## Supplemental File S1 for "KRAS G12 mutant alleles differentially control glutamine metabolism via FOXO1": sw_gsea_G12G_LN_iFOXO1___G12G_LN_DMSO.gct (part 1 of 3)

```
#1.2
15130	10
NAME	Desctiption	Parental_Low_Nutrient_Foxo1inh_1	Parental_Low_Nutrient_Foxo1inh_2	Parental_Low_Nutrient_Foxo1inh_3	Parental_Low_Nutrient_Foxo1inh_4	Parental_Low_Nutrient_Foxo1inh_5	Parental_Low_Nutrient_DMSO_1	Parental_Low_Nutrient_DMSO_2	Parental_Low_Nutrient_DMSO_3	Parental_Low_Nutrient_DMSO_4	Parental_Low_Nutrient_DMSO_5
TSPAN6	na	14.931787882081	15.1509629129294	12.3887906436924	28.100264693443	27.0700771755765	29.3141199302526	26.5980915968302	25.9659343410018	28.9957333924478	30.0708577268151
DPM1	na	31.9508149304745	28.2980887954392	30.2419973625487	23.4631265141301	26.2785544511444	16.9048473615525	15.6351160838905	15.1161459123962	14.9679661351417	14.902371970811
SCYL3	na	18.1429250610232	18.08340734769	17.3526495211314	12.5638701097622	13.8120715413395	14.3041016136214	16.9227138790344	14.7115775303126	14.2158070328732	14.0279981051767
C1ORF112	na	10.3559174020885	10.1658073738365	9.67743915601557	12.048632534283	10.4876760987248	10.6630575665178	10.116839818988	11.4750304736438	11.0191308482324	10.7205839177773
FUCA2	na	55.071002618858	57.6225331430445	60.4422816252869	72.2125278863937	78.8356633534332	53.7611299608055	57.0589765790922	55.1316367948465	62.8805009496403	67.5929014390358
GCLC	na	59.8877083872712	56.645051664791	60.9428388230119	45.2220056632136	48.5599191439069	90.691719581428	87.9981121709791	83.9663287542593	95.7122457636571	91.8092558916038
NFYA	na	20.9526700925976	18.2789036433407	19.4800176114624	21.362542552561	23.1520396896378	30.7631068469571	31.9324253195693	30.4529654877471	30.0487561356236	32.6559630686905
STPG1	na	5.218097915781	5.03402961300558	5.13071127668067	4.00299962487693	3.9180374859387	5.90740819887221	6.62193151788304	6.1788625627313	4.62577847895082	4.44790183822677
NIPAL3	na	21.0730877368079	19.6473777128956	20.147427208429	20.3320674016026	18.4820556154886	40.2372520715635	41.3134949699037	37.2938490393425	35.3138698515026	37.7121249873586
LAS1L	na	34.8809776062592	36.606681360594	35.3309955394189	48.9475696705248	54.3776111684826	33.8840017444745	34.4708324014245	34.9399966344925	39.90204037534	41.4757342350889
ENPP4	na	12.9248271452422	12.805007365121	12.555643042934	15.3382262854195	12.5060590460266	12.7436541648627	11.51480313943	11.622146248947	11.9217217709545	11.5569415283841
SEMA3F	na	10.2756389726149	12.6095110694703	11.6379548471049	18.7070873558605	17.6905328910566	10.7373645878872	11.9930537490548	13.4978723840618	15.3064377311625	16.4990546819694
ANKIB1	na	76.4652040735601	72.3336293907598	74.3327438621541	53.6639751691422	51.5677054967488	71.1861264719443	68.6841452438202	63.7379096500794	65.8139214484872	64.4375522717468
CYP51A1	na	266.524385852199	278.191228710949	289.822617482742	195.076872808359	193.329425442531	255.913381596426	261.639871973246	247.191281453078	169.122974145055	182.782154172601
KRIT1	na	22.7187955410158	20.184992525935	21.3571071029309	22.5119186824762	25.8827930889284	28.6825102486122	32.8521380303864	31.5195548586948	32.7189209486765	28.5121912706844
RAD52	na	12.0016252062963	12.7561332912083	10.7202666512759	9.9876822323662	9.77530564673595	9.65991277803002	8.90281904070942	10.776230540954	9.74046037437611	9.00985244153627
BAD	na	17.0591662631302	17.5457925346505	15.892691027767	27.8624627355295	28.9697317142134	21.9948783253607	25.347282310119	26.5176184983885	26.0623128936009	27.2576548547743
LAP3	na	66.1895651009452	63.4385479386529	67.7003609922986	79.7429232203206	83.545223563804	45.141515481948	49.2230242829306	45.6794482316207	48.2133984554061	51.9302043676732
CD99	na	38.7744814357265	37.7796591344982	37.7086422286124	43.5573919578192	47.451787329702	51.0117701701355	54.5205694972371	52.7777843899965	55.0204383309353	57.2904963265619
CD99	na	38.7744814357265	37.7796591344982	37.7503553284228	43.5573919578192	47.451787329702	51.0117701701355	54.5205694972371	52.7777843899965	55.0204383309353	57.2904963265619
HS3ST1	na	1.60556858947108	1.66171851303097	1.91880259127895	2.57618787739604	2.5724488544042	1.18891234191139	1.28759779514393	1.28726303390235	2.10604548635159	1.52065020110317
WNT16	na	1.72598623368141	1.51509629129294	1.83537639165813	0.99084149130617	0.514489770880839	9.80852682076894	6.47477748415231	7.1718940460274	5.75401713235345	5.17021068375077
MAD1L1	na	59.0046456630621	53.8592294517685	58.5651921338184	45.3805403018226	51.0927918620895	28.9797383340901	30.6816160328581	30.6736391507018	37.4199153378542	34.4047107999592
LASP1	na	34.1584717409972	38.4638961692757	36.6241016335417	70.3497458827381	74.7988974588297	147.945279546598	144.431684106716	145.497501774792	134.711695216275	144.385736594746
SNX11	na	13.1255232189261	11.0944147781774	14.0990277359192	8.99684074106002	9.02335905852549	12.2235050152764	10.116839818988	12.3209461816368	9.10112513744795	11.0627302130255
M6PR	na	122.585161806117	126.681599581655	116.713253269533	143.870184537656	138.714357456719	90.9889476669058	96.6434116526598	92.7197173847953	98.2695867113698	107.129806667718
CYP26B1	na	16.2563819683947	16.421688834659	15.1418552311795	19.2619585909919	15.157660172874	11.7033558656902	12.8024009345739	12.4312830131142	14.3286308982135	12.6974291792115
ICA1	na	35.2823697536269	32.989999891056	36.1652575356272	28.9325715461402	30.1965919370831	34.5899184474844	39.7683776157309	42.1118906805199	33.659119826512	34.062564504711
DBNDD1	na	53.3048771704398	57.9157775865205	56.1458323448145	62.8986178681157	59.1663236512965	52.9809062364262	60.4067308464664	60.3910257619333	54.456319004234	61.5863331446783
ALS2	na	34.8408383915224	32.4523850780166	31.5768165564819	24.5332353247408	22.8354305998649	27.9394400349176	23.1031832957253	25.1567975768346	22.2639094271454	24.6345332578713
CFLAR	na	5.78004692209588	5.57164442604501	5.42270297535355	7.37186069531791	7.00497611122374	20.1372027911241	21.043026823495	18.9779350141033	17.1868354868335	15.8907946015281
NDUFAF7	na	12.7642702862951	11.2410369999154	9.80257845544681	10.8992564043679	10.2897954176168	9.36268469255217	10.0432628021226	10.9233463162571	9.43959673346874	10.4164538775567
RBM5	na	149.518574894494	140.610710646768	135.150443385735	99.0048818113125	95.1806076129553	103.844062363823	100.506205038092	103.128158487491	105.001410676672	103.17611614485
SLC7A2	na	8.38909587998638	8.30859256515485	8.17576756284074	10.3443851692364	9.1816636034119	6.39040383777371	5.48148775646985	4.63414692204848	7.14551147155004	6.69086088485394
ARF5	na	77.6693805156634	80.0068589950499	89.0991811950399	118.147939423348	120.073997296344	117.33078674238	129.385184157748	132.808766154897	127.904655340746	145.906386795849
SARM1	na	70.4844610777803	70.7207849516415	69.4105980845255	69.5174390300409	71.6328065611015	57.4021740079092	56.9486110537942	58.6256364582958	53.478512171285	57.366528836617
POLDIP2	na	83.3691490082857	83.2814219471992	86.0124118090694	116.760761335519	130.442944986404	74.5299424335701	72.7308811714154	74.9554875169428	76.4569727455854	82.8374197050951
PLXND1	na	57.2385202146439	61.4835849821459	58.3566266347663	74.669814784833	68.9020531618109	76.6848460532845	77.9180608604238	83.1204130462663	84.7307228705381	89.6803456100593
AK2	na	287.998865736375	275.845273163141	286.652421897151	250.4847290022	258.511321799511	192.269417793482	179.711863693659	186.616360972016	176.719781077967	183.808593058345
FKBP4	na	120.216948136647	116.369169986081	128.142642617586	181.125824610768	198.553475423782	92.9209302225119	101.205186698313	97.7584326889274	111.846058507315	123.59084509466
KDM1A	na	128.325069513476	119.985851455619	122.636513442611	164.677855855085	161.47063578414	140.774651984445	140.605679229717	138.656618223196	149.002718159375	156.170775653295
RBM6	na	64.6241357262109	60.7993479473684	61.568535320168	54.4170147025349	56.0398088897899	48.1881033580959	47.1260793022677	48.658542681509	56.4871485803587	54.2872121793831
CAMKK1	na	31.3487267094228	33.7719850736588	30.7008414604632	35.9477293045879	34.2333578316866	25.8588434365727	25.0529742426575	24.1269871497127	33.8847675571926	34.3666945449316
RECQL	na	26.6925777999567	24.7791554737265	21.4822464023622	24.8106709423065	28.6531226244406	21.9577248146759	21.7052199752833	19.7502928344447	19.2176650629583	20.6428264799755
VPS50	na	10.797448764193	12.5117629216449	10.636840451655	17.1613746294229	18.1258703894942	22.3292599215232	23.3239143463214	22.5087136213783	21.5869662351038	23.1518993117957
HSPB6	na	3.37169403788926	4.3986666521408	3.92103138217872	0.673772214088196	0.91025113309687	1.41183340601977	1.25080928671124	0.845915707992976	0.451295461361055	0.228097530165475
ARHGAP33	na	10.5566134757723	10.9477925564393	9.30202125772187	12.7620384080235	13.9703760862259	13.9325665067741	13.2070745273334	14.6380196426611	15.8329491027504	14.902371970811
NDUFAB1	na	51.5387517220216	50.8290368691826	54.3104559531564	55.9230937693202	64.8257111309858	32.9551639773563	32.0427908448674	33.9469651511964	38.0968585298957	39.9170677789582
ZMYND10	na	0.762645079998762	0.43986666521408	0.291991698672884	0.634138554435949	1.3060124953129	0.668763192325155	0.551827626490254	0.95625253947032	1.01541478806237	0.912390120661901
SLC25A13	na	35.4830658273108	30.3019258258588	34.0378894452962	41.5757089752069	42.7422271193313	34.924300043647	32.4842529460596	33.5791757129386	40.2781199264742	42.3501081007232
ST7	na	24.3243641304868	26.3431258389321	24.4855895887118	31.7465613814497	32.0962464757201	34.515611426115	33.9925817917996	31.9976811284299	41.33114266965	41.2476367049234
CDC27	na	118.129708970335	115.049569990438	114.836163778064	88.5415956631194	84.4950508331225	101.46623768	95.8340644671407	93.8598646433945	91.9138422972016	90.0985244153627
HCCS	na	18.0225074168129	17.5457925346505	18.6457556152541	21.362542552561	23.5082249156322	10.8488251199414	12.2137847996509	12.7622935075462	12.8995286039035	13.3817217697079
DVL2	na	82.5663647135502	82.548310838509	77.7949311464183	78.2764778131874	72.780514511528	60.3373013520029	62.0254252175045	60.7955941440169	65.5130578075798	67.4788526739531
PRSS22	na	8.87076645682771	9.72594070862244	9.59401295639475	1.82314834400335	1.86007840241534	3.19520191888685	2.42804155655712	2.94231550606252	2.10604548635159	1.78676398629622
UPF1	na	155.29862181659	151.363006907556	139.69717126507	129.284997785629	124.031610918504	138.396827300622	133.358343068478	138.583060335545	130.988507660046	137.200664394533
SKAP2	na	8.26867823577605	7.37998516081401	7.09122696777003	12.1675335132398	13.8912238137827	26.1560715220505	28.4375170184644	23.3914082731971	19.5185287038656	19.7684526143412
SLC25A5	na	433.623936801401	428.772250435903	454.63107483368	467.320480959642	432.646321174564	361.763733537224	375.095631979642	377.351963652519	339.22375512306	355.756114548086
MCUB	na	14.3296996610294	14.9554666172787	13.3064788395214	21.362542552561	21.3711135596656	19.6170536415379	20.344045163274	18.4998087443681	22.7152048885064	21.8213303858305
HOXA11	na	15.5740153178695	14.4178518042393	12.8476347416069	10.0273158920184	10.36894769006	7.83939075447821	7.46806721183477	8.09136764167194	8.38657399029294	10.568518897667
POLR2J	na	152.328319926069	180.247584589947	176.15442049937	165.787598325348	185.335045925767	151.289095508224	163.672074017009	160.172300361279	152.237002299129	159.972401156053
DHX33	na	116.885393313494	110.944147781774	103.657053028874	98.2122086182676	95.6950973838361	73.5639511557671	67.1758163980802	63.0391097173896	74.4261431694607	73.9416160286415
LIG3	na	49.0902596230782	47.9943405822474	48.5957612791299	53.307272232272	51.2906725431975	52.7208316616331	49.8852174347189	49.1734478950699	51.6357223707274	54.8574560047968
RPAP3	na	34.5197246736282	29.22669619978	34.1630287447274	32.6581355534514	33.3626828348114	29.1655058875137	29.9826343726371	28.9082498470643	34.2608471083268	32.5038980485802
ACSM3	na	0.361252932630993	0.244370369563378	0.125139299431236	0.11890097895674	0.474913634659236	1.4489869167045	1.65548287947076	2.09639979806955	1.65475002499054	1.8247802413238
REXO5	na	6.14129985472687	7.33111108690133	7.17465316739086	10.9388900640201	11.6353840491513	10.9974391626803	11.6619571731607	11.2543568106892	9.81567628460295	9.39001499181206
CIAPIN1	na	63.0988455662134	56.2051849995769	62.77821521467	56.6364996430607	56.2376895708979	35.2586816398096	32.4842529460596	35.3813439604018	33.9599834674194	38.6245151080205
SPPL2B	na	48.6487282609737	49.6560590952784	49.3883101755278	44.5878671087777	43.9295112059794	34.4413044047455	33.6614852159055	34.1308598703253	33.4710800509449	36.7617186116691
FAM214B	na	2.89002346104794	3.37231109997461	3.8376051825579	4.16153426348591	4.82828861903557	6.46471085914317	7.13697063594061	7.06155721455006	4.32491483804345	4.21980430806129
PRKAR2B	na	4.6962881242029	4.05654813475207	3.54561348388502	9.47244465688699	11.2791988231569	11.9262769297986	12.1034192743529	12.3945040692884	15.4944775067296	15.0164207358938
MSL3	na	9.71368996630002	11.4854073694788	11.3459631484321	17.2802756083796	17.1364669839541	18.7996764064738	19.9761600789472	19.3089455085353	20.9476309981756	22.5436392313545
CREBBP	na	86.9415391198589	98.0902663427399	94.0213269726685	63.0967861663769	56.9896361591084	108.599711731468	106.944194013811	107.431294915108	100.939751524423	94.3943612334792
TSPOAP1	na	8.14826059156572	8.35746663906752	6.54895667023468	2.37801957913481	2.84948180795542	8.47100043611863	8.13026036362307	10.0774306082641	7.03268760620978	6.5768121197712
GCFC2	na	16.8183309747095	14.3689777303266	15.5172731294732	18.5485527172515	18.7986647052614	16.6447727867594	16.9595023874671	15.6310511259572	19.2928809731851	16.6511197020797
WDR54	na	5.41879398946489	7.37998516081401	6.92437456852838	12.3260681518488	12.3873306373617	16.1246236371732	17.9160036067169	17.0286509913369	16.5098922947919	16.0048433666108
CROT	na	4.81670576841323	4.49641479996615	4.96385887743902	8.1249002287106	11.5958079129297	7.83939075447821	8.86603053227674	6.39953622568599	6.95747169598293	7.45118598540552
KMT2E	na	72.6921178883031	77.4654071515908	79.0046110409202	71.459488353001	68.5458679358164	78.0223724379348	82.4798359060766	79.0747292254303	77.4723875336478	72.0788195322902
RHBDD2	na	131.295371403997	134.501451407683	132.188813299195	131.900819322677	138.714357456719	110.791768861867	114.412261225646	118.906325388752	102.744933369867	111.80580603611
SOX8	na	38.8948990799369	40.076740608394	41.5045343113599	33.886779002671	30.4340487544127	27.4935979067008	25.0529742426575	27.6577657569877	31.7411141157275	29.4625976463739
IBTK	na	69.4408414946241	67.641718295143	66.2821155987446	51.5633912075731	49.351441868339	47.2221120802929	48.1929460468155	46.5989218272652	42.6098131435063	42.5782056308887
ZNF195	na	50.1740184209712	45.5995109605263	46.8020979872822	34.9965214729339	35.0644566923403	35.4444491932332	36.6781429073855	32.0712390160815	37.0062278316065	32.1237354983044
MYCBP2	na	87.4232096967002	80.2512293646133	78.0034966454704	78.5142797711009	67.7147690751628	61.4519066725448	55.0356086152946	52.0054265696551	61.0001031939693	61.8904631848989
FBXL3	na	23.2807445473306	22.9219406650448	18.8543211143062	21.0454732753431	21.9647556029897	34.2555368513218	34.9122945026167	31.3356601395659	38.2848983054628	35.8873447460348
PDK2	na	1.32459408631364	1.22185184781689	2.46107288881431	6.69808848122971	7.71734656321259	24.5584705626071	27.4074387823493	29.6806076674057	26.4007844896217	27.4097198748846
ITGA3	na	18.2232034904967	21.3579702998392	19.8554355097561	21.6003445104745	21.6877226494385	43.6925285652435	45.1027113384701	43.2520379391191	46.8971200264363	49.8393103411563
ZFX	na	20.5914171599666	18.2789036433407	19.6051569108936	16.05163215916	15.2368124453172	20.5087378979714	20.1968911295433	18.3894719128908	20.3082957612475	18.703997473569
LAMP2	na	54.4689143978063	53.1261183430783	52.7670712601711	54.6151830007961	49.9055077754414	56.9563318796924	55.10918563216	50.4974898727981	53.2152564854911	51.588058072425
GDE1	na	50.6155497830757	51.2689035343967	53.3510546575169	51.9597278040956	53.6652407164937	58.3681652857122	62.2093677596679	61.2737204137521	58.8564497525043	58.4690002324168
REX1BD	na	18.18306427576	18.6698962346421	21.3988202027413	21.7588791490835	21.7272987856601	20.1000492804394	24.0964730234077	23.060397778765	27.7546708737049	25.4708908684781
OSBPL7	na	31.6297012125802	34.2607258127856	31.4516772570506	26.5149183073531	21.8856033305465	18.2052202355181	19.6818520114857	21.3317874189533	17.8637786788751	19.0841600238448
TMEM98	na	6.98422336419919	9.38382219123371	9.92771775487805	26.4356509880486	27.8615999000085	23.5553257741194	27.3706502739166	26.0762711724791	32.944568679357	36.1914747862554
YBX2	na	10.1953605431413	10.0191851520985	9.01002955904898	13.9906818572431	15.355540853982	12.0748909725375	11.9930537490548	12.2106093501595	14.7423184044611	16.3089734068315
MAP3K14	na	26.5320209410096	27.0273628737096	24.9444336866264	15.4967609240285	15.6721499437548	22.8494090711095	19.645063503053	22.5822715090299	26.7392560856425	27.9419474452707
TMEM132A	na	56.1949006314877	59.2353775821628	61.6936746195993	77.08746802362	76.8964326785747	57.142099433116	55.808167292381	55.9407735590137	57.5401713235345	61.3962518695404
AP2B1	na	376.425555801494	380.435791336267	379.255503476266	347.468294171248	345.341364669708	308.708520279429	305.859659109331	301.182770989325	261.300072128051	281.966563539555
ZNF263	na	85.6972234630188	87.826710821078	73.3733425665146	65.5540730648162	69.1790861153621	58.3310117750274	54.0791073960449	56.3453419410973	66.0395691791677	67.4028201638979
SPATA20	na	80.3587079030275	80.3978515863513	79.2548896397827	81.5660715643239	73.7699179170681	100.240171827404	101.021244156149	105.445231948516	98.0063310255758	101.541417178664
TNFRSF12A	na	143.778667187135	160.600206877052	152.753371505729	95.1207831653923	94.7848462507393	91.0632546882753	75.2324997448379	87.6074441930116	100.638887883515	113.250423727158
MAP3K9	na	25.6088190020637	28.1514665737011	25.111286085868	22.8289879596942	19.9859487919095	24.6699310946613	25.347282310119	21.9938084078174	21.4741423697635	19.5023388291481
RALA	na	49.8930439178137	46.1371257735657	48.0534909815946	44.5085997894732	46.462383924162	55.21011687751	53.9687418707468	50.0561425468887	50.2066200764174	49.0789852406048
BAIAP2L1	na	95.9327232208969	99.7519848557708	103.531913729442	80.2185271361475	74.9176258674945	89.1312721326693	96.9009312116885	91.6163490700218	88.5667342921071	82.9514684701778
KDM7A	na	27.3348052357451	32.5012591519292	35.0807169405565	76.5722304481408	78.5190542636604	130.185901439297	126.699623042162	124.570282737922	144.489763545765	141.990712528008
ETV1	na	0.160556858947108	0.146622221738027	0.20856549905206	0.317069277217974	0.514489770880839	1.70906149149762	1.58190586260539	2.09639979806955	1.09063069828922	1.21652016088253
ALDH3B1	na	3.33155482315249	3.42118517388729	3.1284824857809	6.34138554435949	5.89684429701885	7.24493458352252	7.10018212750793	7.20867298985318	6.16770463860109	7.71729977059858
TTC22	na	43.3904911304559	45.5995109605263	45.0918608950553	38.8409864592019	41.0404532618023	33.1409315307799	33.4407541653094	34.1308598703253	34.4112789287805	36.9898161418346
PHTF2	na	29.0607914694265	24.1437925128617	25.7786956828346	40.7037684628575	39.6552884940462	22.9237160924789	22.1098935680428	24.752229194751	28.7324777066538	27.9799637002983
FARP2	na	19.8689112947046	19.5985036389829	19.1880259127895	21.2832752332565	21.9251794667681	17.2392289577151	16.4076747609769	16.9918720475111	18.8415855118241	17.1073147624106
USH1C	na	1.96682152210207	1.90608888259435	2.04394189071019	3.56702936870221	2.41414430951779	3.26950894025631	4.59856355408545	3.64111543875237	5.03946598519845	5.62640574408172
GGCT	na	83.7705411556535	79.3226219602724	81.9245280276491	72.0936269074369	69.0207815704757	57.4021740079092	55.9921098345444	54.3960579183309	69.7627567353965	65.6540724326293
DBF4	na	66.5508180335762	55.5209479647994	58.9406100321121	64.9595681700325	68.7437486169245	47.9651822939875	44.881980287874	40.0890487701019	55.8478133434306	52.4624319380593
IFRD1	na	101.672630928256	99.0677478209934	101.112553940439	85.0538336137217	80.1020997125245	67.0620867859392	60.2963653211684	63.0023307735638	70.8909953887991	72.6110471026763
COX10	na	42.3468715472997	42.1294517127263	40.3782806164788	39.7921942908558	40.3676589460351	19.1340580026364	20.1233141126779	20.9639979806955	21.5869662351038	20.6808427350031
GTF2IRD1	na	120.778897142962	123.798029220807	118.757195160243	86.2032097436368	75.3529633659322	82.2578726559941	83.9513762433839	80.6930027537647	79.3527852893189	77.9713390615649
PAF1	na	58.6433927304311	64.8558960821205	65.0307226044322	63.7309247208129	61.5804679608143	54.1698185783376	55.5506477333522	55.1316367948465	60.5488077326082	59.6855203932993
VPS41	na	43.5109087746662	41.5918368996869	40.0445758179955	47.8378272002619	49.6284748218902	48.3738709115196	52.4236245165741	55.1684157386723	52.7263530690166	50.4855866766252
ARHGAP44	na	17.3401407662876	18.3277777172533	19.1463128129791	25.8411460932649	22.1230601478761	19.2455185346906	20.0129485873799	20.8904400930439	23.7682276316822	23.8361919022922
ELAC2	na	130.532726323999	130.689273642494	137.027532877203	164.638222195433	169.900352799342	125.021563454119	133.100823509449	129.719334873532	132.831297460604	140.39402981685
SCIN	na	0.240835288420662	0.0488740739126756	0.0834261996208239	0.554871235131455	0.751946588210458	0.705916703009886	0.772558677086355	0.551684157386723	1.46671024942343	1.67271522121348
ARSD	na	8.38909587998638	7.52660738255204	8.0089151635991	9.07610806036452	9.41912042074152	15.047171827316	16.5548287947076	15.4103774630025	12.3354092772022	13.457754279763
PNPLA4	na	8.58979195367027	7.96647404776612	7.59178416549498	6.46028652331623	7.47988974588297	7.72793022242402	8.46135693951722	9.26829384409695	6.95747169598293	7.83134853568132
ADIPOR2	na	72.2907257409353	71.8448886516331	73.7904735646188	65.038835489337	62.1345338679168	65.6874068906041	62.7244068777255	63.9953622568599	57.1640917724003	60.4458454938509
CDKL3	na	0.682366650525208	0.635362960864782	0.667409596966591	0.554871235131455	0.593642043324045	0.631609681640424	1.14044376141319	1.21370514625079	0.639335236928162	0.874373865634322
MARK4	na	45.9594008736096	48.8740739126756	45.3421394939178	37.5330756906777	36.2121646427668	50.9003096380813	56.6543029863327	53.5501422103379	45.8440972832605	45.9236360733157
PROM1	na	69.3204238504138	67.8372145907937	65.7398453012092	69.2400034124752	67.2398554405035	48.039489315357	47.7146954371906	47.2241638723035	58.4427622462566	61.8904631848989
CCDC124	na	59.7271515283241	55.129955373498	63.3204855122054	81.2886359467582	91.5791792167894	49.5256297427462	55.5874362417849	56.3821208849231	65.5506657626933	71.4705594518489
PAFAH1B1	na	71.1668277283055	68.4725775516585	66.5741072974175	55.1700542359276	52.6758373109536	68.6596877453826	62.4668873186967	63.9585833130341	60.0222963610203	59.0012278028029
NOS2	na	16.8183309747095	16.568311056397	16.0595434270086	35.0757887922384	33.4814112434762	9.21407064981325	10.9997640213724	11.7324830804243	17.7509548135348	18.5139161984311
KIAA0100	na	227.468929913315	241.780043646006	224.291337680585	275.929538498942	268.642812672241	238.82276668145	229.376350077782	227.477767562459	258.366651629204	260.145233153724
TRAPPC6A	na	3.05058031999505	2.88357036084786	4.37987548009326	3.17069277217974	3.12651476150664	5.83310117750274	6.91623958534451	7.35578876515631	5.03946598519845	4.63798311336466
SCN4A	na	1.28445487157686	1.27072592172956	1.45995849336442	0.158534638608987	0.158304544886412	0.482995638901501	0.478250609624886	0.257452606780471	0.225647730680528	0.114048765082738
ST7L	na	9.27215860419548	10.6545481129633	10.0528570543093	8.52123682523306	10.4480999625032	8.76822852159648	10.1536283274207	9.63608328235477	8.42418194540636	9.27596622672933
RPUSD1	na	182.07147804602	174.480443868252	171.774545019276	167.967449606222	183.831152749346	104.252750981355	100.653359071822	106.144031881206	114.252967634574	122.48837369886
RHBDF1	na	12.6839918568215	12.5606369955576	13.1813395400902	9.67061295514822	9.37954428451992	29.537040994361	28.4375170184644	29.5702708359284	26.8144719958694	29.0064025860429
LUC7L	na	59.0046456630621	53.174992416991	53.3093415577065	35.0361551325862	34.6291191939027	38.6768046228048	36.972450974847	39.9787119386245	42.5722051883929	41.2096204498959
BAIAP3	na	5.41879398946489	6.89124442168725	6.42381737080344	5.98468260748927	5.77811588835404	4.42126777148297	4.63535206251813	6.14208361890552	6.28052850394135	6.5768121197712
TSR3	na	53.1844595262295	46.3814961431291	49.4300232753382	62.4230139522887	64.0737645427753	31.0231814217503	34.2133128423957	37.9926489720323	38.8866255872776	39.0046776582963
PIGQ	na	39.5371265157253	42.9114368953291	42.5056487068098	55.2096878955798	56.5147225244491	41.5376249455291	44.7716147625759	43.0313642761644	47.4612393531376	49.9913753612666
CRAMP1	na	57.760330006222	59.1865035082501	60.4839947250973	45.1427383439091	41.4362146240184	59.5199241169388	54.2630499382083	56.4924577164005	52.8391769343569	50.40955416657
TEAD3	na	3.61252932630993	4.5941629477915	4.25473618066202	8.87793976210328	8.23183633409343	18.1680667248334	19.3139669271589	19.4560612838384	22.0758696515783	22.7337205064924
DNAJC11	na	122.504883376643	118.470755164326	120.967989450195	126.312473311711	122.329837060975	74.2327143480922	73.3194973063384	71.9396141232287	77.3219557131941	82.2671758796814
MYLIP	na	7.34547629683018	5.52277035213234	6.75752216928674	6.10358358644601	5.58023520724603	6.72478543393628	5.84937284079669	5.48006263004145	7.0702955613232	6.34871458960573
E2F2	na	31.669840427317	34.7005924779996	31.4516772570506	32.3410662762334	29.2863408039862	22.1063388574149	20.6383532307355	21.3685663627791	24.5203867339507	23.1138830567682
PSMB1	na	68.1563866230473	71.7960145777204	78.3789145437641	88.4623283438149	100.562962139093	75.7931617968509	74.055267474992	78.11847668596	81.0451432694228	89.1861342947008
JARID2	na	20.9526700925976	19.1097628998561	20.3142796076706	12.7224047483712	13.258005634237	19.31982555606	19.4611209608896	20.1180822727025	18.9168014220509	19.7304363593136
CDKL5	na	2.97030189052149	2.73694813910983	2.54449908843513	2.73472251600503	2.41414430951779	6.87339947667521	6.91623958534451	6.10530467507974	5.97966486303398	6.04458454938509
CDK11A	na	48.407892972553	45.1596442953122	48.5123350795091	45.6976095790406	48.4807668714637	34.7756860009081	39.878743141029	39.8683751071472	45.6560575076934	45.4674410129847
NADK	na	120.939454001909	113.485599625233	115.169868576547	113.272999286121	113.504358683557	78.6539821195752	74.2392100171555	80.2884343716811	95.6746378085437	98.3100355013198
CYTH3	na	28.2178679599542	27.271733243273	29.6997270650133	34.9965214729339	36.093436234102	58.5167793284511	63.4601770463792	57.1176997614387	64.0463475581564	64.7416823119674
ADAM22	na	25.2475660694327	28.8357036084786	25.2781384851096	42.7250851051221	40.6051157633647	34.2926903620066	37.5242786013372	34.7928808591893	41.9328699514647	40.8294578996201
SYPL1	na	74.1772688335638	77.8563997428922	78.8377586416786	97.6177037234839	91.6583314892326	99.942943741926	95.0247172816217	89.8509597663843	91.5753707011808	104.810815111036
CYB561	na	68.7986140588357	75.1194516037823	70.1614338811129	77.08746802362	72.5034815579768	67.5822359355254	69.64064646307	72.6384140559186	80.5938478080618	83.1415497453157
SPAG9	na	119.494442271385	112.459244073066	107.744936810294	98.0933076393109	96.407467835825	85.6388421283046	84.5032038698742	82.0906026191444	82.8127171597536	77.6291927663167
CELSR3	na	43.6313264188765	44.2310368909714	38.3343387257686	15.8138302012465	14.0099522224475	28.7939707806664	29.2100756955508	33.2849441623323	22.3015173822588	20.2626639296997
AASS	na	5.37865477472811	5.32727405648164	3.8376051825579	5.27127673374883	4.74913634659236	9.73421979939948	7.8359522961616	9.19473595644539	9.66524446414926	7.71729977059858
PLEKHG6	na	2.40835288420662	2.24820739998308	1.50167159317483	4.55787086000838	4.78871248281397	5.4244125599707	6.07010389139279	5.92140995595083	6.46856827950846	7.60325100551584
SS18L2	na	8.75034881261737	9.72594070862244	7.96720206378868	8.99684074106002	11.2396226869353	7.57931617968509	7.8359522961616	7.68679925958834	6.99507965109636	7.10903969015731
MPND	na	22.1568465347009	23.5084295519969	28.3231947712697	39.3562240346811	40.1302021287055	26.3046855647894	28.253574476301	29.0185866785416	27.8674947390452	27.8659149352156
MGST1	na	37.4097481346761	40.516607273608	40.7536985147725	49.8591438425265	49.2327134596742	26.4161460968436	27.0763422064551	27.106081599601	28.5444379310867	34.4807433100143
CRY1	na	13.6473330105042	16.0795703172703	14.2658801351609	12.2468008325443	12.4269067735834	18.5396018316807	17.4009644886593	15.6310511259572	18.1270343646691	18.0197048830725
NFIX	na	79.3953667493448	77.9052738168049	79.4634551388348	77.9197748763172	80.1416758487461	91.9177854340241	93.0381378262568	92.2415911150601	95.9002855392242	95.040637568948
ST3GAL1	na	2.32807445473306	2.24820739998308	2.00222879089977	4.95420745653085	3.44312385127946	2.93512734409374	2.64877260715322	3.01587339371409	2.89581254373344	2.54708908684781
MMP25	na	1.32459408631364	1.46622221738027	1.83537639165813	0.634138554435949	0.554065907102442	1.67190798081289	1.06686674454782	1.36082092155392	1.35388638408317	1.25453641591011
IL32	na	143.21671818082	162.652917981384	152.92022390497	185.644061811124	196.77254929381	103.58398778903	111.984219669089	111.476978735944	116.96074040274	122.564406208915
PKD1	na	331.590052940514	319.831939684549	309.80319229193	135.626383329989	118.372223438815	189.371443960073	159.331030021953	176.281477756971	150.845507959933	139.861802246464
MAPK8IP2	na	0.441531362104546	0.977481478253511	0.583983397345767	1.50607906678538	1.42474090397771	1.04029829917246	1.10365525298051	1.06658937094766	0.864982967608689	1.40660143602043
MED24	na	71.2872453725159	77.5142812255034	72.6642198697376	110.577910429769	111.763008689807	75.1987056258952	76.4097320146838	76.4634242137998	82.135773967712	93.8241174080655
RHOBTB2	na	9.91438603998391	11.2410369999154	10.636840451655	19.0637902927307	20.9753521974496	8.35953990406444	8.79245351541137	9.52574645087742	11.3576024442532	13.19164049457
HEATR5B	na	26.4918817262728	26.9784887997969	27.1135148767678	23.5423938334346	23.9039862778482	38.3052695159575	38.480779820587	40.3832803207081	35.9908130435442	33.3782719142145
SEC62	na	65.0656670883154	65.3446368212472	59.8165851281307	61.1547368434168	52.438380493624	55.0986563454559	52.8650866177663	51.4537424122684	61.0001031939693	56.7582687561757
RPS20	na	469.709090849764	456.728220713953	492.423143261913	552.849918489191	569.144415002873	520.37207065034	598.512243691329	575.296239322875	593.716787375581	597.615529033545
CSDE1	na	636.527667295809	584.582798069512	611.347190821398	570.803966311659	533.882077629425	597.799986917319	595.23806644082	590.33882734762	551.407837872983	530.858985205116
UBE3C	na	231.76382589015	236.403895515612	223.415362584566	213.823593823872	207.972595844524	170.943302660447	156.27758382204	156.4944059787	157.314076239441	162.747587773067
REV3L	na	72.9329531767237	63.7806664560416	64.3215999076552	49.5024409056563	48.6390714163501	59.3341565635152	53.711222311718	49.1366689512441	51.7109382809542	45.6955385431502
FAM76A	na	8.38909587998638	7.52660738255204	8.80146405999692	9.86878125340946	8.58802156008786	9.28837767118271	9.01318456600748	9.93031483296102	8.76265354142715	8.28754359601227
POMT2	na	46.5614890946613	49.9004294648417	49.0546053770445	44.8653027263434	45.1563714288491	46.3304278238594	45.5809619480949	44.7967535798019	44.4526029440639	46.6079286638121
VTA1	na	45.3974518672947	41.7873331953376	46.8438110870926	42.6458177858176	43.2962930264337	41.4261644134749	40.688090326548	40.3097224330566	42.9858926946405	43.6046445166333
MLXIPL	na	44.8756420757166	50.9756590909206	42.6725011060514	25.6033441353514	22.6771260549785	55.6559590057268	51.0256611961321	56.8970260984841	37.4575232929676	40.1451653091236
BAZ1B	na	316.738543487907	298.718339754273	298.373802943877	252.228610026899	246.044838889706	222.475221980168	214.219484603516	200.077454412252	214.590991877182	197.304363593136
RANBP9	na	130.091194961894	117.737644055635	126.5992579246	64.6424988928145	65.4193531743098	78.2824470127279	70.7810902244832	74.8083717416397	71.0414272092528	67.5548851840082
ETV7	na	15.1324839557649	16.3728147607463	15.5172731294732	21.1643742542998	22.0439078754329	19.0225974705822	19.5714864861877	20.2651980480056	24.2195230930433	23.037850546713
SPRTN	na	13.2860800778732	11.4365332955661	12.2219382444507	11.9693652149785	11.3583510956001	7.31924160489198	6.58514300945036	7.28223087750475	10.0789319703969	11.2147952331359
EEF1AKNMT	na	29.1410698989001	30.5951702693349	30.075144963307	34.3227492588457	33.798020333249	22.9237160924789	22.5145671608023	24.8257870824025	23.2793242152078	25.3948583584229
DYRK4	na	37.1287736315187	34.5539702562616	37.9172077276645	31.8258287007542	35.4997941907779	57.7365556040717	62.1725792512352	61.2369414699263	56.599972445699	54.8954722598244
ZNF207	na	210.931573441763	204.098132659333	204.894746268744	179.461210905374	169.267134619796	170.200232446752	163.41455445798	161.937689664916	171.642707137655	172.061570254823
UQCRC1	na	198.488416873362	207.274947463657	210.150596844855	282.706894299476	294.050692126511	139.882967728012	150.023537388484	152.816511596122	164.12111611497	182.668105407518
STARD3NL	na	13.3262192926099	15.7863258737942	15.6006993290941	20.4113347209071	23.4686487794106	21.400422154405	20.4911991970048	23.2442924978939	21.7750060106709	22.7337205064924
CD9	na	76.4250648588233	77.4654071515908	85.1781498128612	76.2947948305751	76.7777042699099	272.075158744284	252.185225306046	274.959384041543	221.999759034526	243.380064686562
NCAPD2	na	88.1055763472254	98.0902663427399	91.2682623851814	160.754123549513	164.122236910988	215.267440907331	223.637342762283	219.496736752264	242.082407065093	247.561852739596
GIPR	na	1.52529015999752	0.977481478253511	1.50167159317483	1.78351468435111	1.58304544886412	2.82366681203954	3.23738874207615	2.75842078693362	2.44451708237238	2.47105657679265
PHF7	na	5.29837634525456	6.54912590429853	5.00557197724943	7.01515775844768	8.11310792542862	5.61018011339436	5.99652687452742	5.55362051769301	4.92664211985819	4.79004813347498
SEMA3G	na	1.64570780420786	1.17297777390421	1.54338469298524	3.40849473009323	4.23464657571152	3.4924300043647	3.16381172521079	3.31010494432034	5.03946598519845	5.43632446894383
NISCH	na	113.834812993499	117.004532946945	106.36840451655	113.471167584383	114.770795042649	107.299338857503	102.529573001889	108.976010555791	106.73137661189	110.24713957998
IDS	na	54.4287751830695	54.5434664865459	52.2665140624462	52.7524009971405	54.140154351153	96.1904391627682	90.4261537275362	96.6918433179797	100.826927659082	100.438945782864
ZNF200	na	13.0853840041893	14.4178518042393	13.6401836380047	12.8809393869802	13.060124953129	11.4432812908971	9.16033859973821	9.81997800148367	10.6806592522116	9.88422630717059
LRRC23	na	3.21113717894216	3.90992591301405	4.12959688123078	3.36886107044098	3.00778635284183	4.16119319668986	4.63535206251813	4.52381009057113	3.30950004998107	3.15534916728907
BTK	na	1.24431565684009	1.07522962607886	1.33481919393318	1.07010881061066	1.10813181420488	0.371535106847309	0.662193151788304	0.809136764167194	0.676943192041583	0.722308845524005
HFE	na	0.561949006314877	0.733111108690133	0.834261996208239	2.93289081426626	2.6516011268474	4.38411426079824	5.18717968900838	6.65698883246646	5.75401713235345	5.89251952927478
SCMH1	na	68.0359689788369	80.2023552907006	74.2910307623437	59.3315884994135	52.5966850385104	45.6616646315342	47.199656319133	48.3643111309027	45.1671540912189	45.9236360733157
FYN	na	126.15755191769	124.237895886021	124.305037435028	57.9840440712371	51.1719441345327	149.13419188851	138.508734249054	146.416975370436	129.484189455509	132.030453710783
HIVEP2	na	17.3802799810244	14.759970321628	17.1023709222689	10.7803554254111	10.2106431451736	16.6076192760747	15.8190586260539	14.7483564741384	13.2756081550377	12.1652016088253
ELOA	na	58.2420005830634	58.8443849908614	60.4422816252869	64.0876276576831	64.0737645427753	62.12066986487	61.2528665404182	56.566015604052	54.907614465595	55.4276998302105
LYPLA2	na	28.4587032483749	32.843377669318	34.329881143969	80.61486373267	78.3211735825524	61.9720558221311	63.2762345042158	64.7309411333755	69.4242851393757	83.6737773157018
CLCN6	na	29.2213483283736	33.2343702606194	33.2870536487087	21.7985128087357	20.1838294730175	35.2215281291248	35.3537566038089	34.4618703647573	24.7836424197446	22.2014929361063
NME1-NME2	na	446.829738449801	481.70287248333	518.744109242283	610.199824005992	603.061163744787	402.038139119473	434.545861606858	443.848294089532	443.43539874235	462.657823685639
TSPAN9	na	3.61252932630993	4.05654813475207	4.12959688123078	6.34138554435949	5.58023520724603	9.0283030963896	9.60180070093041	10.6291147656509	9.10112513744795	11.024713957998
BTBD7	na	58.8842280188518	53.3704887126417	53.8933249550523	52.7127673374883	44.8793384752978	59.0369284780373	57.7579582393132	56.6395734917036	55.5845576576366	53.2227570386109
APBA3	na	15.8951290357637	18.1811554955153	17.1440840220793	16.4083350960302	14.1286806311123	12.149197993907	13.0967090020354	13.9024407661454	13.9149433919659	13.8379168300388
MKS1	na	5.78004692209588	6.30475553473515	6.13182567213056	10.1462168709752	9.69615337429274	11.5547418229513	13.5013825947949	13.130082945804	12.4482331425424	11.290827743191
ABHD5	na	24.9665915662753	25.1701480650279	24.9861467864368	26.4752846477009	28.3365135346678	18.5396018316807	18.2471001826111	18.6469245196712	18.2022502748959	19.1601925338999
AKAP8L	na	54.9505849746476	57.9157775865205	51.5573913656692	43.993362213994	40.2489305373703	37.5621993022629	39.5476465651348	38.4339962979417	43.3619722457747	44.4790183822677
MBTD1	na	12.242460494717	9.92143700427314	11.0122583499488	11.4541276394993	8.70674996875267	17.536457043193	14.7889803899388	15.1161459123962	15.983380923204	15.1304695009765
UTP18	na	29.2213483283736	29.373318421518	28.5734733701322	34.5605512167592	32.7294646552657	29.4998874836763	32.2267333870308	30.0116181618377	33.3582561856047	33.1121581290215
RNF216	na	135.309292877675	138.020384729396	139.73888436488	106.931613741762	109.62589733384	105.181588748473	104.442575440389	100.259400869081	103.045797010774	106.483530332249
TTC19	na	92.681446827218	87.973333042816	86.1375511085007	76.8892997253588	74.9572020037161	56.9563318796924	55.0723971237273	53.88115270477	59.3077452138653	56.9863662863412
PTBP1	na	418.250617557216	409.075998649094	421.761152183075	438.942780648633	447.724829074995	431.129337985617	421.191633045794	432.777831997971	486.534115302331	506.756679517631
DPF1	na	1.5654293747343	1.56397036520562	1.37653229374359	2.89325715461402	3.00778635284183	2.08059659834493	2.61198409872053	3.42044177579768	3.30950004998107	4.0297230329234
SYT7	na	23.1201876883835	21.7978369650533	23.6096144926932	19.4204932296009	18.7986647052614	17.7222245966166	22.1466820764755	20.3019769918314	25.1221140157654	28.3601262505741
LARS2	na	30.3452463410034	31.035036934549	29.0740305678571	45.7372432386928	47.8475486919181	29.2769664195679	32.0060023364347	31.8873442969526	36.7429721458126	39.7269865038203
PIK3C2A	na	89.5104488630126	85.4318811993569	83.2593472215823	63.3345881242904	61.3430111434847	80.474504143127	76.4097320146838	69.2915301677724	70.0260124211904	61.5483168896507
PLAUR	na	14.7712310231339	16.568311056397	17.0606578224585	12.7620384080235	12.7830919995778	14.1554875708825	13.7589021538237	13.3139776649329	9.96610810505664	8.21151108595711
ANLN	na	117.888873681914	113.485599625233	109.246608403469	146.208570457138	149.953980143654	159.351407326811	151.642231759522	144.136680853238	174.200048085367	170.997115114051
WIZ	na	120.417644210331	127.414710690345	127.60037232005	132.891660813984	129.532693853307	95.9675180986598	97.3056048044481	98.2733379024883	100.563671973288	108.270294318546
RABGAP1	na	64.5839965114741	61.8257034995346	61.6936746195993	43.7555602560805	41.5153668964616	48.039489315357	53.3801257358239	50.5710477604496	48.9279496025611	45.0492622076814
QPCTL	na	14.1691428020823	16.275066612921	14.3910194345921	19.5790278682099	20.3817101541256	13.7096454426657	13.9060561875544	14.82191436179	12.5610570078827	16.080875876666
PPP5C	na	98.0601016019461	96.9661626427483	104.533028124892	138.519640484603	138.99139041027	72.6722668993335	79.1320816387024	81.1711290234999	92.8540411750371	96.1811252197754
CEP68	na	14.2494212315558	13.4403703259858	11.8882334459674	14.3473847941133	15.5138453988684	19.6913606629073	18.0999461488803	21.3685663627791	19.8570002998864	20.6048102249479
MAP4K3	na	23.8025543389087	22.5309480737434	22.27479529876	22.5515523421284	23.3499203707458	26.5276066288978	25.6048018691478	25.4878080712666	24.9340742401983	26.4593134991951
TMEM159	na	15.4937368883959	14.4178518042393	13.6401836380047	12.52423645011	9.77530564673595	18.2795272568876	18.0631576404476	17.8377877555041	14.7423184044611	13.2676730046251
BRCA1	na	24.8461739220649	23.6061776998223	23.5261882930723	21.4814435315178	21.7668749218817	22.366413432208	23.1767603125907	19.6767349467931	22.6399889782796	19.1982087889275
ERCC1	na	45.0763381494005	41.8362072692503	46.885524186903	45.4201739614748	41.1196055342456	41.9463135630611	44.5140952035471	46.2679113328332	48.9655575576745	52.0822693877835
SEMA3B	na	18.3034819199703	16.3728147607463	15.9761172273878	11.9693652149785	11.7936885940377	44.9929014392091	40.7984558518461	43.6933852650285	35.6147334924099	36.3055235513381
MBTPS2	na	26.1306287936418	25.1701480650279	25.5284170839721	19.3808595699487	18.6007840241534	19.6542071522226	18.0999461488803	18.0584614184587	14.6294945391209	19.0461437688172
PRICKLE3	na	16.3366603978682	13.9291110651125	19.438304511652	20.9662059560386	19.8672203832447	18.5767553423654	19.2771784187262	18.021682474633	18.8415855118241	16.6891359571073
EXTL3	na	43.189795056772	46.1371257735657	41.1708295128766	42.4476494875563	38.1909714538469	51.3089982556133	50.4002565527765	48.6953216253348	49.5296768843758	55.9979436556242
CALCOCO1	na	0.321113717894216	0.733111108690133	0.917688195829063	0.594504894783702	1.18728408664809	38.379576537327	36.0159497555972	37.1099543202136	21.6245741902172	19.692420104286
UBR7	na	49.3310949114989	50.5846664996192	50.5979900700297	80.5752300730178	79.7063383503085	55.2472703881948	55.4034936996215	56.2717840534458	59.3077452138653	60.6359267689888
MAP4K5	na	85.1352744567039	76.976666412464	75.5841368564665	70.0326766055201	66.6857895334011	70.4802097689344	70.4132051401564	66.8273409314451	70.702955613232	65.9962187278775
PSMC4	na	112.871471839817	112.850236664368	119.382891657399	130.474007575196	140.139098360696	81.8120305277773	87.0416109517293	86.871865316496	102.707325414753	106.749644117442
MAN2B2	na	47.8459439662381	52.3930072343882	47.7197861831113	57.5084401554101	57.2666691126596	40.6459406890955	45.2498653722008	44.0979536471121	49.0407734679013	49.8393103411563
SLC25A39	na	283.744108974276	302.970384184676	309.260921994394	376.717934994606	380.405821362048	224.072822939612	227.536924656148	237.775871833678	256.749509559327	270.029459460895
MVP	na	6.06102142525332	5.71826664778304	6.25696497156179	7.09442507775218	5.73853975213244	21.5861897078286	23.7285879390809	24.6786713070994	17.1868354868335	17.2973960375485
NUB1	na	33.3155482315249	35.9224443258165	32.5779309519317	40.9812040804232	44.0086634784226	63.9411918884218	66.4400462294265	66.0182041672779	68.0327908001791	63.6392109161676
PGM3	na	33.5965227346823	27.271733243273	27.8226375735448	25.5637104756992	23.231191962081	20.1743563018088	19.3507554355916	18.6101455758455	20.1202559856804	20.2626639296997
RWDD2A	na	3.81322539999381	3.17681480432391	3.37876108464337	1.74388102469886	2.13711135596656	3.23235542957158	4.12031294446056	3.45722071962347	3.34710800509449	2.77518661701328
CLK1	na	40.661024528355	33.3321184084447	35.8732658369543	21.0058396156908	18.7590885690398	43.2466864370267	39.7683776157309	45.5323324563176	47.6868870838182	46.7599936839224
POLR3B	na	34.6802815325753	33.7719850736588	35.039003840746	32.1428979779722	33.9563248781354	27.4192908853314	26.5245145799649	29.2024813976705	29.8983243151699	29.9568089617324
ANGEL1	na	50.3747144946551	54.3968442648079	52.7253581603607	52.6335000181838	47.6496680108101	45.1786689926327	41.4238604952017	45.3116587933629	46.4082166099618	50.2194728914321
RNF14	na	18.3034819199703	19.2075110476815	18.8543211143062	20.0546317840369	22.8354305998649	24.5213170519224	21.3005463825238	23.8327555991064	20.3459037163609	23.7221431372094
DNASE1L1	na	7.22505865261985	7.67322960429006	8.13405446303033	9.78951393410496	9.81488178295755	12.0005839511681	11.6987456815934	14.2334512605775	11.3199944891398	11.2147952331359
DDX11	na	61.8946691241101	64.9536442299458	62.8616414142908	59.8468260748927	59.4433566048478	53.426748364643	51.4671232973243	55.903994615188	62.2035577575988	58.3169352123065
HEBP1	na	30.586081629424	30.8395406388983	33.4539060479504	32.4203335955379	31.6213328410608	28.9425848234053	28.0328434257049	28.3565656896776	26.7392560856425	27.9799637002983
GPRC5A	na	24.0835288420662	26.8807406519716	24.9861467864368	9.71024661480047	9.06293519474709	115.844646314991	103.191766153677	102.907484824537	80.3305921222678	86.2588826575772
MAMLD1	na	18.18306427576	16.7638073520477	16.0178303271982	19.4204932296009	16.2262158508572	16.4590052333358	17.327387471794	17.2125457104658	17.2620513970604	19.8444851243963
TACC3	na	83.8106803703903	80.593347882002	77.3778001483142	117.434533549607	125.218895005152	68.0652315744269	67.3229704318109	65.2458463469365	88.6795581574473	84.472118671281
UFL1	na	53.1041810967559	44.6709035561855	47.2192289853863	37.8501449678957	39.4574078129382	49.4884762320615	44.7348262541432	44.0611747032863	40.0900801509071	40.4873116043718
POLA2	na	41.4236696083538	41.6407109735996	39.2520269215977	45.4598076211271	48.9952566423446	28.4967426951886	28.253574476301	27.3635342063815	29.4470288538088	29.0824350960981
ZC3H3	na	33.7570795936294	41.0542220866475	34.4967335432107	34.4020165781502	33.8771726056922	29.0911988661443	28.6582480690605	28.1358920267229	28.5820458862002	29.5766464114566
CAPN1	na	108.696993507192	115.44056258174	123.303923039578	157.821232735247	161.905973282578	151.066174444116	163.856016559173	166.755731306094	155.20803075309	161.873213907432
MDH1	na	109.941309164032	110.259910746996	107.744936810294	138.678175123212	153.159647177604	89.168425643354	93.4428114190163	89.5199492719523	97.5174276091013	98.9563118367887
SLC30A9	na	36.0450148336257	35.5314517345151	30.4922759614111	30.7953535497958	30.5132010268559	37.7851203663713	34.875505994184	32.7700389487714	32.8693527691302	30.2989552569806
MTMR11	na	2.56890974315372	2.24820739998308	2.62792528805595	4.20116792313816	3.8784613497171	14.1554875708825	13.9428446959871	16.8079773283822	11.9969376811814	12.735445434239
COX15	na	33.6768011641559	31.6703998954138	34.9972907409356	35.4324917291086	34.3125101041298	41.3890109027902	40.1362627000578	41.8544380737394	30.9513470583457	31.6675404379735
CCDC88C	na	97.4981525956312	98.1880144905652	96.0235557635683	81.090467648497	72.9388190564144	69.439911469762	64.8581403668211	62.0828571779193	71.9440181319749	70.9383318814628
YAF2	na	5.579350848412	5.47389627821966	6.46553047061385	4.87494013722636	5.46150679858122	9.36268469255217	8.38777992265186	7.46612559663365	9.70285241926269	8.74373865634322
ZMYND11	na	91.597688029325	88.3154515602047	87.5975096018651	81.090467648497	81.2893837991726	102.692303532596	105.14155710061	93.6391909804398	100.338024242608	98.5761492865129
WAS	na	1.24431565684009	1.51509629129294	1.37653229374359	2.14021762122133	2.09753521974496	1.07745180985719	0.846135693951722	1.17692620242501	0.977806832948953	0.45619506033095
BID	na	20.149885797862	19.2563851215942	19.5634438110832	27.7435617565728	29.6425260299807	28.3481286524496	28.8054021027912	28.2094499143744	31.2146027441397	32.1997680083596
MATR3	na	239.831808052242	233.960191819978	232.300252844184	285.005646559307	290.013926231907	249.337210205229	242.657001621981	231.560230327121	280.367305370556	270.333589501116
XYLT2	na	14.57053494945	15.2975851346675	15.2669945306108	17.8351468435111	17.2947715288405	14.3412551243061	14.4578838140446	14.9690301370931	16.697932070359	15.7387295814178
RGPD5	na	67.7951336904163	61.3369627604078	61.4433960207368	57.3895391764534	55.6440475275739	58.1080907109191	64.3431012487636	59.9496784360239	72.0944499524286	63.4491296410297
NUDCD3	na	104.843628892461	107.425214460061	104.032470927167	90.0080410702525	92.4894303498863	98.8283384213841	93.0749263346894	97.1331906438891	84.0537796784965	84.5101349263086
CHDH	na	34.1183325262604	31.2305332301997	33.4539060479504	37.8897786275479	37.1619919120852	26.7505276930062	26.156629495638	25.3039133521377	30.4248356867578	32.7319955787457
IL20RA	na	14.8515094526075	14.0268592129379	13.3064788395214	13.5943452607207	14.0495283586691	16.7190798081289	17.1434449296305	16.3666300024728	14.5166706737806	15.1304695009765
GLT8D1	na	12.0417644210331	12.2673925520816	13.264765739711	21.52107719117	21.0545044698928	17.3135359790846	17.6584840476881	15.7781669012603	19.2552730180717	19.1601925338999
ATP2C1	na	108.014626856667	109.331303342655	108.245494008019	109.983405534985	113.148173457563	100.946088530414	102.860669577783	95.6988118346836	100.638887883515	101.655465943747
SLC38A5	na	31.669840427317	36.6555554345067	35.3309955394189	45.2220056632136	38.3096998625117	26.9362952464299	25.6783788860131	26.0394922286533	29.4094208986954	33.5303369343249
RALBP1	na	48.7290066904472	49.558310947453	50.3477114711672	67.2186867702106	71.5536542886583	112.575137374734	121.402077827856	118.8327675011	121.887382522598	115.11322022351
RUFY3	na	10.7171703347194	10.3613036694872	9.7608653556364	11.1766920219336	10.8438613247192	11.8148163977444	12.2873618165163	13.7553249908423	14.4038468084403	14.1420468702595
WWTR1	na	1.36473330105042	1.85721480868167	1.83537639165813	1.07010881061066	0.712370451988855	3.93827213258147	4.00994741916251	4.48703114674535	4.28730688293002	4.21980430806129
AGPS	na	48.2874753283427	42.5693183779404	40.7954116145829	35.8288283256311	37.6369055467445	34.0326157872135	32.6314069797903	30.6000812630502	30.3872277316444	30.260939001953
CXORF56	na	13.0452447894525	13.7336147694618	13.4316181389527	15.0607906678538	15.6325738075332	16.9420008722373	17.9160036067169	15.0793669685704	15.7953411476369	15.2825345210868
TTC27	na	30.1846894820563	30.1064295302081	30.2837104623591	33.1733731289306	30.1570158008615	27.5679049280703	28.6950365774932	27.2531973749041	31.4778584299336	29.6146626664842
PHLDB1	na	14.4501173052397	12.8538814390337	13.3064788395214	17.0028399908139	18.2050226619374	9.06545660707433	10.9997640213724	10.3348832150446	11.696074040274	13.6858518099285
MARCO	na	0.481670576841323	0.781985182602809	0.834261996208239	0.673772214088196	1.22686022286969	4.04973266463566	4.12031294446056	3.93534698935863	2.21886935169185	2.50907283182023
PRDM11	na	9.99466446945746	11.3387851477407	10.2197094535509	9.07610806036452	10.171067008952	14.1926410815672	13.7956906622563	13.6817671031907	12.4482331425424	13.4197380247355
SYT13	na	8.7102095978806	7.52660738255204	7.6752103651158	12.4449691308055	11.1604704144921	12.6321936328085	13.9060561875544	11.4750304736438	13.7645115715122	14.9403882258386
ZRANB1	na	28.6995385367955	23.0196888128702	25.7369825830242	21.6003445104745	22.0439078754329	32.1377867422922	32.7785610135211	32.8068178925971	32.6813129935631	30.1849064918979
NCDN	na	74.137129618827	82.0106960254696	74.6664486606374	70.825349798565	74.4822883690569	70.0715211514024	68.3898371763588	72.4177403929639	69.6499328700562	71.6226244719592
ADGRA2	na	11.1988409115608	12.951629586859	9.26030815791145	12.207167172892	11.5958079129297	11.4432812908971	12.2137847996509	11.9163777995532	10.9063069828922	13.6098192998734
ZFP64	na	22.7589347557525	22.7753184433068	23.4844751932619	22.6308196614329	22.3209408289841	28.4595891845038	29.5779607798776	28.614018296458	29.8983243151699	29.272516371236
MNAT1	na	22.1568465347009	22.9219406650448	23.5261882930723	21.1247405946475	22.0834840116545	24.0754749237056	22.9560292619946	23.5017451046744	26.2127447140546	26.1171672039469
SAMD4A	na	39.0955951536207	40.4188591257827	39.0017483227352	14.6644540713313	13.4954624515666	13.8954129960893	15.7086931007559	15.2264827438736	17.5629150379677	16.537070936997
MRE11	na	12.603713427348	11.14328885209	10.1362832539301	9.82914759375721	9.41912042074152	22.8122555604247	21.3005463825238	22.0305873516431	25.0468981055386	20.9849727752237
SERPINB1	na	659.447158910509	584.827168439076	609.178109631256	217.390623192574	203.381764042818	313.278402093651	284.080862117183	290.369761504545	249.340742401983	270.219540736033
SPAST	na	13.2058016483996	11.6320295912168	13.264765739711	12.2468008325443	13.0997010893506	23.741093327543	21.043026823495	20.8536611492181	21.248494639083	18.4378836883759
OSBPL5	na	27.535501309429	27.0273628737096	29.36602226653	28.6155022689222	28.613546488219	28.2738216310802	33.1832346062806	31.3724390833917	32.3804493526557	34.4427270549868
AQR	na	92.5208899682709	85.1386367558808	83.7181913194968	78.3953787921442	74.3635599603921	73.3410300916587	68.941664802849	68.8501828418631	73.3355124711715	71.4325431968213
CPS1	na	34.9211168209959	35.0915850693011	34.9138645413148	48.8683023512203	50.6574543636519	42.8751513301794	42.9321893409417	44.5393009730215	44.5278188542908	46.2277661135363
RTF2	na	50.1740184209712	53.9081035256811	54.8944393505021	53.148737593663	56.7917554780004	56.7705643262687	59.0455560344571	58.7359732897731	54.5691428695743	55.3896835751829
SLC45A4	na	9.99466446945746	10.5079258912252	9.09345575866981	13.1583750045459	11.9519931389241	14.1183340601977	14.5682493393427	13.2771987211071	15.6825172822967	15.5486483062799
RNF10	na	98.5819113935242	96.5262959775342	100.403431243662	76.3740621498796	73.4533088272952	103.398220235606	105.325499642773	104.783210959652	89.7701888557366	95.496832629279
ZNF839	na	20.9928093073343	19.9894962302843	16.9355185230273	17.99368148212	19.8276442470231	21.6604967291981	20.7487187560335	21.1846716436502	16.0585968334309	17.2973960375485
ZDHHC6	na	25.006730781012	18.3277777172533	21.1485416038789	20.7284039981251	20.3817101541256	27.5307514173856	25.347282310119	25.1567975768346	23.5049719458883	22.581655486382
RNH1	na	141.450592732402	134.45257733377	143.74334194668	114.263840777428	105.826588256567	127.956690798213	127.398604702383	141.047249571872	115.870109704451	125.339592825929
NDUFS1	na	61.4932769767423	63.0475553473515	64.8221571053802	72.4899635039594	78.7169349447684	66.3190165722446	60.7378274223606	59.9496784360239	66.6412964609825	63.6772271711952
RB1CC1	na	16.5373564715521	15.6885777259689	14.2658801351609	11.3748603201948	11.9124170027025	50.4173139991798	45.9120585239891	44.2450694224152	42.8730688293002	37.4460112021655
ERP44	na	65.4670592356832	65.7356294125486	69.7860159828192	64.8406671910758	63.1239372734568	54.9128887920322	61.1425010151201	60.2071310428044	58.3299383809164	58.9251952927478
ALAS1	na	89.1491959303816	94.3269626514638	98.8183334508659	81.4868042450194	89.4420678608229	66.8020122111461	66.7711428053207	62.634541335306	57.4649554133077	59.3433740980511
BIRC3	na	3.1308587494686	2.88357036084786	2.75306458748719	1.58534638608987	2.45372044573939	1.04029829917246	1.17723226984587	1.47115775303126	1.16584660851606	1.06445514077222
AKAP11	na	77.749658945137	73.1156145733626	71.0374089771316	60.1242616924584	62.21368614036	59.1483890100915	54.0423188876122	54.6535105251114	60.1351202263606	52.2343344078938
GLRX2	na	16.8584701894463	17.6435406824759	15.0167159317483	12.365701811501	13.1392772255722	13.0408822503405	12.1402077827856	11.5118094174696	13.4636479306048	12.735445434239
SNAPC1	na	8.99118410103804	9.18832589558301	11.5128155476737	5.94504894783702	6.05514884190526	6.0188687309264	5.44469924803717	6.69376777629224	5.67880122212661	5.17021068375077
DERA	na	10.9580056231401	9.57931848688441	11.4711024478633	16.6461370539437	17.0573147115109	15.604474487587	14.9729229321022	14.9690301370931	14.2158070328732	14.636258185618
STRAP	na	213.179369467022	203.85376228977	210.442588543528	205.777960914465	233.657508252344	145.381687309352	142.70262421038	133.544345031413	146.520593121889	154.003849116723
DEF6	na	48.2071968988691	49.3139405778896	51.4322520662379	49.3439062670473	53.5069361716073	34.366997383376	37.8921636856641	39.7948172194956	40.9550631185158	44.2889371071298
GCLM	na	23.6018582652248	25.1701480650279	22.3999345981912	20.3320674016026	19.3527306123639	16.6076192760747	17.0330794043325	16.8079773283822	18.0518184544422	17.0312822523555
UBR2	na	39.6575441599356	42.0805776388137	38.7514697238727	33.886779002671	32.9273453363737	46.9248839948151	45.5073849312296	45.2013219618855	42.76024496396	41.8939130403923
EHD2	na	10.2354997578781	11.6320295912168	13.2230526399006	18.7467210155127	16.9781624390677	33.9954622765287	38.0761062278275	38.9121225676769	31.8915459361812	33.1501743840491
DEPDC1	na	40.9821382462493	36.5089332127686	34.4133073435899	28.5758686092699	29.8008305748671	31.2832559965434	26.0830524787727	24.3476608126674	30.1615800009639	29.9187927067048
CCDC28A	na	0.321113717894216	0.390992591301405	0.625696497156179	0.594504894783702	0.593642043324045	4.56988181422189	5.44469924803717	5.00193636030629	3.91122733179581	4.18178805303371
HSF2	na	26.4918817262728	22.6775702954815	25.2781384851096	22.5515523421284	23.7852578691834	20.434430876602	20.5279877054374	20.3387559356572	21.1732787288562	21.9733954059408
PHF20	na	49.3310949114989	47.2123553996446	49.9722935728735	43.1610553612968	44.364848704417	40.9431687745734	42.5643042566149	41.5602065231331	39.8268244651131	39.8790515239306
NR1H3	na	4.65614890946613	3.95879998692672	4.33816238028284	5.03347477583534	6.37175793167809	8.21092586132552	8.60851097324796	9.81997800148367	6.76943192041583	6.38673084463331
TYMP	na	5.33851555999133	5.13177776083093	5.17242437649108	7.41149435497015	7.16328065611015	4.19834670737459	4.41462101192203	5.70073629299614	6.65660805507556	7.52721849546068
NCAPH2	na	66.3501219598923	65.5401331168979	67.0746644951424	84.4593287189379	78.0045644927796	54.7642747492933	57.3532846465537	57.8532786379544	70.1388362865307	67.6309176940634
TOMM34	na	96.2538369387911	93.6427256166864	101.404545639111	133.644700347376	139.822489270924	81.8120305277773	83.3995486168937	86.5776337658898	97.8935071602355	107.966164278325
SEC63	na	111.426460109293	101.511451516627	98.4012024527618	70.3101122230858	62.2532622765816	73.303876580974	68.8680877859836	68.0410460776959	64.008739603043	60.4458454938509
KPNA6	na	69.5612591388345	75.1194516037823	68.4094836890756	71.0235180968263	62.7281759112408	79.9915085042255	75.453230795434	71.9028351794029	68.7097339922206	69.1515678951666
RTEL1-TNFRSF6B	na	41.5039480378274	39.3925035736165	40.7119854149621	44.9445700456479	38.0722430451821	36.5219010030904	35.2801795869435	35.1238913536214	45.4304097770129	44.7451321674607
FAS	na	7.82714687367151	6.7934962738619	6.79923526909715	5.42981137235781	6.29260565923488	7.24493458352252	7.10018212750793	6.76732566394381	7.59680693291109	5.70243825413688
RNASET2	na	48.9698419788679	48.9229479865882	50.7648424692714	73.6789732935268	76.7777042699099	42.9494583515489	53.4169142442566	49.9825846592371	62.2411657127122	59.6475041382718
CD44	na	104.964046536672	106.349984833982	104.991872222807	97.4195354252226	91.5396030805678	149.542880506042	158.117009243674	153.588869416464	164.835667262125	164.192205464115
KCNG1	na	1.28445487157686	1.71059258694364	1.96051569108936	0.0396336596522468	0.0791522724432061	0.148614042738923	0.147154033730734	0.183894719128908	0.150431820453685	0.0760325100551584
AGPAT4	na	3.93364304420414	5.13177776083093	4.96385887743902	1.22864344921965	1.66219772130733	4.4584212821677	4.7089290793835	5.44328368621567	4.13687506247634	3.19336542231665
BTN3A1	na	2.24779602525951	1.51509629129294	1.62681089260607	5.31091039340107	5.58023520724603	11.9634304404833	12.8391894430066	12.2106093501595	13.8021195266256	13.5337867898182
MIPEP	na	45.4375910820315	48.8251998387629	46.3432538893677	88.5415956631194	99.9297439595477	42.243541648539	42.3803617144515	44.0611747032863	52.5383132934495	53.5268870788315
IFNGR1	na	33.5965227346823	29.7154369389067	31.7853820555339	29.6856110795329	27.8220237637869	28.3481286524496	28.6582480690605	26.7382921613432	31.9667618464081	31.3634103977528
B4GALT7	na	9.19188017472192	9.62819256079709	9.7608653556364	14.9815233485493	14.7618988106579	12.2235050152764	11.8458997153241	11.9163777995532	12.4858410976559	12.6213966691563
SH2D2A	na	16.4972172568153	20.0872443781097	17.7697805192355	14.2681174748089	14.0495283586691	12.0748909725375	13.3174400526315	12.7622935075462	10.8310910726653	10.6445514077222
VRK2	na	20.9526700925976	19.5985036389829	21.6490988016038	23.8198294510003	31.1464192064016	27.2335233319077	28.1799974594356	27.9152183637682	27.228159502117	26.649394774333
TNFRSF1B	na	7.10464100840952	6.45137775647317	5.96497327288891	10.6218207868021	10.4480999625032	4.4584212821677	4.67214057095081	4.30313642761644	6.61900009996214	6.91895841501941
VEZT	na	58.8039495893782	63.3407997908275	57.2720860396956	47.8378272002619	44.7210339304114	56.9934853903771	53.6744338032853	53.2559106597317	56.2991088047916	53.4128383137488
POU2F2	na	0.682366650525208	0.781985182602809	0.959401295639475	0.99084149130617	1.02897954176168	3.45527649367997	3.09023470834542	3.31010494432034	1.99322162101133	2.16692653657201
BRD9	na	74.0167119746167	78.491762703757	71.1625482765628	60.2035290117629	60.3931838741662	37.413585259524	36.4942003652221	37.3674069269941	44.5654268094042	42.2740755906681
SNX1	na	67.2331846841014	70.3786664342528	66.6158203972279	72.7673991215251	74.9967781399377	76.1646969036982	77.6237527929623	79.5160765513397	85.3700581074663	82.6853546849848
TBPL1	na	19.3069622883897	19.4518814172449	18.1869115173396	10.5029198078454	10.0523386002872	12.4835795900696	13.6853251369583	14.4173459797064	15.532085461843	14.636258185618
ARNTL2	na	35.2823697536269	35.2870813649518	35.0807169405565	41.8927782524249	36.489197596318	32.0634797209227	33.3303886400113	30.4529654877471	34.6745346145744	34.6708245851522
BCLAF1	na	269.815801460615	246.520828815536	247.608960474605	259.243767785346	268.919845625793	183.984184910787	175.88585881666	173.706951689166	211.16866796186	199.015095069377
SLC39A9	na	110.543397385084	108.549318160052	113.543057683941	87.9074571086834	82.3975156133775	83.6697060620139	77.7709068266931	78.633381899521	74.3133193041204	77.4010952361512
TFB1M	na	10.1953605431413	11.3387851477407	10.8454059507071	10.4236524885409	10.8834374609408	9.36268469255217	8.20383738048844	10.4084411026962	7.86006261870504	6.91895841501941
RABEP1	na	122.42460494717	109.917792229607	117.297236666878	91.9500903932126	86.9091951426403	86.827754470216	86.0115327156142	79.5896344389913	87.5513195040447	79.7581030478612
HMGB3	na	28.0171718862703	28.4447110171772	26.9049493777157	54.8529849587096	63.0447850010136	58.2195512429732	58.0890548152074	57.4854891996966	56.9384440417198	66.5284462982636
NUP160	na	126.880057782952	123.064918112117	122.51137414318	119.336949212915	109.309288244068	90.8403336241669	82.0383738048844	84.4076760801687	84.0537796784965	86.3349151676324
BAK1	na	44.1531362104546	46.8213628083432	49.5551625747694	36.8989371362418	36.3308930514316	23.9640143916514	25.7151673944458	25.2303554644861	23.3545401254346	27.0675735796364
GRN	na	19.9090505094414	22.3354517780927	23.693040692314	66.9808848122971	69.5352713413565	110.903229393922	124.639466569932	124.459945906445	127.002064418024	148.415459627669
FAM13B	na	85.5768058188085	80.7888441776527	78.5457669430057	32.1825316376244	29.4446453488727	42.5407697340168	38.0761062278275	39.8683751071472	37.6455630685347	38.2443525577447
ARHGAP31	na	10.7573095494562	9.57931848688441	9.96943085468846	10.6218207868021	9.06293519474709	9.43699171392164	8.2774143973538	9.23151490027117	8.12331830449899	8.62968989126048
CENPQ	na	3.29141560841571	3.03019258258588	2.83649078710801	3.24996009148424	3.12651476150664	3.60389053641889	3.45811979267226	3.53077860727503	4.70099438917766	3.99170677789582
SARS1	na	386.821612418319	379.849302449315	399.653209283557	269.944855891453	243.709846852631	317.959744439927	327.528090576182	327.737168431539	279.163850806926	270.143508225978
RANBP3	na	86.0986156103866	86.9469774906498	92.1025243813896	90.087308389557	91.5000269443462	90.9146406455364	92.1552136238724	88.8211493392624	95.3737741676363	98.5761492865129
ARID4A	na	10.436195831562	9.72594070862244	7.84206276435745	12.1278998535875	10.764709052276	22.77510204974	23.5814339053502	21.1846716436502	21.1732787288562	17.981688628045
EIPR1	na	35.0816736799431	37.5841628388475	35.9149789367647	27.5453934583115	28.0594805811165	31.5061770606518	32.4474644376269	35.1606702974472	30.8385231930054	33.8724832295731
PNPLA6	na	27.535501309429	28.1514665737011	26.8215231780949	53.5450741901854	53.5860884440505	53.0923667684804	61.3632320657162	57.5222681435223	64.8361146155383	69.0375191300838
IFT88	na	6.66310964630497	6.15813331299712	5.75640777383685	8.75903878314654	7.67777042699099	8.02515830790186	7.68879826243087	6.91444143924693	8.57461376586005	7.37515347535037
ALG1	na	49.5719301999195	47.6522220648587	52.8087843599815	65.2766374472505	64.1529168152185	42.652230266071	42.8218238156437	46.3782481643105	48.6270859616537	56.1119924207069
ZCCHC8	na	86.5000077577543	80.300103438526	83.3010603213927	42.2891148489473	39.7344407664894	46.0703532490663	40.9823983940095	42.0383327928683	42.0080858616916	41.7798642753095
ABCF2	na	325.649449159471	302.628265667287	320.606885142826	281.398983530952	280.476077402501	191.897882686635	191.999225510176	183.416592859173	198.720434819318	208.177012531024
CHPF2	na	133.824141932414	129.174177351202	120.217153653607	111.84618753864	114.533338225319	95.4845224597583	92.4863101997665	93.5656330927883	95.1857343920692	113.820667552572
FUT8	na	16.1359643241843	16.4705629085717	17.3943626209418	29.7648783988374	29.1280362590998	27.7908259921787	28.5110940353298	25.8923764533502	28.2059663350659	27.4097198748846
UBA6	na	38.332950073622	34.4562221084363	35.4144217390398	34.4020165781502	32.2941271568281	44.4727522896228	40.2098397169231	36.0433649492659	40.353335836701	38.5104663429377
GAB2	na	14.4501173052397	15.5908295781435	12.4722168433132	7.37186069531791	7.28200906477496	29.3884269516221	26.7820341389936	27.6209868131619	23.5049719458883	20.148615164617
ATP6V0A1	na	62.3763397009514	67.788340516881	60.8176995235806	71.4991220126532	72.8992429201928	80.1029690362797	88.3292087468733	85.4374865072905	89.544541125056	95.1166700790032
PIAS1	na	25.8496542904844	28.1025924997885	26.9883755773365	30.3197496339688	29.5633737575375	43.9526031400366	41.7181685626632	41.2659749725269	42.0833017719184	41.4757342350889
SLC4A7	na	61.8545299093733	57.2804146256558	54.2270297535355	41.7342436138159	38.9033419058358	34.1812298299524	30.1665769148005	29.2024813976705	29.7855004498296	31.3634103977528
MAP2K3	na	122.504883376643	117.982014425199	127.308380621377	113.312632945774	109.309288244068	66.3190165722446	62.8347724030235	67.6732566394381	74.6893988552546	82.8374197050951
TMSB10	na	312.202812222651	308.248784167245	348.554662015802	317.980851389976	364.060877102526	716.876988661882	795.735437398946	800.751164974916	637.868526678738	649.621765911273
ASTE1	na	10.9981448378769	10.7522962607886	9.96943085468846	7.68892997253588	7.24243292855336	6.16748277366532	7.32091317810403	6.65698883246646	8.19853421472584	6.7668933949091
RNF19A	na	15.5740153178695	13.7824888433745	13.0144871408485	11.3748603201948	10.4480999625032	18.1309132141487	19.3139669271589	18.2055771937619	17.7885627686483	18.2858186682656
PEX3	na	11.2791193410343	9.43269626514638	11.0122583499488	14.7040877309836	14.2869851759987	9.77137331008421	10.926187004507	9.01084123731648	11.3199944891398	12.735445434239
GABARAPL2	na	9.39257624840581	10.6545481129633	12.1385120448299	10.4632861481932	11.8332647302593	14.4155621456756	16.5548287947076	15.6310511259572	17.1492275317201	17.9056561179898
SH3YL1	na	47.7255263220278	46.7236146605178	46.5935324882302	48.6305003933068	43.6920543886498	48.1881033580959	52.1293164491126	48.2907532432512	47.2355916224571	44.2129045970746
FAM136A	na	100.669150559837	89.4395552601963	92.3528029802521	96.507961253221	97.1198382878138	64.2012664632149	60.7746159307933	61.3472783014036	63.7830918723625	68.0871127543944
VCL	na	134.62692622715	145.546992111948	140.156015362984	158.772440566901	160.283351697492	184.764408635167	196.119538454636	189.521897534252	211.732787288562	231.78510690315
DEPDC1B	na	13.6473330105042	13.6847406955492	14.2658801351609	24.1368987282183	27.5449908102357	20.285816833863	19.7554290283511	20.1180822727025	24.369954913497	25.5089071235056
DAPK2	na	1.48515094526075	0.977481478253511	0.625696497156179	2.37801957913481	1.86007840241534	2.48928521587697	2.61198409872053	2.86875761841096	3.0086364090737	2.69915410695812
NSMAF	na	69.0795885619931	70.7207849516415	68.2843443896444	67.8528253246465	71.3557736075503	57.142099433116	54.2262614297756	57.6693839188255	68.9353817229012	68.0110802443392
ADSS2	na	67.5542984019956	65.0025183038585	63.6959034104991	60.4413309696764	58.2956486544213	68.9569158308605	65.4835450101768	66.496330437013	65.6258816729201	60.7499755340716
TIMP2	na	3.61252932630993	5.18065183474361	4.00445758179955	13.6339789203729	12.2290260924753	28.0880540776565	33.2568116231459	30.4897444315729	34.7873584799147	36.4575885714485
RFC1	na	143.899084831345	143.640903229353	140.156015362984	133.605066687724	122.290260924753	103.100992150128	107.679964182465	104.231526802265	111.620410776634	100.362913272809
TBC1D23	na	14.3698388757661	12.4628888477323	13.3481919393318	14.5851867520268	14.8410510831011	22.5521809856316	23.6917994306482	22.1041452392947	22.5647730680528	22.4295904662717
CUL3	na	73.6153198272489	72.1870071690218	73.5819080655667	67.8131916649943	71.4349258799935	67.2850078500476	68.3162601594934	63.3333412679958	68.4840862615401	65.2358936273259
MYOM2	na	2.52877052841695	1.808340734769	2.62792528805595	1.58534638608987	2.6516011268474	5.83310117750274	5.92294985766206	5.00193636030629	3.57275573577502	3.57352797259245
CYP46A1	na	1.52529015999752	1.36847406955492	1.25139299431236	1.50607906678538	1.06855567798328	0.482995638901501	1.14044376141319	0.809136764167194	1.0530227431758	0.418178805303371
ZZZ3	na	72.6921178883031	61.6790812777966	68.1592050902131	42.6061841261653	42.9796839366609	49.2284016572684	43.8151135433261	40.567175039837	46.2577847895082	42.9203519261369
USP2	na	0.321113717894216	0.390992591301405	0.333704798483296	0.99084149130617	1.18728408664809	1.85767553423654	1.47154033730734	1.87572613511486	1.84278980055764	2.50907283182023
TUBG2	na	32.3522070778422	33.7719850736588	32.8699226506046	36.0269966238923	36.0142839616588	28.6825102486122	34.5444094182899	33.2113862746807	30.8385231930054	35.1650359005108
RPL26L1	na	8.26867823577605	8.74845923036893	9.46887365696351	13.3169096431549	16.1866397146356	9.73421979939948	9.96968578525725	9.34185173174851	10.3045797010774	9.96025881722575
NSUN2	na	160.837833450265	157.961006885767	146.204414835494	147.952451481837	144.611201753737	100.83462799836	95.8340644671407	97.4642011383211	109.439149380056	117.432211780192
FBXO42	na	69.1197277767299	68.7169479212218	65.0724357042427	30.7953535497958	29.9591351197535	36.1132123855584	34.9858715194821	36.7789438257815	29.8607163600565	29.6146626664842
MFAP3	na	12.5635742126112	12.2673925520816	10.5534142520342	8.60050414453756	8.15268406165023	9.91998735282314	7.43127870340208	7.46612559663365	7.55919897779767	7.71729977059858
MRI1	na	16.8183309747095	15.5908295781435	14.0990277359192	19.6979288471667	19.6693397021367	12.4835795900696	11.8091112068914	14.7851354179642	14.2158070328732	15.8147620914729
METTL1	na	11.3192585557711	12.3651406999069	11.8882334459674	14.0699491765476	13.0205488169074	12.0377374618528	11.4412261225646	10.4819989903477	17.1492275317201	16.0048433666108
HOXC8	na	0.561949006314877	1.02635555216619	0.709122696777003	0.951207831653923	0.672794315767252	0.817377235064079	1.10365525298051	1.17692620242501	0.940198877835532	0.798341355579163
AGA	na	13.7677506547145	11.9252740346928	13.0144871408485	7.49076167427465	9.1420874671903	16.6076192760747	14.6786148646407	13.2036408334556	12.7114888283364	14.4841931655077
PI4K2B	na	27.9368934567968	27.0273628737096	27.1969410763886	32.0239969990154	30.9881146615152	22.4778739642622	21.6684314668506	21.8099136886885	25.1597219708788	26.5353460092503
BOD1L1	na	27.0136915178509	28.0537184258758	25.3615646847305	19.5790278682099	17.1760431201757	41.6119319668986	39.6948005988656	37.9926489720323	44.0389154378163	36.7617186116691
MAT2B	na	16.6577741157624	14.3689777303266	16.3515351256815	24.6521363036975	22.7958544636433	40.9431687745734	39.7683776157309	40.6039539836628	42.7978529190734	42.0459780605026
EDC4	na	102.435276008255	106.545481129633	101.905102836836	112.083989496554	112.514955278017	79.099824247792	77.8076953351258	81.2446869111514	88.5291263369937	90.0985244153627
TRIO	na	85.1352744567039	82.7926812080724	80.2560040352326	64.0083603383786	60.6306406914958	76.0160828609593	68.5737797185222	76.8679925958834	73.561160201852	70.8242831163801
CLEC16A	na	32.8338776546835	35.7269480301658	34.2047418445378	30.7557198901435	30.9881146615152	35.8531378107653	35.0594485363474	37.1467332640394	36.1788528191113	33.1501743840491
CDH1	na	261.868236942733	262.209406541504	258.579505724744	121.952770749963	105.470403030572	249.522977758652	246.666949041143	246.308586801259	194.169872250594	187.876332346296
MTREX	na	73.8962943304064	70.5252886559908	70.7454172784587	69.6759736686499	73.2950042824088	62.4178979503478	61.3264435572835	58.919868008902	60.2855520468143	58.2789189572789
DNAH5	na	0.602088221051654	0.390992591301405	0.41713099810412	0.317069277217974	0.356185225994427	0.297228085477847	1.65548287947076	1.14014725859923	1.20345456362948	0.798341355579163
ZFYVE16	na	18.0626466315496	17.5946666085632	16.3515351256815	16.8046716925526	17.6905328910566	19.3941325774295	21.0798153319277	19.2353876208837	22.0382616964649	19.2362250439551
RIPOR1	na	85.1754136714407	113.387851477407	100.570283642903	78.5142797711009	74.0865270068409	50.6030815526034	49.7380634009882	51.2330687493137	50.3194439417576	49.9913753612666
RAI14	na	75.1004707725097	69.0101923646979	75.9178416549498	75.1850523603122	68.5062917995948	48.9683270824753	43.2264974084032	41.41309074783	52.1622337423153	49.3450990257978
PNKP	na	42.106036258879	45.9905035518277	46.5935324882302	52.3164307409658	54.1005782149313	32.5093218491395	35.1698140616455	35.1238913536214	43.2491483804345	42.3120918456957
PHLPP2	na	18.9457093557587	17.3502962389998	17.5612150201834	16.4083350960302	14.8806272193227	15.7902420410106	15.7822701176213	15.4471564068283	15.4568695516161	16.8792172322452
SPDL1	na	9.87424682524713	8.4063407129802	9.01002955904898	10.4236524885409	11.0417420058272	12.5207331007543	10.8526099876417	11.0336831477345	12.7867047385632	10.9866977029704
STAU2	na	26.5320209410096	26.1476295432814	26.3626790801804	20.8473049770818	18.8778169777046	25.7473829045185	24.2804155655712	24.9729028577057	18.4278980055764	19.1221762788723
SLC66A1	na	22.9997700441732	22.8730665911322	22.8587786961058	16.6065033942914	17.848837435943	19.5055931094837	16.6651943200057	19.8238507220963	18.0518184544422	17.9436723730174
CTNS	na	26.2911856525889	26.3431258389321	28.1980554718385	28.100264693443	26.1994021787012	26.8248347143757	27.9592664088395	25.1935765206604	24.2947390032701	25.3568421033953
RTN4R	na	56.5561535641187	65.3446368212472	65.4478536025364	90.5232786457317	87.8194462757371	66.393323593614	69.0152418197144	70.5052353140232	73.4859442916251	80.1002493431094
PHF23	na	21.7153151725963	20.2338665998477	20.6479844061539	31.1916901463182	30.5132010268559	30.3544182294251	31.8220597942713	29.7173866112315	33.8847675571926	34.7088408401798
INPP4A	na	34.9612560357327	33.8697332214842	33.4539060479504	29.4874427812716	26.8326203582469	36.8191290885683	33.6982737243382	37.7719753090777	33.207824365151	33.9485157396282
RAB27B	na	2.24779602525951	2.54145184345913	3.00334318634966	3.52739570904997	3.56185225994427	6.57617139119736	6.21725792512352	6.28919939420865	6.73182396530241	5.32227570386109
PSMA4	na	67.4338807577853	65.3935108951599	65.9484108002613	79.0295173465801	88.4526644552828	56.9563318796924	53.8583763454488	55.0212999633692	65.5506657626933	69.2276004052217
LSG1	na	83.6902627261799	87.1913478602132	84.343887816653	66.9016174929926	69.9706088397942	51.2346912342438	52.901875126199	52.8145633338223	61.4890066104438	61.7764144198162
PARP3	na	14.9719270968178	16.3239406868336	17.6863543196147	21.362542552561	21.6481465132169	21.2146546009813	23.7285879390809	23.1707346102424	21.3613185044233	23.5320618620715
TNC	na	295.304202818468	279.266458337028	301.085154431554	60.1638953521107	60.7493691001607	18.2423737462028	14.6050378477754	15.9252826765634	12.0345456362948	14.636258185618
THAP3	na	16.6577741157624	18.08340734769	17.1023709222689	14.7833550502881	14.2078329035555	15.8645490623801	15.3775965248617	16.8079773283822	16.0209888783175	16.9552497423003
TDP1	na	17.9422289873393	15.5419555042308	16.5183875249231	22.8289879596942	22.8750067360866	20.7316589620798	18.7989278091013	18.9411560702775	19.7441764345462	20.8329077551134
AIFM2	na	98.2206584608932	93.6427256166864	98.0674976542785	82.3983784170211	85.2074212851113	77.9480654165653	83.2523945831629	81.3918026864546	78.2245466359162	76.8688676657652
SPATA7	na	12.8445487157686	10.0680592260112	10.7619797510863	8.99684074106002	8.98378292230389	10.7373645878872	12.2873618165163	10.8130094847798	9.10112513744795	9.46604750186722
MED17	na	29.5826012610046	27.1739850954476	25.5701301837825	28.417333970661	29.6425260299807	24.1497819450751	23.838953464379	21.2950084751275	26.3255685793949	25.0146958081471
RETSAT	na	118.771936406123	119.350488494754	120.50914535228	83.349586248675	76.1049099541426	96.0046716093445	92.9277723009587	97.5377590259727	79.4280011995457	80.1762818531645
CAPG	na	9.51299389261614	8.55296293471822	10.7619797510863	12.048632534283	13.0205488169074	22.0320318360454	23.0663947872926	24.2005450373643	22.7528128436199	24.9006470430644
AP2S1	na	63.9819082904225	59.5286220256388	65.4895667023468	84.5385960382424	90.3127428576981	51.8291474051995	53.60085678642	60.7220362563653	59.6086088547727	70.6342018412422
DCUN1D1	na	17.3000015515509	18.6698962346421	18.5623294156333	17.0424736504661	19.3131544761423	25.6359223724643	21.2269693656584	21.9202505201658	22.5271651129393	21.3271190704719
JADE2	na	9.07146253051159	9.53044441297173	10.9705452501383	20.1735327629936	19.1944260674775	39.7914099433467	38.2600487699909	36.9996174887362	43.6252279315687	44.2129045970746
ZIC2	na	45.4375910820315	49.6071850213657	45.258713294297	33.4508087464963	31.4234521599528	52.2749895334163	50.7681416371033	52.3364370640871	48.4766541412	45.9996685833708
TRIT1	na	41.5842264673009	41.5918368996869	35.2892824396085	36.4233332204148	33.5605635159194	27.7908259921787	27.7385353582434	28.5036814649807	29.4470288538088	32.161751753332
CUL7	na	47.3642733893968	46.1371257735657	48.8460398779924	61.3925388013303	59.8786941032854	60.6716829481655	64.9317173836865	66.9376777629224	58.0666826951224	65.3119261373811
CTNNA1	na	321.635527685794	320.662798941064	316.810993060079	158.019401033508	149.874827871211	318.182665504035	308.434854699619	308.097212428572	266.226714247909	253.416356013843
PHKA2	na	31.9508149304745	30.2530517519462	30.7008414604632	31.7861950411019	28.8510033055486	36.1875194069278	38.4439913121543	38.213322634987	35.2762618963891	34.8989221153177
CNTLN	na	3.53225089683637	3.32343702606194	3.42047418445378	4.00299962487693	3.68058066860908	4.12403968600512	4.63535206251813	4.00890487701019	4.58817052383739	3.80162550275792
HSPA5	na	3418.49636227235	3273.9275891884	3503.10783517821	1988.77740769009	2023.4091166019	2429.91390580277	2614.74323685298	2474.70801426154	2381.7870132432	2263.44980808704
DSG2	na	252.114407761696	244.95685845033	260.706873815075	252.228610026899	249.527538877207	291.803672917876	293.09404668319	281.395699211055	255.884526591718	242.201560780707
GEMIN8	na	10.7171703347194	9.53044441297173	9.34373435753228	7.21332605670892	7.59861815454778	8.87968905365067	8.38777992265186	9.74642011383211	7.55919897779767	6.65284462982636
OFD1	na	20.7118348041769	20.038370304197	18.3954770163917	15.4967609240285	17.6113806186133	24.298395987814	23.1031832957253	25.3774712397893	21.4741423697635	22.6957042514648
WDR37	na	16.8986094041831	16.6660592042224	17.2275102217001	15.8534638608987	17.848837435943	16.7190798081289	17.2538104549286	15.7413879574345	13.9525513470793	19.2742412989827
YTHDC2	na	42.1863146883526	38.561644317101	36.5823885337313	24.0972650685661	21.3711135596656	32.3607078064006	28.4743055268971	31.9241232407784	29.3342049884686	29.8807764516773
CTPS2	na	12.4030173536641	11.6320295912168	11.8048072463466	13.8717808782864	16.147063578414	16.9048473615525	17.0698679127652	17.0286509913369	14.7799263595746	16.6511197020797
ATP6V1H	na	33.5563835199455	32.5990072997546	35.4144217390398	23.6612948123913	23.1916158258594	26.5647601395826	26.156629495638	25.6349238465697	18.8039775567106	19.8444851243963
POLR2B	na	123.468224530326	106.838725573109	111.957959891146	114.144939798471	116.432992763956	108.079562581882	101.389129240476	104.525758352871	103.271444741455	116.101642854227
FAM214A	na	1.5654293747343	1.31959999564224	0.875975096018651	1.74388102469886	1.3060124953129	9.54845224597583	9.41785815876699	9.9670937767868	9.552420598809	7.22308845524005
ARAP2	na	16.8986094041831	15.1509629129294	17.0189447226481	11.5730286184561	11.0417420058272	14.9357112952618	13.4278055779295	13.7185460470165	16.246636608998	14.8643557157835
TPR	na	164.771476494469	151.411880981469	152.544806006677	134.912977456248	141.880448354447	163.549754034185	168.307426079527	147.888133123468	178.148883372277	147.427036996952
KIAA0556	na	15.2127623852385	17.1547999433491	17.1440840220793	13.0791076852414	12.664363590913	21.8834177933065	21.4109119078218	21.8099136886885	19.7441764345462	21.0610052852789
DTNBP1	na	15.3331800294488	15.1509629129294	16.7269530239752	18.2314834400335	18.244598798159	15.4930139555328	17.0698679127652	16.660861553079	16.3970684294517	16.9932659973279
XK	na	17.8619505578657	19.7939999346336	18.1034853177188	17.2010082890751	17.1364669839541	16.7933868294983	16.4444632694096	15.998840564215	15.1560059107088	15.3205507761144
C12ORF4	na	16.2965211831314	13.2937481042478	14.4744456342129	13.1980086641982	14.4848658571067	14.5641761884145	13.9796332044198	12.9094092828493	12.1473695016351	11.7850390585496
SCML1	na	42.828542124141	40.6143554214334	43.9238941003638	41.3379070172934	34.1146294230218	21.2889616223508	21.1901808572257	21.88347157634	24.2947390032701	22.2395091911338
WWC3	na	15.8951290357637	14.1734814346759	15.8509779279565	12.7224047483712	11.5166556404865	34.5527649367997	33.8086392496362	33.3952809938096	29.1837731680149	28.6262400357671
MAP4	na	412.390292205646	430.091850431545	426.057601463548	302.285922167686	277.626595594545	357.305312255057	366.487121006394	361.684133582736	308.911743301642	298.009423161193
GOPC	na	54.1879398946489	50.9756590909206	49.0963184768549	32.3806999358856	33.3626828348114	33.8468482337898	36.2366808061933	34.6089861400604	30.0487561356236	31.1733291226149
USP28	na	14.6508133789236	14.2712295825013	15.2669945306108	19.6979288471667	18.1258703894942	21.1775010902966	20.932661298197	18.7572613511486	22.4143412475991	18.3998674333483
TSPAN17	na	14.2895604462926	13.9779851390252	13.1813395400902	22.0759484263015	25.2891510456043	30.1686506760014	30.9023470834542	33.6159546567643	35.088222120822	40.2592140742064
NOP16	na	49.6522086293931	44.133288743146	53.3927677573273	57.7066084536714	61.8970770505871	26.1560715220505	27.2970732570512	26.6647342736916	32.3052334424289	31.6675404379735
CC2D2A	na	1.36473330105042	1.31959999564224	1.7519501920373	1.82314834400335	1.62262158508572	2.34067117313804	2.31767603125907	1.65505247216017	2.21886935169185	1.78676398629622
RRM2B	na	21.6751759578596	24.1437925128617	22.3165083985704	13.1187413448937	12.0707215475889	22.77510204974	21.043026823495	20.0813033288767	18.1646423197825	17.3354122925761
ZNF800	na	69.0394493472564	63.0475553473515	60.7342733239598	40.9019367611187	43.0192600728825	38.3424230266422	35.1698140616455	32.7332600049456	36.3668925946784	32.161751753332
SNX29	na	5.98074299577977	5.96263701734642	5.46441607516397	8.75903878314654	10.2897954176168	9.95714086350787	10.6318789370456	11.5853673051212	13.125176334584	10.5305026426394
MRPS10	na	46.4812106651877	42.5693183779404	41.3376819121182	31.3898584445795	35.2227612372267	37.6365063236324	32.668195488223	31.3356601395659	31.778722070841	29.8807764516773
RSF1	na	39.3765696567782	37.2420443214588	38.376051825579	33.2130067885828	29.0884601228782	61.5262136939143	63.9016391475714	55.720099896059	58.9692736178445	47.1401562341982
VPS13D	na	41.2631127494067	40.4677331996954	38.1257732267165	36.8989371362418	37.8347862278525	43.7668355866129	43.59438249273	42.7003537817324	41.5567904003305	45.1252947177365
FAM120A	na	450.241571702427	457.559079970469	454.172230735765	353.571877757694	369.878569127102	343.001210641435	343.862188320293	342.411967018026	312.634930857871	316.979534419955
R3HDM1	na	96.7355075156324	104.150651507912	99.9445871457471	102.532277520362	106.459806436112	87.0878290450091	93.2956573852855	85.9523917208515	87.8521831449521	92.0753696767968
KITLG	na	255.80721551748	256.10014730242	251.07114775887	308.984010648916	341.700360137321	318.777121674991	269.10793918508	264.771616601801	294.959191954563	286.376449122754
ERCC8	na	22.3976818231215	17.1059258694364	17.9366329184771	17.8351468435111	17.1760431201757	13.672491931981	13.133497510468	11.1807989230376	12.0345456362948	13.7238680649561
H6PD	na	40.7814421725654	43.1558072648925	40.2531413170475	32.0239969990154	28.6926987606622	64.1269594418454	66.2561036872631	62.2299729532224	51.2972507747066	45.3914085029296
VAMP3	na	70.36404343357	67.0552294081909	67.9506395911611	74.7887157637897	76.3819429076939	73.6011046664518	70.0085315473968	71.7557194040998	63.294188455888	67.5168689289807
PER3	na	14.1691428020823	13.6358666216365	14.2241670353505	14.5059194327223	13.8120715413395	18.8368299171585	15.7822701176213	16.1091773956923	12.0721535914082	12.5453641591011
EPN3	na	11.5600938441918	12.2673925520816	9.80257845544681	14.3077511344611	14.1286806311123	8.13661883995606	10.0064742936899	9.81997800148367	11.4704263095935	12.013136588715
LTBP1	na	12.964966359979	13.1471258825097	13.5984705381943	12.7620384080235	13.653766996453	20.5458914086562	20.7855072644662	20.375534879483	17.2620513970604	16.6891359571073
RCN1	na	165.895374507099	163.043910572686	167.269530239752	150.409738380277	153.040918768939	199.737273441113	207.855072644662	196.215665310545	193.079241552305	185.443292024531
ELN	na	1.0436195831562	0.781985182602809	1.20967989450195	0.277435617565728	0.0791522724432061	0.44584212821677	0.257519559028785	0.441347325909379	0.0376079551134213	0.114048765082738
RFC2	na	98.7424682524713	98.5301330079539	99.4857430478325	126.035037694145	127.118549543789	60.4487618840571	61.1057125066874	64.8044990210271	70.439699927438	74.169713558807
ARID1B	na	56.5561535641187	59.3331257299881	54.9361524503125	58.8956182432388	55.0504054842498	87.0135220236397	90.3525767106709	85.1432549566843	93.7942400528726	86.182850147522
CLPTM1L	na	107.292120991405	106.154488538331	109.455173902521	146.644540713313	144.888234707289	84.9329254252947	95.1718713153524	93.0139489354015	107.822007310179	122.070194893557
NEDD4L	na	73.3343453240915	61.4347109082332	76.752103651158	24.9692055809155	25.6849124078204	62.6036655037715	62.9819264367543	61.0898256946232	54.907614465595	48.7368389453565
FOXP3	na	3.41183325262604	3.86105183910137	3.87931828236831	3.28959375113649	4.11591816704672	5.57302660270963	5.18717968900838	4.96515741648051	5.3027216709924	5.17021068375077
PPP1R3F	na	7.38561551156696	6.64687405212388	7.42493176625333	6.69808848122971	5.61981134346763	4.71849585696082	4.85608311311423	4.89159952882895	3.98644324202265	4.21980430806129
HEXB	na	110.503258170347	104.688266320951	98.8600465506763	101.303634071143	105.866164392788	65.6130998692347	67.1758163980802	70.0271090442881	76.3817568353586	74.6639248741655
PTCD2	na	25.4884013578534	25.7077628780673	23.5679013928828	14.8626223695926	17.848837435943	25.5987688617796	21.8155855005814	21.8466926325142	17.2244434419469	17.981688628045
JKAMP	na	33.1549913725778	33.8208591475715	33.1619143492775	48.9872033301771	47.2934827848156	35.89029132145	34.7283519604533	38.1397647473355	37.4575232929676	42.464156865806
ARHGEF5	na	53.3450163851766	55.7653183343628	59.0657493315433	62.304112973332	60.9076736450471	96.5991277803002	105.987692794561	107.357737027456	103.722740202816	102.111661004078
NFE2L3	na	79.1946706756609	71.1117775429429	75.2504320579832	82.8343486731958	73.7303417808464	48.4110244222043	51.4671232973243	49.2837847265473	67.0925919223435	71.1664294116283
MCUR1	na	33.837358023103	31.7192739693264	35.1641431401773	40.1092635680738	37.4390248656365	39.0483397296521	42.5275157481822	40.4936171521855	41.9704779065781	40.563344114427
LIMA1	na	35.5633442567844	34.1629776649602	35.8315527371439	35.1154224518907	36.3308930514316	32.6579358918784	32.8521380303864	31.7402285216495	38.5105460361434	39.2327751884617
LETMD1	na	142.494212315558	150.972014316255	136.443549479857	116.166256440735	107.686666658982	97.453658526049	95.9076414840061	94.963232958168	82.2109898779389	87.0572240131564
LAMC3	na	0.682366650525208	1.12410369999154	0.709122696777003	0.634138554435949	0.633218179545649	0.780223724379348	1.06686674454782	1.14014725859923	0.90259092272211	0.722308845524005
MAPK9	na	56.5160143493819	60.6038516517177	58.1897742355247	53.6639751691422	51.9238907227432	39.4570283471842	38.5543568374524	38.5075541855933	38.6985858117105	37.5220437122207
BCAR1	na	116.203026662969	124.433392181672	133.64877179256	153.976767748979	155.019725580019	103.621141299714	106.024481302994	109.049568443442	114.478615365254	124.617283980405
FAM160A2	na	45.6382871557154	45.6972591083517	42.1302308085161	34.04531364128	31.10684307018	34.9986070650165	32.668195488223	38.5811120732448	34.636926659461	33.9485157396282
HERPUD1	na	192.467534662845	177.119643859536	184.663892860694	146.644540713313	151.972363090956	197.842444396192	196.892097131722	198.017833558008	179.954065217721	186.887909715579
HOMER3	na	15.4535976736591	15.2487110607548	16.101256526819	25.04847290022	28.9697317142134	23.8154003489125	26.8923996642917	23.7224187676291	28.2435742901794	31.7055566930011
RAD51	na	13.8881682989248	13.2448740303351	12.5139299431236	11.8108305763695	12.1894499562537	10.5887505451483	9.45464666719968	9.23151490027117	9.96610810505664	10.0743075823085
POLQ	na	28.7396777515323	23.0685628867829	23.0256310953474	24.6917699633498	26.3577067235876	15.3072464021091	13.5013825947949	14.0495565414486	16.1338127436577	12.7734616892666
PIK3CB	na	38.2125324294117	34.1141035910475	35.3727086392293	33.3319077675396	30.3548964819695	51.3833052769828	48.0090035046521	49.7619109962824	43.0235006497539	42.2740755906681
CYBA	na	74.9800531282993	76.2435553037739	76.3349726530539	111.291316303509	117.26409162461	66.3190165722446	69.1623958534451	74.6612559663365	82.5494614739597	91.0489307910522
THOC3	na	38.694203006253	40.4188591257827	43.3816238028284	80.773398371279	90.2731667214765	50.2686999564408	56.1392638682751	57.4854891996966	70.6653476581185	73.8275672635588
HEBP2	na	17.6211152694451	17.6924147563886	18.1034853177188	22.9875225983031	23.033311280973	31.7290981247601	36.4574118567894	33.3217231061581	31.3274266094799	35.3931334306762
MPHOSPH9	na	55.4723947662257	52.4418813083009	51.5991044654796	46.0543125159108	46.6998407414916	41.4633179241596	38.480779820587	40.2729434892308	41.7448301758976	37.5980762222758
PLEKHA5	na	5.82018613683266	5.62051849995769	4.8804326778182	5.50907869166231	5.50108293480282	10.7002110772025	10.4479363948821	8.27526236080085	10.0789319703969	9.39001499181206
PRSS8	na	25.8897935052211	29.2755702736927	28.1146292722177	25.9204134125694	27.8220237637869	48.1137963367265	45.5073849312296	46.3782481643105	37.2318755622871	42.9583681811645
SIKE1	na	48.769145905184	41.7873331953376	41.6296736107911	27.6642944372683	26.9117726306901	23.741093327543	25.5312248522824	22.0673662954689	19.2928809731851	17.981688628045
RRP12	na	170.912776349196	169.397540181334	166.560407542975	130.513641234849	139.030966546491	80.2887365897034	78.9849276049716	80.2884343716811	96.4644048659255	100.591010802975
FNIP2	na	20.5914171599666	19.4518814172449	21.3153940031205	16.7254043732482	15.751302216198	16.2732376799121	13.9428446959871	15.9620616203892	14.554278628894	13.9519655951216
MSMO1	na	58.9645064483253	68.7169479212218	73.415055666325	44.6671344280822	42.3860418933368	84.3756227650238	92.890983792526	87.8648967997921	44.9415063605384	47.5963512945292
TTC17	na	121.702099081908	111.286266299162	126.056987627065	106.02003956976	91.7770598978974	109.268474923793	106.539520421052	104.636095184349	96.3139730454719	95.9530276896099
FSTL4	na	12.0016252062963	12.4628888477323	10.6785535514655	5.90541528818477	8.07353178920702	5.20149149586232	4.78250609624886	5.51684157386723	7.33355124711715	7.52721849546068
FOXN3	na	9.07146253051159	9.97031107818582	9.67743915601557	13.5150779414162	13.1788533617938	52.9437527257415	51.0992382129975	47.5551743667355	43.5124040662284	43.452579496523
AKR7A2	na	35.8443187599418	38.6593924649264	40.5451330157204	72.8070327811774	80.458284938519	43.0609188836031	50.694564620238	49.504458389502	54.0802394530998	56.3020736958448
MRTO4	na	106.690032770353	97.8947700470892	110.748279996644	105.385901015324	107.013872343215	61.1175250763822	63.4969655548119	58.58885751447	70.6653476581185	68.5052915596977
USE1	na	16.1359643241843	15.2487110607548	15.7675517283357	16.2101667977689	18.838240841483	14.489869167045	16.3708862525442	14.5644617550095	15.6825172822967	15.2445182660593
MCF2L2	na	4.0139214736777	3.17681480432391	3.96274448198914	2.33838591948256	2.96821021662023	1.85767553423654	2.86950365774932	2.7951997307594	2.82059663350659	2.31899155668233
LAMA3	na	42.3067323325629	38.1217776518869	39.5857317200809	9.19500903932126	8.66717383253106	69.1798368949688	68.9784533112817	67.2319093135287	38.3601142156897	43.2624982213851
AP5M1	na	68.557778770415	65.0025183038585	66.8243858962799	56.200529386886	54.1797304873745	41.4261644134749	39.878743141029	37.7719753090777	40.5037676571547	39.118726423379
ANAPC4	na	19.1865446441794	20.7714814128871	19.3548783120311	22.5119186824762	24.7350851385019	19.2083650240059	19.1668128934281	19.2353876208837	21.511750324877	21.4411678355547
KCNQ1	na	9.27215860419548	9.87256293036046	10.3448487529822	12.6431374290667	13.2975817704586	15.0100183166313	16.628405811573	15.3000406315251	16.9987957112664	15.5486483062799
TRAPPC3	na	24.3645033452236	24.8280295476392	26.1124004813179	24.572868984393	26.8721964944685	22.8122555604247	21.3005463825238	24.4579976441447	20.4211196265877	23.2279318218509
THRAP3	na	201.779832481778	195.740666020266	198.554355097561	211.960811820216	214.621386729753	146.682060183317	147.669072848792	139.723207594144	172.921377611511	164.838481799583
PHPT1	na	50.9366635009699	45.6972591083517	44.3827381982783	50.255480439049	49.747203230555	38.0080414304797	40.6513018181153	43.5094905458996	43.3619722457747	43.452579496523
ENTPD2	na	19.9491897241781	24.3392888085124	25.8621218824554	31.5880267428407	31.2651476150664	25.8959969472574	28.6950365774932	30.8943128136565	31.064170923686	34.7468570952074
ARID4B	na	69.4809807093609	62.9498071995261	66.323828698555	57.0328362395832	57.622854338654	68.0280780637422	68.4634141932241	64.2895938074661	69.988404466077	62.1185607150644
OPN3	na	3.25127639367893	3.17681480432391	3.25362178521213	5.03347477583534	4.07634203082511	5.01572394243866	5.5918532817679	5.36972579856411	5.07707394031187	5.58838948905414
SDCCAG8	na	14.4099780905029	15.0043406911914	14.1824539355401	10.4632861481932	8.86505451363908	12.1120444832223	11.7723226984587	10.0406516644384	10.8686990277787	8.89580367645353
HHAT	na	1.08375879789298	0.87973333042816	1.12625369488112	2.25911860017807	2.09753521974496	4.4584212821677	5.00323714684497	4.33991537144222	3.23428413975423	3.11733291226149
KIF1B	na	86.9415391198589	83.9656589819766	84.8027319145675	83.508120887284	77.4504985856771	101.020395551783	99.5129153104091	94.8896750705164	90.973643419366	95.4208001192238
FOXC1	na	20.7921132336505	23.6061776998223	19.6885831105144	15.1400579871583	12.8226681357994	16.3475447012816	15.4879620501598	14.5276828111837	17.9013866339885	15.8907946015281
TBC1D22A	na	35.2422305388902	34.651718404087	39.3354531212185	27.8228290758773	28.1386328535598	39.5313353685536	48.1193690299501	43.8405010403316	39.8268244651131	36.7237023566415
SYNE2	na	63.9417690756857	60.5061035038923	57.8977825368518	73.7582406128313	73.8490701895113	143.709779328539	153.923119282348	142.334512605775	143.060661251454	120.549544692454
PLEKHH1	na	37.5301657788864	40.3211109779573	38.0423470270957	32.2617989569289	33.402258971033	30.0571901439473	30.9391355918869	30.0116181618377	29.9359322702833	31.6295241829459
ATP9A	na	7.58631158525084	7.52660738255204	7.04951386795962	8.24380120766734	7.67777042699099	36.1132123855584	34.2133128423957	38.2501015788128	28.6196538413136	26.9915410695812
FAM168A	na	41.6243656820377	43.4979257822812	43.8821810005534	47.6000252423484	45.9874702895027	62.2692839076089	66.2928921956958	59.3612153348114	63.8583077825893	63.9053247013606
RELT	na	19.1865446441794	21.2602221520139	18.8960342141166	22.2344830649105	21.3711135596656	10.2915224596704	9.6385892093631	10.0406516644384	13.1627842896974	14.1040306152319
NOP58	na	196.441316921786	192.759347511592	185.581581056523	115.333949588038	121.617466608986	85.453074574881	79.5735437398946	79.5896344389913	111.620410776634	96.2571577298305
SZRD1	na	163.366603978682	171.450251285666	178.19836239008	190.479368288698	179.913115263407	161.877846053372	167.277347843412	164.144426294463	177.885627686483	192.134152909385
KCNH2	na	27.1341091620612	26.6852443563209	24.8610074870055	23.3838591948256	20.342134017904	34.4041508940608	32.0427908448674	35.7859123424854	30.800915237892	28.3221099955465
CUL1	na	112.068687545081	104.101777433999	105.117011522238	113.708969542296	113.108597321341	105.181588748473	104.18505588136	103.974074195484	119.217217709545	115.379334008703
FAM114A2	na	7.30533708209341	5.76714072169572	6.25696497156179	7.17369239705667	8.39014087897984	9.5112987352911	10.8893984960743	9.04762018114226	9.28916491301505	9.54208001192238
CYFIP2	na	68.6781964146254	71.4538960603317	66.6158203972279	70.1515775844769	67.1211270318387	100.871781509044	107.422444623436	102.429358554802	89.7701888557366	93.7480848980103
TAB2	na	41.5039480378274	45.2573924431376	38.2926256259582	28.7344032478789	28.1782089897814	45.7359716529037	44.1094216107876	44.6496378044988	42.1961256372587	42.5782056308887
GINM1	na	14.4501173052397	12.3651406999069	11.4711024478633	14.9815233485493	13.5746147240098	15.1957858700549	15.0832884574003	14.5276828111837	16.7355400254725	16.80318472219
EIF2AK2	na	49.0902596230782	46.5769924387798	49.7637280738215	57.4688064957579	55.3670145740226	45.5130505887953	45.2130768637681	42.6267958940808	49.9809723457369	45.9996685833708
USP36	na	254.68331750485	257.321999150237	245.273026885222	139.70865027417	139.505880181151	105.850351940798	100.027954428467	101.436327071506	100.149984467041	98.6141655415404
KMT2C	na	133.784002717678	122.234058855602	113.876762482425	94.3281099723474	86.038520145765	112.983825992267	107.385656115003	102.282242779498	109.363933469829	98.8802793267335
MCOLN3	na	24.0433896273294	26.3919999128448	20.0222879089977	17.5577112259453	15.2763885815388	15.604474487587	12.8391894430066	14.7483564741384	20.4963355368146	16.4230221719142
PUM2	na	108.175183715614	108.989184825267	106.243265217119	98.5689115551378	86.632162189089	108.339637156675	98.70356812489	98.2733379024883	98.1943708011429	93.4439548577897
MRPL43	na	28.1777287452174	28.7868295345659	25.9038349822658	38.4050162030272	41.7528237137912	37.1906641954156	39.9155316494617	39.9419329947988	42.3841654128258	41.7038317652544
ITIH4	na	1.48515094526075	1.41734814346759	0.583983397345767	0.792673193044936	1.18728408664809	1.00314478848773	1.06686674454782	1.21370514625079	1.54192615965027	1.02643888574464
HPF1	na	7.74686844419795	6.89124442168725	6.46553047061385	12.5638701097622	12.0707215475889	7.43070213694617	9.04997307444016	8.23848341697507	11.0191308482324	10.1123238373361
ZFR	na	225.341551532266	233.960191819978	230.965433650251	168.363786202744	173.383052786843	166.187653292801	150.281056947512	139.833544425621	143.474348757702	145.41217548049
ZNF280C	na	16.738052545236	14.6622221738027	16.7686661237856	13.3961769624594	11.9519931389241	12.0377374618528	10.7054559539109	10.7026726533024	11.5832501749337	10.568518897667
TRAF1	na	2.20765681052273	2.5903259173718	2.21079428995183	2.02131664226459	2.92863408039862	2.97228085477847	3.38454277580689	3.08943128136565	2.70777276816633	2.54708908684781
RC3H2	na	68.5176395556783	65.2468886734219	67.1580906947632	49.304272607395	45.4729805186219	50.528774531234	46.6846172010755	45.458774568666	43.4371881560016	41.1716041948683
IL17RB	na	22.1167073199641	22.3354517780927	21.8993774004663	30.7557198901435	29.3654930764294	11.8148163977444	10.6686674454782	11.2543568106892	17.2996593521738	16.80318472219
TRAF3IP2	na	28.9403738252162	28.4935850910899	28.3231947712697	27.0301558828323	26.713891949582	47.4450331444013	51.7246428563531	51.52730029992	44.5654268094042	43.4145632414955
DCBLD2	na	137.476810473461	142.614547677187	137.236098376255	105.584069313585	104.639304169918	91.5834038378615	82.9580865157015	79.1482871130819	77.9236829950089	88.8439879994526
SOAT1	na	22.9194916146996	24.4859110302505	23.1090572949682	28.100264693443	27.6637192189005	23.2580976886415	20.7487187560335	20.3019769918314	21.1356707737427	23.1518993117957
PKP2	na	36.7675206988877	37.6330369127602	36.9160933322146	33.4508087464963	34.2333578316866	40.5716336677261	41.6445915457978	41.0085223657464	41.6696142656708	41.2476367049234
MSH4	na	1.88654309262852	1.90608888259435	1.58509779279565	1.42681174748089	1.82050226619374	0.668763192325155	0.846135693951722	0.845915707992976	0.526511371587898	0.418178805303371
GDI2	na	392.762216199362	359.517687701641	390.434614225456	346.239650722028	330.302432905499	347.348171391549	359.607669929482	346.641545557991	305.677459161888	303.977975200523
PRDM1	na	7.62645079998762	7.13561479125063	9.80257845544681	3.84446498626794	3.9576136221603	22.9980231138484	23.3239143463214	20.5594295986119	19.4433127936388	18.970111258762
ATG5	na	20.872391663124	18.4255258650787	20.1057141086186	19.1430576120352	19.1944260674775	25.7845364152032	23.3974913631868	27.4003131502073	26.7016481305291	28.2840937405189
PITHD1	na	61.7341122651629	59.3331257299881	65.5312798021572	64.0083603383786	66.9232463507307	44.8814409071549	45.8752700155564	45.127764074234	48.1381825451792	52.2343344078938
MTA3	na	23.2807445473306	22.9219406650448	24.0684585906077	23.6216611527391	24.8538135471667	41.6490854775833	40.6513018181153	40.0890487701019	37.5327392031944	36.7617186116691
USP13	na	52.5823713051778	52.7351257517769	53.6847594560002	64.9992018296848	58.2956486544213	51.7919938945148	54.7045120394005	52.6674475585192	59.1197054382982	59.1532928229132
ATP11B	na	58.6835319451679	54.3968442648079	52.5585057611191	38.0483132661569	33.8771726056922	48.1509498474112	48.0090035046521	46.966711265523	49.90575643551	45.5434735230399
LAMC2	na	35.9245971894154	34.3584739606109	35.2892824396085	27.9020963951818	29.0488839866566	105.664584387375	91.2722894214879	97.2435274753664	67.4310635183643	70.0639580158285
CDK14	na	0.642227435788431	0.684237034777458	1.0428274952603	0.832306852697183	0.118728408664809	1.33752638465031	1.03007823611514	0.845915707992976	0.413687506247634	0.874373865634322
SEC61A1	na	541.11675386649	584.973790660814	537.598430356589	491.140310410642	474.51787329702	336.016350632706	333.230309383248	354.512239536708	318.576987765792	352.410684105659
PPP1R12A	na	60.5700750377964	55.7653183343628	56.9383812412123	42.9232534033833	41.6340953051264	52.7951386830025	53.1961831936604	47.6287322543871	50.2818359866442	48.5467576702186
CROCC	na	16.2965211831314	17.7412888303012	16.5601006247335	18.8259883348172	21.7668749218817	26.9362952464299	30.2033654232332	29.6438287235799	38.47293808103	36.4575885714485
POLR3E	na	81.2016314124998	83.3791700950245	79.4634551388348	71.2613200547398	68.7833247531461	63.9783453991065	60.8481929476586	61.9725203464419	73.8244158876459	73.7515347535036
ATP2B4	na	14.4099780905029	12.4140147738196	15.8092648281461	15.3778599450718	16.9385863028461	31.9148656781838	30.2033654232332	30.6000812630502	30.7633072827786	28.8923538209602
ZC3H11A	na	153.131104220804	140.708458794593	136.026418481753	117.434533549607	114.493762089098	119.337076319355	111.101295466704	110.189715702042	115.569246063544	111.235562210697
RIOK2	na	35.8443187599418	33.7719850736588	33.5790453473816	27.4264924793548	27.0700771755765	21.1031940689271	21.6684314668506	19.198608677058	22.9784605743004	20.9089402651686
YIPF1	na	2.6090489578905	2.5903259173718	2.33593358938307	3.48776204939772	3.75973294105229	9.95714086350787	8.13026036362307	8.38559919227819	8.49939785563321	8.55365738120532
NDC1	na	114.918571791392	111.481762594813	111.999672990956	125.2423645011	111.763008689807	103.175299171498	93.0013493178241	93.1610647107047	100.450848107948	109.790944519649
DGKG	na	6.90394493472564	6.10925923908445	7.29979246682209	2.93289081426626	2.29541590085298	4.82995638901501	3.64206233483567	3.23654705666878	3.34710800509449	3.68757673767518
FLYWCH1	na	28.2178679599542	28.2003406476138	29.1157436676675	25.04847290022	25.2099987731611	29.9457296118931	30.6448275244254	31.6666706339979	31.1017788787994	31.0212641025046
UNKL	na	21.0730877368079	20.2338665998477	21.1068285040684	27.3868588197025	28.0594805811165	13.5981849106115	15.4143850332944	16.8815352160337	15.8705570578638	18.703997473569
TBXAS1	na	1.44501173052397	1.36847406955492	1.12625369488112	1.74388102469886	2.01838294730175	1.67190798081289	1.65548287947076	1.28726303390235	1.42910229431001	1.44461769104801
PARP12	na	38.8948990799369	41.3474665301235	39.7108710195122	47.045154007217	50.0638123203278	38.5653440907506	41.5710145289324	41.5602065231331	51.8613701014079	52.3863994280041
ALDH18A1	na	187.690968109169	186.845584568159	187.416957448181	198.207931920886	196.178907250486	131.226199738469	132.69614991669	131.631839952472	137.080996388421	147.845215802256
TARBP1	na	44.2334146399282	40.8098517170841	39.5440186202705	32.1825316376244	33.5209873796978	55.9160335805199	50.7313531286706	51.7847529067004	52.7263530690166	48.242627629998
GATB	na	13.3262192926099	13.1471258825097	13.5150443385735	27.1886905214413	29.3654930764294	21.5861897078286	22.3674131270716	24.2741029250158	25.9118810731472	24.7105657679265
MXD1	na	13.4867761515571	13.8802369911999	13.0562002406589	6.30175188470724	7.71734656321259	14.9357112952618	13.6117481200929	11.5485883612954	10.1917558357372	12.2032178638529
CDK17	na	22.5582386820686	19.6473777128956	20.9816892046372	10.9785237236724	11.2000465507137	18.5767553423654	16.4812517778422	17.4332193734205	18.3526820953496	17.3734285476037
DNAJC25	na	17.5006976252347	15.5419555042308	15.1001421313691	18.6674536962082	18.8778169777046	9.58560575666056	9.89610876839188	9.26829384409695	12.1097615465216	11.1007464680531
PSD	na	3.33155482315249	2.3948296217211	2.21079428995183	2.5365542177438	3.12651476150664	3.38096947231051	3.49490830110494	3.42044177579768	2.14365344146501	2.62312159690297
CTDP1	na	15.6944329620798	16.0306962433576	17.6446412198043	15.8138302012465	18.046718117051	23.183790667272	26.8188226474263	26.0762711724791	24.6332105992909	27.9799637002983
YBX3	na	293.41765972584	283.909495358732	301.293719930606	256.112708672819	267.099343359599	186.436316615979	208.222957728989	191.98608677058	220.758696515783	211.902605523726
STYK1	na	0.321113717894216	0.390992591301405	0.333704798483296	0.634138554435949	0.91025113309687	1.33752638465031	1.58190586260539	1.54471564068283	1.31627842896974	1.86279649635138
WNK1	na	163.326464763945	171.352503137841	158.593205479186	108.992564043679	109.784201878727	184.207105974896	174.414318479353	172.382909711438	169.912741202437	154.612109197165
CCAR1	na	147.230639654498	140.268592129379	128.434634316258	108.675494766461	101.117028046196	88.7968905365067	82.774143973538	84.1502234733882	86.8367683568897	86.2968989126048
OGFR	na	59.2454809514828	57.3292886995684	72.2470888716335	87.6300214911177	86.830042870197	69.7371395552398	68.7577222606856	72.3809614491381	91.6505866114076	88.0456466438734
PIGV	na	7.98770373261861	9.72594070862244	8.67632476056569	8.36270218662408	7.59861815454778	9.5112987352911	10.9629755129397	10.0406516644384	7.55919897779767	7.4892022404331
PTPRU	na	48.046640039922	56.0096887039262	56.3126847440561	91.9104567335604	89.4816439970445	86.1961447885756	87.3727075276235	88.048791518921	94.6216150653679	97.3976453806579
SNRNP40	na	40.3800500251976	40.9564739388221	40.0028627181851	52.1578961023568	54.4171873047042	33.401006105573	34.9490830110494	31.9609021846042	35.8779891782039	38.4344338328826
QSER1	na	75.1406099872464	67.7394664429683	68.2843443896444	56.6761333027129	52.9132941282833	49.9343183602783	46.6110401842101	42.8106906132097	49.0031655127879	46.3798311336466
MPC1	na	13.0853840041893	13.2937481042478	14.4327325344025	15.258958966115	14.4057135846635	7.28208809420725	8.01989483832502	7.576462428111	7.22072738177688	7.45118598540552
ACAA1	na	48.3677537578162	48.5319553952868	46.676958687851	54.8133512990573	54.6942202582554	48.8940200611058	52.9386636346317	53.6972579856411	52.6887451139032	56.8723175212585
HDAC7	na	36.7675206988877	37.7307850605855	37.9589208274749	42.3683821682518	41.0008771255807	60.7831434802197	63.6809080969753	64.142478032163	66.0395691791677	69.6837954655527
SPAG4	na	1.36473330105042	0.830859256515485	1.08454059507071	0.713405873740443	0.831098860653664	0.668763192325155	0.882924202384406	0.47812626973516	0.488903416474476	0.45619506033095
NCKAP1	na	186.92832302917	177.950503116052	175.069879904299	160.5163215916	151.141264230302	185.916167466393	175.959435833526	168.852131104163	175.290678783657	167.195489611293
MRPS35	na	49.5317909851828	45.8927554040024	50.3059983713568	47.0847876668692	46.0666225619459	43.3953004797656	41.0191869024422	39.9419329947988	42.4217733679392	43.6046445166333
SFSWAP	na	78.0707726630312	68.7658219951345	72.9562115684105	62.1059446750707	59.6016611497342	56.0646476232588	59.1191330513225	58.0371733570833	56.1486769843379	52.8045782333075
TNK2	na	35.442926612574	36.1179406214672	34.9972907409356	31.7069277217974	29.6425260299807	39.4941818578689	39.0326074470773	41.8912170175652	42.7978529190734	42.0839943155302
MON2	na	31.5494227831067	28.2980887954392	28.4066209708905	28.1795320127475	22.2022124203193	27.8279795028634	27.1131307148878	29.2392603414963	28.0555345146123	27.9799637002983
CDH3	na	121.902795155592	125.606369955576	131.437977502608	159.882183037164	156.484042620218	137.35652900145	149.361344236695	145.42394388714	150.544644319025	152.445182660593
GPBP1	na	77.9503550188208	75.1194516037823	77.7532180466079	59.4901231380225	63.0447850010136	66.5047841256682	66.7711428053207	59.8761205483724	67.4686714734777	65.1978773722983
DGAT2	na	19.2266838589162	19.1586369737688	19.3965914118416	23.2253245562166	24.1810192313995	23.5924792848041	23.7285879390809	26.0027132848276	23.2793242152078	25.0527120631747
CS	na	438.239946496131	464.89019105737	446.371881071218	420.116792313816	409.57343375737	315.024617095833	309.906395036926	305.191675866335	285.820458862002	298.465618221524
MRPS24	na	66.9120709662072	65.3446368212472	71.7465316739086	86.559912680507	88.531816727726	67.8423105103185	76.2993664893857	78.4862661242178	76.6450125211525	84.1679886310604
ELMO2	na	22.7990739704893	21.700088817228	21.4405333025517	19.6979288471667	21.0940806061144	28.0509005669718	27.4442272907819	27.4738710378588	25.7238412975801	28.3601262505741
WAPL	na	86.1387548251233	74.0930960516162	77.461226347935	56.8743016009742	57.424973657546	49.1169411252142	50.4370450612092	46.7828165463941	50.4698757622113	48.7748552003841
VMP1	na	61.0918848293745	58.7955109169487	61.7771008192201	47.7981935406097	52.7154134471752	54.801428259978	56.1760523767078	55.903994615188	48.7023018718805	53.6029195888867
APPBP2	na	35.4830658273108	34.798340625825	34.7470121420732	22.7497206403897	22.6771260549785	33.2895455735188	29.5043837630122	28.3197867458518	24.4075628686104	25.9651021838366
POLD1	na	48.2071968988691	52.4418813083009	50.222572171736	76.8496660657066	76.1049099541426	43.5067610118198	48.597619639575	46.6724797149168	51.8237621462945	52.8045782333075
EIF4B	na	1098.28919362769	1074.15439645278	1110.65299555203	1031.42635879007	940.606029578839	996.531463585851	1029.82071655611	981.519673878632	926.54719012936	908.512462649088
BICRA	na	8.38909587998638	9.48157033905906	9.4271605571531	10.3443851692364	9.49827269318473	20.8802730048187	18.7989278091013	18.7204824073228	18.2774661851227	19.1982087889275
SPHK2	na	14.6106741641868	17.3014221650871	14.683011133265	21.1247405946475	22.1230601478761	16.7190798081289	15.230442491131	15.8517247889118	17.2996593521738	17.7535910978795
RPL18	na	849.3457838302	861.210056415256	870.468966843677	1047.67615924749	1053.87293144507	887.820291322328	984.313331624882	1012.48754457994	1000.6348617028	1039.4784612191
CA11	na	1.40487251578719	1.95496295650702	2.0856549905206	3.52739570904997	3.48269998750107	7.54216266900036	7.94631782145965	9.67286222618055	8.46178990051978	9.16191746164659
ISOC2	na	46.0396793030832	52.9306220474276	50.3894245709776	73.0448347390909	81.2893837991726	67.2478543393628	73.5770168653671	74.6612559663365	83.7905239927026	100.324897017782
U2AF2	na	150.642472907124	160.453584655314	152.419666707245	194.482367913575	205.202266309012	138.6940553861	140.201005636957	137.737144627552	169.987957112664	170.921082603996
EPN1	na	155.057786528169	154.002206898841	163.0565071589	152.629223320802	156.404890347775	137.245068469396	144.725992174177	148.329480449377	138.886178233865	142.104761293091
MED29	na	40.7413029578286	42.8625628214165	44.2575988988471	37.4934420310255	38.9033419058358	43.8039890972977	49.5909093672575	48.4746479623801	44.0389154378163	45.3153759928744
AHRR	na	7.26519786735663	8.25971849124217	9.13516885848022	4.87494013722636	4.70956021037076	9.8828338421384	9.23391561660358	9.81997800148367	6.80703987552925	5.6644219991093
ZNF275	na	47.3642733893968	50.6824146474446	47.59464688368	36.4629668800671	37.5181771380797	31.1346419538045	28.7318250859259	27.5106499816846	30.4624436418712	31.2873778876977
MTMR1	na	25.006730781012	26.8318665780589	27.8226375735448	32.1032643183199	28.415665807111	29.4255804623068	28.0696319341376	28.2462288582002	31.9667618464081	32.2758005184147
GPC1	na	102.716250511412	100.387347816636	104.991872222807	183.384943210946	189.807149318808	123.312501962622	134.645940863622	132.036408334556	159.119258084885	184.644950668952
ADCK1	na	13.4466369368203	15.4442073564055	13.6401836380047	16.6857707135959	17.7696851634998	11.4061277802124	11.8091112068914	13.4978723840618	14.8927502249148	15.4345995411972
HAGH	na	6.30185671367398	6.54912590429853	6.17353877194097	12.2468008325443	11.4375033680433	11.8519699084291	12.9127664598719	12.8358513951978	14.102983167533	15.8907946015281
RNF4	na	187.088879888117	178.243747559528	184.914171459556	119.733285809438	120.746791612111	116.327641953892	104.332209915091	109.454136825526	99.6610810505664	106.711627862415
CASP8	na	14.57053494945	14.3201036564139	13.9321753366776	13.9510481975909	13.6141908602314	16.979154382922	15.8190586260539	16.8815352160337	18.4655059606898	15.0164207358938
LIMCH1	na	29.7030189052149	31.6215258215011	34.2881680441586	40.307431866335	42.2277373484504	24.5584705626071	27.9592664088395	25.6717027903955	29.9735402253967	27.2956711098019
INTS13	na	71.2471061577791	66.4198664473261	69.9528683820609	95.3982187829581	105.509979166794	33.3266990842036	32.9992920641172	32.1447969037331	35.9155971333173	34.6328083301247
TM7SF3	na	77.8299373746105	78.3940145559316	76.8355298507788	92.7427635862575	92.6477348947727	74.3813283908312	78.3963114700487	77.1990030903155	71.868802221748	73.5614534783657
SPA17	na	0.441531362104546	0.488740739126756	0.375417898293708	1.98168298261234	2.77032953551221	2.26636415176858	1.61869437103808	2.28029451719846	1.80518184544422	1.93882900640654
ATP2C2	na	35.5633442567844	32.843377669318	30.8259807598944	11.4144939798471	7.99437951676381	16.0874701264885	17.5113300139574	17.1022088789884	15.1560059107088	12.8875104543493
CDON	na	24.0835288420662	25.6588888041547	24.7775812873847	16.8046716925526	14.0495283586691	19.0969044919517	18.3942542163418	17.6906719802009	17.1868354868335	16.8412009772176
TAF2	na	53.4252948146501	54.7878368561093	51.2236865671859	49.0664706494815	49.5888986856686	36.3732869603515	38.4439913121543	37.2570700955167	40.9174551634023	43.6806770266885
HIPK2	na	94.2468762019523	99.9963552253342	89.1408942948504	79.3069529641459	76.8568565423531	100.500246402197	88.8074593564981	93.602412036614	94.1703196040068	90.1365406703903
TNPO3	na	175.207672326031	165.292117972669	156.298984989614	139.3519473373	133.609035884132	132.712340165859	126.993931109624	128.910198109364	119.367649529999	118.154520625716
BORCS8-MEF2B	na	10.436195831562	10.4101777433999	11.9299465457778	11.2163256815858	10.962589733384	9.25122416049798	9.82253175152651	10.3348832150446	8.01049443915873	10.1123238373361
RFXANK	na	21.594897528386	24.5836591780758	24.1518847902285	23.9783640896093	23.9435624140698	28.4224356738191	29.5043837630122	31.5563338025206	30.9513470583457	30.5650690421737
TMEM161A	na	52.6225105199146	65.2468886734219	58.5651921338184	75.8588245744004	76.3819429076939	49.7857043175393	48.2297345552482	52.4835528393903	56.9760519968332	63.4111133860021
LPAR2	na	30.6663600588976	33.3809924823574	31.8270951553443	35.1946897711952	35.6580987356643	32.8065499346173	30.57125050756	34.1308598703253	32.8693527691302	34.9749546253729
CTSA	na	78.0306334482944	92.2253774732188	85.261576012482	155.562114135069	173.3039005144	76.9820741387623	79.2424471640004	82.495171001228	89.3941093046023	93.4439548577897
SUGP2	na	103.559174020885	93.544977468861	91.9773850819584	78.5935470904054	74.6010167777217	70.5545167903039	62.8715609114562	68.4088355159537	80.1801603018141	77.4771277462064
SLC12A2	na	51.458473292548	48.5319553952868	49.0128922772341	57.8651430922803	55.0108293480282	63.7554243349981	58.015477798342	54.2489421430278	68.6721260371072	68.2391777745047
SNX24	na	11.6002330589285	9.62819256079709	11.5545286474841	8.1249002287106	8.66717383253106	14.2669481029366	15.2672309995637	15.9620616203892	13.5764717959451	12.5453641591011
CNN2	na	59.2454809514828	67.8372145907937	68.6180491881277	109.269999661244	111.565128008699	145.307380287982	149.618863795724	148.072027842597	132.191962223676	143.397313964029
ABCA7	na	11.1988409115608	11.2410369999154	9.84429155525722	15.3382262854195	14.7618988106579	10.7002110772025	10.7422444623436	11.4382515298181	14.3662388533269	15.8147620914729
DDX20	na	50.8965242862332	43.3513035605432	46.676958687851	38.5635508416361	38.586732816063	31.5061770606518	27.2970732570512	29.3863761167995	33.5462959611718	32.884060598856
BTBD1	na	134.586787012413	122.038562559951	125.222725630857	118.980246276045	122.21110865231	100.611706934251	97.8206439225056	93.0507278792273	102.970581100547	102.833969849602
FAR2	na	17.5408368399715	16.421688834659	16.0178303271982	18.7467210155127	19.5506112934719	21.2146546009813	20.6015647223028	22.3615978460752	22.7152048885064	23.0758668017406
SBNO2	na	83.8106803703903	86.5071108254357	83.8850437187384	83.3099525890228	75.9466054092562	49.7113972961699	48.8183506901711	49.1366689512441	57.9914667848956	61.0160893192646
PMS1	na	37.61044420836	32.1591406345405	33.7041846468129	19.5393942085577	18.3633272068238	16.4590052333358	15.5247505585925	16.2195142271697	14.9303581800282	12.2412341188805
HMG20B	na	39.055455938884	40.516607273608	40.8371247143933	66.7430828543836	74.1261031430625	81.1804208461369	90.1686341685074	86.5040758782382	107.295495938591	112.60414739169
TAF11	na	12.7642702862951	13.5381184738111	11.0122583499488	13.0791076852414	11.9124170027025	8.87968905365067	9.74895473466115	10.1142095520899	10.0413240152835	9.12390120661901
ANKS1A	na	57.03782414096	52.0508887169995	55.0195786499334	51.5237575479209	49.3118657321174	45.1786689926327	44.3669411698164	43.2152589952933	41.6320063105573	44.7451321674607
AP3D1	na	304.6165006374	304.387732328143	301.585711629278	263.127866431267	257.482342257749	194.795856520044	207.340033526605	205.263285491687	198.532395043751	205.40182591401
ZNF76	na	19.6682152210207	20.038370304197	19.7302962103249	18.1918497803813	18.9569692501479	23.5181722634346	23.1031832957253	24.8257870824025	22.5647730680528	22.5436392313545
SLC9A3R2	na	51.3380556483377	45.8927554040024	50.2642852715464	60.3620636503719	66.5274849885147	41.3890109027902	46.1327895745852	43.950837871809	51.9741939667482	54.7814234947416
NTHL1	na	18.2232034904967	20.7226073389744	23.0673441951578	35.1154224518907	38.4680044073981	16.0503166158037	20.1233141126779	16.7711983845564	24.0314833174762	25.8510534187539
UHRF1BP1	na	143.377275039767	136.016547698976	134.941877886683	76.4136958095318	68.4271395271516	87.3479036198022	83.8042222096532	81.2814658549772	67.2806316979106	63.60119466114
GNAI3	na	62.0150867683204	66.3221182995007	65.9484108002613	64.8406671910758	63.8363077254457	72.3007317924862	68.3898371763588	62.4138676723513	68.1832226206327	71.1284131566007
IPO5	na	336.366619494191	343.340369236546	335.832166573627	368.275965488677	346.330768075248	243.875644134573	241.111884267808	239.835492687921	250.73223674118	246.725495128989
OAT	na	52.7429281641249	53.2727405648164	55.5618489474687	71.9747259284802	73.2950042824088	47.8165682512486	48.3768885889789	47.2241638723035	59.4205690792056	64.323503506664
WDR3	na	119.454303056648	112.312621851328	113.125926685837	110.300474812203	107.132600751879	64.8328761448553	61.3632320657162	59.6186679415919	69.9507965109636	74.5498761090828
PKN2	na	44.7953636462431	41.7384591214249	40.9205509140141	35.7495610063266	35.0644566923403	40.9060152638887	39.6212235820002	36.3008175560464	41.2183188043097	38.1303037926619
WDR18	na	36.165432477836	39.3925035736165	41.2542557124974	55.724925471059	66.0129952176339	32.9551639773563	31.7116942689732	33.7998493758932	41.2935347145365	48.2046113749704
TRAM2	na	31.0276129915286	33.4298665562701	32.0773737542068	35.6306600273699	32.4920078379361	44.7328268644159	40.2834167337885	41.1188591972238	41.5567904003305	46.1137173484536
NTN1	na	4.21461754736158	5.27839998256896	4.37987548009326	10.3443851692364	9.41912042074152	9.9942943741926	10.4479363948821	10.6658937094766	12.5234490527693	14.636258185618
MCM10	na	50.5352713536022	44.5731554083601	47.9283516821633	58.0633113905416	56.0398088897899	22.7007950283705	25.4944363438497	24.1269871497127	29.2589890782417	29.0444188410705
DGKA	na	30.9874737767918	30.8395406388983	31.7436689557235	24.4936016650885	25.2495749093827	30.4658787614793	32.668195488223	33.3952809938096	29.4470288538088	30.2229227469255
ERBB3	na	29.9037149788988	29.4710665693434	28.5734733701322	33.0544721499738	34.8665760112323	88.0909738334968	87.4094960360562	84.6283497431233	76.4569727455854	76.5267213705169
ANKRD44	na	1.20417644210331	1.17297777390421	1.50167159317483	2.65545519670054	2.13711135596656	3.82681160052728	5.1503911805757	3.56755755110081	4.09926710736292	4.67599936839224
KARS1	na	270.056636749035	245.592221411195	277.642392338102	283.063597236347	291.399090999663	175.99618011357	181.404135081563	185.991118926977	192.402298360263	189.206901272262
ADAT1	na	29.0206522546897	28.7379554606532	30.9094069595153	29.2496408233581	29.8404067110887	23.5924792848041	23.5078568884848	22.5087136213783	23.0160685294138	21.7452978757753
PDIA5	na	38.4132285030955	40.9564739388221	40.8788378142037	49.5024409056563	49.3910180045606	21.7719572612523	24.7954546836287	24.4947765879705	29.7855004498296	31.1353128675874
TBC1D22B	na	18.7450132820748	17.5946666085632	17.9366329184771	13.1980086641982	12.5852113184698	13.0037287396558	11.9562652406222	15.7781669012603	13.2756081550377	12.6594129241839
NDUFB4	na	41.2631127494067	40.1744887562193	45.4255656935386	68.3680629001257	65.498505446753	52.3864500654705	55.3667051911888	57.0441418737872	56.2615008496782	58.6590815075547
SPEN	na	118.250126614545	121.549821820824	114.335606580339	127.065512845103	115.601893903302	110.271619712281	112.425681770281	99.9651693184743	112.485393744243	110.475237110145
ZC3H15	na	126.398387206111	115.587184803478	125.181012531046	100.629861857055	97.3968712413651	82.3693331880483	80.2725254001156	73.41077187626	89.5821490801694	82.7613871950399
MAP2K4	na	28.4988424631116	26.0010073215434	29.1157436676675	30.2404823146643	29.4050692126511	30.6887998255877	27.0395536980224	28.5772393526323	29.635068629376	36.3055235513381
PACC1	na	25.6489582168005	23.0685628867829	25.4449908843513	25.1277402195245	23.2707680983026	15.047171827316	16.1133666935154	14.3437880920548	16.3970684294517	17.9056561179898
SLK	na	128.124373439792	114.854073694788	116.254409171618	101.145099432534	101.117028046196	118.03670344539	111.763488618493	110.300052533519	124.632763245878	118.382618155882
CYB5R4	na	9.63341153682647	8.94395552601963	8.59289856094486	11.9297315553263	11.4375033680433	12.3721190580154	11.3676491056992	11.8795988557274	11.4704263095935	11.1387627230807
COL17A1	na	91.3969919556411	99.2143700427314	96.1069819631891	115.452850566995	100.088048504434	472.07250676019	506.94564620238	507.402309020482	341.405016519638	338.876897315841
GSTO2	na	61.4531377620055	66.1754960777627	61.6102484199785	61.5510734399393	66.5274849885147	56.733410815584	52.6075670587375	52.9249001652996	49.6801087048295	49.8773265961839
SEC61A2	na	7.10464100840952	7.37998516081401	6.79923526909715	6.97552409879544	6.41133406789969	8.65676798954229	7.90952931302697	8.9740622934907	7.82245466359162	7.86936479070889
PRKCQ	na	2.48863131368017	1.808340734769	1.79366329184771	6.10358358644601	6.25302952301328	5.57302660270963	7.57843273713282	5.55362051769301	7.2583353368903	7.33713722032279
TLE2	na	14.8113702378707	14.8088443955407	17.0189447226481	33.569709725453	30.1570158008615	26.7505276930062	31.1966551509157	28.797913015587	38.3225062605763	37.9022062624965
ASB1	na	18.2633427052335	18.7187703085547	18.1869115173396	13.1187413448937	12.3873306373617	14.9728648059465	14.6786148646407	14.7115775303126	13.125176334584	16.6131034470521
FAM107B	na	53.3851555999133	50.6335405735319	53.3510546575169	28.6947695882267	29.4446453488727	40.2744055822482	37.1563935170104	37.6248595337745	34.2232391532133	32.9981093639387
ME1	na	73.0132316061973	71.0140293951176	72.1636626720127	44.7860354070389	41.2383339429104	47.2221120802929	42.8218238156437	40.0522698262761	39.6763926446594	37.7501412423861
TBC1D1	na	79.1143922461874	79.0782515907091	82.425085225374	80.4959627537133	75.9861815454778	79.1741312691614	84.5032038698742	82.2009394506218	84.0913876336099	81.2407369939367
CDK13	na	184.720666218648	169.348666107421	170.648291324395	82.5965467152823	72.780514511528	124.464260793848	122.432156063971	116.699588759205	103.459484517022	95.3067513541411
MTHFD2	na	672.171289982067	667.717597794974	670.037522254647	413.101634555368	351.713122601386	477.162537723998	444.110873799356	433.550189818313	385.932835373929	372.407234250166
SLC9A7	na	25.4081229283798	24.9257776954645	25.4032777845409	31.5087594235362	28.1782089897814	23.5924792848041	26.5613030883975	24.1637660935385	25.3853697015594	23.5700781170991
FOXJ2	na	26.5320209410096	30.6440443432476	25.9038349822658	24.3350670264795	25.3287271818259	30.6144928042182	32.9257150472518	29.4231550606252	30.6128754623249	28.094012465381
YBX1	na	842.12072517758	813.997701015611	911.180952258639	1204.70471878969	1321.60549298421	817.414388574763	904.77657639342	852.352023162487	935.460275491241	925.27763111625
PPP2R5A	na	52.4218144462307	51.0245331648333	51.64081756529	49.145737968786	47.451787329702	54.4298931531307	52.4236245165741	52.5203317832161	49.454460974149	51.6260743274526
ELAVL1	na	102.716250511412	94.8645774645033	101.362832539301	97.3402681059182	97.5947519224731	80.4001971217576	79.867851807356	78.3391503489147	87.9650070102923	86.6010289528254
DIP2B	na	43.6313264188765	43.4001776344559	46.4266800889885	47.7981935406097	43.5733259799849	48.6710989969974	42.2699961891534	44.281848366241	43.2491483804345	43.3005144764127
SMARCD1	na	72.0498904525146	72.7734960559739	74.9584403593103	81.9624081608464	81.051926981843	76.7219995639692	80.2357368916829	77.9345819668311	85.1444103767857	85.0043462416671
KDM4A	na	110.262422881926	113.338977403495	113.459631484321	71.935092268828	66.0525713538555	75.9046223289051	79.2056586555677	79.9206449334233	66.5660805507556	67.0986901236773
NFYC	na	55.3921163367522	58.1112738821712	55.5618489474687	51.4048565689641	50.4991498187655	63.6811173136287	65.336390976446	67.9307092462185	62.9557168598672	60.978073064237
ZMYND12	na	1.24431565684009	1.27072592172956	1.58509779279565	1.22864344921965	1.06855567798328	1.59760095944343	1.98657945536491	2.31707346102424	1.65475002499054	1.17850390585496
SLC9A3	na	32.9141560841571	32.8922517432307	33.8710370460545	38.1672142451137	39.4178316767166	36.0389053641889	38.0025292109621	38.1765436911612	39.6011767344326	39.9550840339857
NGEF	na	19.5076583620736	21.5534665954899	19.7302962103249	14.5059194327223	11.7541124578161	29.4998874836763	25.8255329197439	26.775071105169	24.106699227703	21.2891028154444
ASPM	na	25.5686797873269	21.2602221520139	21.1485416038789	45.8165105579973	47.3330589210372	64.2384199738996	66.0721611450997	64.1792569759888	92.3651377585626	84.4341024162534
ELOVL1	na	208.121828410188	238.603228841682	215.406447420967	184.653220319818	183.316662978465	215.861897078286	199.835177806337	221.004673449121	198.19392344773	216.996783697422
ZNRD1	na	13.8078898694513	13.9779851390252	11.5128155476737	14.1888501555044	13.5350385877882	13.3009568251336	14.1267872381505	12.8726303390235	11.1319547135727	12.8114779442942
ZBTB11	na	63.7410730020018	60.2128590604163	60.0668637269932	44.5482334491254	40.9217248531375	40.9803222852581	38.8118763964812	36.4479333313495	40.9926710736292	38.9286451482411
ATXN3	na	4.5357312652558	3.56780739562532	4.25473618066202	6.65845482157746	6.80709543011572	23.4438652420652	24.7954546836287	23.2810714417197	24.6332105992909	21.3651353254995
GOLGA5	na	54.9104457599109	47.2123553996446	50.5562769702193	36.3836995607626	41.9507043948992	41.2403968600512	43.9990560854896	40.6407329274886	41.33114266965	39.6129377387375
FGFR2	na	17.4204191957612	19.9406221563716	19.3965914118416	20.1735327629936	18.3633272068238	19.2083650240059	21.5580659415526	20.9272190368697	22.2639094271454	24.0262731774301
LRRC40	na	29.0607914694265	27.0273628737096	27.1552279765782	26.4356509880486	27.5449908102357	18.5396018316807	17.7688495729862	18.0584614184587	20.7595912226085	18.6279649635138
ISOC1	na	18.6245956378645	18.8165184563801	19.1045997131687	22.1948494052582	20.3817101541256	16.1246236371732	15.3775965248617	15.4471564068283	16.5475002499054	19.2742412989827
TRMT11	na	18.4640387789174	17.4480443868252	18.1869115173396	15.8534638608987	15.0785079004308	13.0408822503405	12.324150324949	12.5048409007657	15.6449093271832	15.0924532459489
THUMPD1	na	60.9313279704274	56.6939257387037	54.8527262506917	46.9658866879125	47.7683964194749	48.4110244222043	46.8317712348062	43.6933852650285	54.8323985553682	47.5963512945292
MSANTD3	na	10.9178664084033	11.4365332955661	10.9705452501383	16.05163215916	16.6615533492949	13.3009568251336	14.6786148646407	13.9392197099712	15.0055740902551	17.2973960375485
KIF26A	na	6.74338807577853	5.13177776083093	5.75640777383685	5.82614796888028	6.76751929389412	12.2978120366459	11.4044376141319	11.8060409680759	9.92850014994321	8.93381993148111
ATG2B	na	23.5215798357513	20.331614747673	19.6051569108936	16.2894341170734	15.8700306248628	49.9343183602783	45.3970194059315	46.4518060519621	42.1585176821452	41.2096204498959
ARFGEF1	na	27.4953620946922	25.1701480650279	24.9444336866264	23.3045918755211	22.5188215100921	33.1037780200952	34.7283519604533	31.4459969710432	30.086364090737	27.5617848949949
ZFAT	na	8.42923509472316	8.16197034341682	8.13405446303033	8.00599924975385	7.04455224744534	10.4029829917246	9.08676158287284	10.4819989903477	11.3199944891398	9.54208001192238
MTFR1	na	34.0781933115236	36.8510517301574	34.6635859424523	29.6063437602284	31.5817567048392	33.7353877017356	33.9925817917996	30.7471970383534	31.7411141157275	32.6939793237181
STAG3	na	3.97378225894092	3.56780739562532	4.67186717876614	3.09142545287525	3.40354771505786	2.30351766245331	2.09694498066296	2.28029451719846	2.78298867839317	3.23138167734423
FECH	na	55.3118379072786	57.8180294386952	55.3115703486063	50.4536487373102	47.8871248281397	50.5659280419187	51.4303347888916	53.5133632665122	52.8391769343569	58.088837682141
MYO9A	na	34.6000031031017	33.7231109997461	30.5339890612216	24.6917699633498	22.4792453738705	31.5433305713365	31.6013287436752	30.4897444315729	32.7189209486765	30.717134062284
PFKP	na	262.911856525889	270.615747254485	282.564538115731	275.057597986593	280.911414900938	196.616378543596	211.717866030094	210.706569177902	211.16866796186	221.406669280621
IDI1	na	72.6118394588295	73.2622367951007	83.5513389202551	49.5420745653085	52.0821952676296	66.950626253885	75.6003848291647	67.4525829764834	43.211540425321	45.6575222881226
SP100	na	4.49559205051902	3.86105183910137	4.92214577762861	9.71024661480047	10.5272522349464	23.8154003489125	29.5043837630122	27.0693026557752	31.2898186543665	28.7022725458223
KLF6	na	62.5368965598985	61.3369627604078	59.8165851281307	30.0423140164031	28.8905794417702	70.8517448757817	66.5136232462919	71.8660562355771	54.6443587798011	50.7517004618182
PLPP1	na	10.1552213284046	10.0680592260112	9.67743915601557	10.3047515095842	8.66717383253106	11.6662023550055	10.5215134117475	11.5485883612954	11.0943467584593	14.4461769104801
NEO1	na	39.0153167241472	41.9828294909883	40.50341991591	60.4016973100241	64.3112213601049	119.411383340725	122.174636504942	120.377483141783	112.297353968676	111.615724760973
TRAM1	na	111.58701696824	118.128636646937	111.957959891146	131.821552003373	121.775771153873	134.012713039824	135.344922523843	128.468850783455	136.629700927059	138.911395870774
PHKA1	na	26.5320209410096	26.7829925041462	26.7380969784741	19.3808595699487	18.8778169777046	24.2240889664445	22.9192407535619	23.9798713744096	27.9051026941586	26.8014597944433
TNFRSF1A	na	98.7023290377345	103.661910768785	108.537485706692	64.3254296155966	52.636261174732	85.8989167030977	80.566833467577	90.7336544182031	78.4501943665968	75.7663962699654
CACNB1	na	15.4937368883959	16.6171851303097	15.392133830042	19.5393942085577	18.2050226619374	20.6573519407104	23.6550109222155	22.6558293966814	21.5869662351038	21.0610052852789
EVI5	na	4.25475676209836	4.05654813475207	4.33816238028284	3.84446498626794	3.68058066860908	5.4244125599707	5.95973836609474	5.5903994615188	6.5437841897353	5.51235697899898
STOML1	na	2.64918817262728	2.83469628693518	2.66963838786637	2.41765323878706	2.77032953551221	2.71220627998535	3.64206233483567	2.83197867458518	1.88039775567106	2.39502406673749
PKM	na	1494.14212936179	1575.11365405771	1666.77204222444	1777.45073442431	1927.79317149051	1281.46173702705	1247.4983209523	1268.80000410181	1304.73278674992	1477.00754033151
DHX29	na	36.8477991283612	37.3397924692841	37.2915112305083	28.6155022689222	29.1676123953214	22.5150274749469	23.2135488210233	20.6329874862634	26.8144719958694	24.482468237761
DNTTIP2	na	79.4756451788184	71.7471405038077	75.5841368564665	70.7857161389128	73.7699179170681	46.1818137811204	46.0224240492872	40.9717434219206	51.6357223707274	44.3649696171849
METTL22	na	23.1201876883835	23.1663110346082	21.8576643006559	15.8138302012465	16.8594340304029	16.979154382922	12.8759779514393	14.7851354179642	14.6671024942343	15.0164207358938
TP53BP1	na	21.956150461017	19.0608888259435	18.7708949146854	20.1338991033414	21.6481465132169	23.5924792848041	24.7954546836287	23.3914082731971	26.8144719958694	26.6874110293606
RRP15	na	42.1863146883526	39.6857480170926	38.5011911250102	24.3350670264795	26.2389783149228	15.0843253380007	16.738771336871	14.3437880920548	16.2090286538846	15.7387295814178
RHOA	na	345.59863888365	364.698339536385	358.524092870491	355.553560740306	363.585963467867	357.119544701633	348.939002484004	348.590829580758	303.345765944856	315.839046769128
DHX8	na	12.4832957831376	14.0757332868506	13.4316181389527	31.5483930831885	30.8298101166288	45.6616646315342	48.0090035046521	50.0193636030629	49.9809723457369	50.1054241263494
PMS2P4	na	1.40487251578719	1.85721480868167	1.79366329184771	2.4572868984393	2.33499203707458	2.34067117313804	2.42804155655712	1.9860629665922	1.54192615965027	2.12891028154444
PRKCZ	na	53.625990888334	56.2540590734896	56.1458323448145	60.3224299907196	66.2900281711851	62.4178979503478	72.9516122220115	67.342246145006	66.5660805507556	69.6457792105251
IARS2	na	92.7215860419548	87.8755848949907	93.1036387768395	115.413216907343	116.551721172621	104.698593109572	102.603150018754	100.70074819499	100.601279928402	107.433936707939
SYT1	na	1.36473330105042	1.27072592172956	1.54338469298524	2.02131664226459	1.54346931264252	5.20149149586232	5.29754521430643	5.25938896708676	4.85142620963134	3.80162550275792
NAV3	na	1.32459408631364	1.66171851303097	1.37653229374359	0.792673193044936	0.39576136221603	1.15175883122666	0.882924202384406	1.10336831477345	0.752159102268425	0.912390120661901
IDH3G	na	47.4445518188704	51.8553924213488	51.0151210681338	49.3439062670473	51.646857769192	29.4627339729916	33.6246967074728	34.0940809264995	29.7478924947162	36.0394097661451
ROGDI	na	8.06798216209217	9.23719996949568	11.2625369488112	8.79867244279879	10.5272522349464	13.0408822503405	15.7822701176213	15.3735985191767	15.0431820453685	18.1717699031829
ROCK1	na	107.011146488247	97.4549033818751	100.862275341576	62.7797168891589	62.9656327285704	86.3076053206298	86.8208799011332	76.0220768878905	84.9939785563321	72.8011283778142
CBFB	na	67.4740199725221	69.6455553255627	66.2404024989342	66.8619838333404	69.0207815704757	64.2384199738996	54.9620315984293	54.3225000306794	59.006881572958	61.0160893192646
PDK3	na	10.3157781873517	10.7522962607886	11.846520346157	18.2314834400335	19.4714590210287	22.5150274749469	23.838953464379	21.221450587476	19.2176650629583	20.6428264799755
HYAL2	na	35.9647364041521	39.3436294997038	40.1280020176163	57.3102718571489	59.4037804686262	31.4318700392823	29.2836527124161	32.7700389487714	32.1924095770886	37.217913672
HDAC4	na	41.3032519641435	39.5391257953545	40.6702723151517	19.8960971454279	20.4212862903472	31.3575630179128	29.5411722714449	30.4161865439213	23.0536764845272	22.7337205064924
RASSF1	na	14.1290035873455	15.2975851346675	15.892691027767	10.8596227447156	11.5958079129297	10.0314478848773	10.0800513105553	11.107241035386	10.0413240152835	9.6941450320327
FGFR3	na	17.6612544841819	19.891748082459	18.8126080144958	28.6947695882267	29.7612544386455	29.0168918447748	30.4976734906947	32.0344600722557	40.7294153878352	40.4492953493443
IFI35	na	0.883062724209093	0.390992591301405	0.667409596966591	0.951207831653923	0.870674996875267	2.00628957697547	2.42804155655712	1.8021682474633	3.23428413975423	3.57352797259245
HEATR6	na	44.634806787296	47.5055998431206	47.9700647819737	44.1518968526029	40.8029964444727	38.3052695159575	37.3771245676065	40.0154908824503	47.8373189042718	48.5467576702186
COASY	na	193.430875816528	194.323317876798	201.307419685048	132.098987620939	121.934075698759	104.104136938616	90.6468847781323	95.1471276772969	83.5648762620221	90.6307519857488
PLEKHH3	na	39.3765696567782	43.1069331909798	43.7987548009326	29.1703735040537	30.8298101166288	23.4438652420652	22.8456637366965	24.5683344756221	26.0247049384875	25.8890696737814
MEF2A	na	72.2104473114617	67.4462219994923	70.2448600807337	45.3012729825181	41.9111282586776	55.0243493240864	51.6142773310551	52.5203317832161	52.7263530690166	49.7252615760736
OTUD5	na	45.357312652558	50.1936739083178	46.5518193884197	49.304272607395	51.3302486794191	70.814591365097	74.3127870340208	79.0747292254303	77.4723875336478	79.415956752613
TFE3	na	35.0415344652063	35.6291998823405	34.329881143969	23.2253245562166	26.7534680858037	42.3550021805932	43.2264974084032	43.5462694897254	36.2916766844515	39.5369052286824
TBC1D25	na	11.881207562086	12.7072592172956	10.6785535514655	14.7040877309836	13.0997010893506	18.5396018316807	17.1434449296305	19.9709664973994	17.1492275317201	17.7916073529071
ACSL4	na	66.3099827451555	68.6191997733965	66.4489679979862	61.3132714820258	54.3776111684826	50.7888491060271	49.5173323503921	45.9001218945754	43.6628358866821	44.631083402378
INPP5A	na	17.7013936989186	19.3541332694195	18.22862461715	21.2436415736043	20.8961999250064	15.3443999127938	15.0464999489676	16.660861553079	18.0518184544422	17.7916073529071
GPKOW	na	7.58631158525084	8.06422219559147	9.71915225582599	11.4144939798471	12.466482909805	12.2606585259612	13.3910170694968	13.0197461143267	15.0807900004819	14.9784044808662
GRIPAP1	na	34.3190285999443	30.9372887867236	30.7425545602736	25.9204134125694	28.2573612622246	36.8934361099377	40.1730512084905	38.6178910170706	37.5703471583078	32.3138167734423
FTSJ1	na	57.6800515767485	55.1788294474107	56.3126847440561	58.459647987064	64.3903736325481	49.0426341038447	46.9421367601042	50.8285003672301	49.4920689292624	55.1235697899898
PRR11	na	41.7046441115113	41.9339554170756	42.5473618066202	64.721766212119	71.3161974713287	75.644547754112	75.4900193038667	73.6682244830404	82.850325114867	75.9564775451032
REEP1	na	2.32807445473306	2.5903259173718	3.00334318634966	4.24080158279041	5.14489770880839	3.64104404710362	3.23738874207615	3.7882312140555	3.87361937668239	3.61154422762002
ATP11A	na	102.716250511412	96.2330515340582	95.2310068671705	86.3617443822458	72.7013622390848	79.6942804187477	82.3326818723458	81.3550237426288	83.113580800661	83.9779073559225
POLR1A	na	199.090505094414	208.643421533212	204.102197372346	185.208091554949	175.28270732548	153.778380724101	144.542049632014	146.269859595133	147.573615865065	152.33113389551
LAPTM4A	na	45.0763381494005	46.4792442909545	45.8844097914532	58.2218460291506	64.8652872672074	75.5702407327425	71.14897530881	69.4018669992498	67.2430237427972	72.458982082566
TTC7A	na	21.1935053810182	19.7939999346336	20.856549905206	28.3380666513565	25.3683033180475	26.3789925861589	27.0395536980224	27.0325237119494	25.9118810731472	29.0824350960981
IP6K2	na	61.4129985472687	66.3709923734134	68.7014753877485	54.4170147025349	55.4461668464659	87.4593641518564	85.570070614422	86.3937390467609	78.6382341421639	81.3547857590195
SRBD1	na	12.0417644210331	10.1169332999238	10.9705452501383	14.3870184537656	15.7117260799764	12.0005839511681	12.6920354092758	11.8060409680759	12.1473695016351	12.1652016088253
KIF2A	na	58.2420005830634	54.2013479691572	57.0635205406436	47.2433223054782	49.549322549447	51.3089982556133	48.0457920130847	47.7390690858645	46.4458245650753	45.6575222881226
RASGRP2	na	0.561949006314877	0.195496295650702	0.41713099810412	0.435970256174715	0.751946588210458	0.743070213694617	0.625404643355621	0.882694651818757	1.31627842896974	1.40660143602043
PSME4	na	59.4060378104299	54.1524738952445	49.4300232753382	65.0784691489893	69.2186622515837	65.7245604012889	61.6575401331777	60.0600152675013	74.1628874836667	71.9267545121799
IFT80	na	7.94756451788184	6.89124442168725	5.5895553745952	10.7803554254111	11.1208942782705	12.4835795900696	12.7656124261412	13.2036408334556	13.2756081550377	12.2412341188805
SIRT2	na	36.1252932630993	40.1744887562193	39.1268876221664	51.1670546110506	47.6496680108101	39.9400239860857	43.7415365264608	45.3484377371886	43.3243642906613	45.1633109727641
ERLEC1	na	25.729236646274	21.5534665954899	25.0278598862472	25.1277402195245	23.429072643189	22.7379485390553	23.7285879390809	23.0236188349392	23.392148080548	21.6312491106926
PPP2R5B	na	20.9526700925976	17.6435406824759	19.5217307112728	10.0669495516707	9.85445791917916	10.2543689489857	10.3007823611514	12.5416198445915	11.3952103993666	10.4544701325843
PYGM	na	1.44501173052397	1.31959999564224	1.54338469298524	1.10974247026291	0.672794315767252	0.89168425643354	1.39796332044198	1.28726303390235	0.676943192041583	0.45619506033095
PITX1	na	70.5246002925171	69.743303473388	68.5346229885068	69.5967063493454	75.3133872297106	58.3310117750274	56.9853995622269	55.1684157386723	59.4957849894324	60.6359267689888
MAST4	na	1.92668230736529	1.85721480868167	1.96051569108936	1.90241566330785	2.6516011268474	8.84253554296594	9.12355009130553	8.90050440583913	7.63441488802452	7.33713722032279
NUP133	na	70.2837650040964	66.2732442255881	68.3260574894548	66.9016174929926	57.8603111559836	76.3133109464372	71.5168603931369	70.6155721455006	66.6036885058691	62.3846745002575
NUCKS1	na	209.526700925976	206.883954872356	206.980401259264	189.369625818435	193.646034532304	236.110560401465	226.617211945331	210.522674458774	207.671128136312	190.157307647951
VPS35	na	166.738298016571	153.708962455365	163.473638157004	149.696332506536	156.721499437548	159.50002136955	154.070273316079	150.720111798053	148.889894294035	144.879947910104
DNAJA2	na	72.2505865261985	69.2056886603486	76.3349726530539	62.2248456540275	58.2560725181997	59.074081988722	57.9051122730439	54.9477420757176	54.9452224207085	55.5417485952932
BCL3	na	6.50255278735787	5.13177776083093	6.71580906947633	4.59750451966063	3.83888521349549	5.12718447449286	4.78250609624886	5.99496784360239	3.91122733179581	3.49749546253729
KCNAB2	na	92.9222821156386	97.3571552340497	95.6064247654642	81.4471705853672	77.0547372234611	57.290713475855	58.7512479669957	58.6624154021216	55.7725974332037	56.4541387159551
CLEC2D	na	3.45197246736282	3.61668146953799	4.04617068160996	3.09142545287525	3.72015680483069	3.41812298299524	3.49490830110494	3.67789438257815	3.34710800509449	3.19336542231665
FUNDC1	na	5.98074299577977	4.93628146518023	5.67298157421603	6.42065286366398	6.60921474900771	6.57617139119736	7.13697063594061	5.95818889977661	7.44637511245741	6.80490964993668
MAOB	na	10.6770311199827	12.2673925520816	13.0979133404694	12.0882661939353	11.3979272318217	22.217799389469	20.3808336717067	20.2284191041799	20.8348071328354	21.0990215403065
RORA	na	3.33155482315249	2.5903259173718	3.04505628616007	0.911574172001677	1.2664363590913	5.31295202791651	5.44469924803717	4.89159952882895	2.67016481305291	2.85121912706844
TGFBR3	na	3.21113717894216	2.98131850867321	1.62681089260607	4.87494013722636	4.55125566548435	5.38725904928597	6.29083494198889	6.36275728186021	6.24292054882793	6.23466582452299
HES2	na	3.77308618525703	4.44754072605348	5.08899817687026	7.21332605670892	7.67777042699099	8.24807937201025	8.86603053227674	8.67983074288445	9.28916491301505	9.42803124683964
ATP1B3	na	90.5540684461688	93.251733025385	96.4406867616724	115.056513970472	115.681046175746	73.8240257305602	70.5235706654544	70.211003763417	84.7683308256515	96.6753365351339
NEDD4	na	17.5809760547083	16.7638073520477	19.5217307112728	10.8992564043679	9.02335905852549	12.1120444832223	9.82253175152651	9.04762018114226	10.4174035664177	9.5040637568948
PIGB	na	4.09419990315125	5.18065183474361	3.71246588312666	5.23164307409658	6.17387725057007	7.31924160489198	8.16704887205575	9.04762018114226	9.96610810505664	10.5305026426394
MAPK6	na	161.841313818685	152.144992090159	156.048706390751	83.8648238241542	77.2526179045691	73.1924160489198	69.2727613787432	69.4386459430756	67.6191032939314	69.113551640139
GNB5	na	18.8252917115484	20.3804888215857	19.1045997131687	20.6887703384728	18.4820556154886	21.5861897078286	21.9995280427448	21.2582295313017	22.9032446640736	20.9089402651686
RAB27A	na	11.9614859915595	12.3651406999069	11.7213810467258	9.27427635862575	8.90463064986068	6.83624596599048	8.42456843108454	7.31900982133053	6.58139214484872	5.55037323402656
HDHD5	na	40.5406068841447	42.2271998605517	44.0907464996054	53.0298366147062	60.9076736450471	41.7233924989527	42.9321893409417	45.4955535124918	48.5142620963134	50.8277329718734
UFD1	na	52.7429281641249	53.028370195253	58.0646349360934	55.6060244921023	57.8998872922052	49.6742437854851	49.9587944515843	52.0789844573067	49.3792450639221	55.1615860450174
LRP6	na	43.551047989403	38.0729035779743	39.0017483227352	35.0757887922384	36.6475021412044	45.2529760140022	40.3937822590866	40.751069758966	41.1431028940829	39.8030190138754
PHRF1	na	117.888873681914	112.70361444263	116.754966369343	111.053514345596	112.910716640233	83.1867104231124	80.0885828579521	79.1482871130819	87.7393592796118	82.0770946045435
ELP1	na	79.1545314609241	76.7322960429006	70.2865731805442	72.7673991215251	71.078740653999	58.4053187963969	58.015477798342	58.0003944132575	63.4446202763417	66.5284462982636
NUCB2	na	28.2178679599542	26.5386221345828	30.075144963307	46.7677183896512	50.9740634534247	26.639067160952	32.8889265388191	29.5334918921026	41.4439665349902	34.4807433100143
PFN2	na	80.4791255472378	77.8563997428922	82.2999459259428	108.120623531329	119.163746163247	128.513993458484	117.833592509885	115.485883612954	111.056291449933	121.043756007812
PTPN3	na	30.5459424146873	26.0498813954561	26.1541135811283	30.993521848057	29.1280362590998	29.0911988661443	28.9157676280893	30.8575338698307	27.0777276816633	29.1964838611808
SPTB	na	3.37169403788926	4.34979257822812	4.92214577762861	10.6614544464544	10.6064045073896	17.5736105538777	21.5948544499853	19.7870717782705	24.821250374858	23.7981756472646
SLC44A1	na	60.4095181788493	57.8669035126079	58.3566266347663	75.9380918937049	76.1444860903642	83.372477976536	83.3259716000283	77.5300135847475	86.4982967608689	83.4076635305088
TMEM260	na	25.4482621431166	26.2942517650195	23.2759096942099	22.9082552789987	19.3527306123639	28.8682778020359	32.8521380303864	30.7104180945276	23.3545401254346	23.8361919022922
SMG6	na	31.7099796420538	32.9411258171433	35.4144217390398	28.3777003110087	30.6715055717424	41.7976995203222	42.1596306638554	42.7739116693839	39.4507449139789	38.8906288932135
EXOC5	na	91.9990801766928	84.4543997211034	86.7215345058465	77.2063690025768	70.5246747468966	75.7188547754815	66.4400462294265	63.1494465488669	60.6616315979485	58.7731302726374
CLTCL1	na	4.65614890946613	4.78965924344221	4.21302308085161	6.53955384262072	7.28200906477496	5.75879415613328	5.66543029863327	6.03174678742817	6.58139214484872	6.84292590496426
FSTL3	na	28.2178679599542	30.5951702693349	25.9038349822658	31.627660402493	27.5449908102357	17.4621500218235	18.4310427247745	20.8168822053924	23.5049719458883	20.5667939699203
DGCR2	na	80.2382902588171	81.9618219515569	83.2593472215823	74.4716464865718	73.2158520099656	81.5519559529842	79.9414288242214	81.9434868438413	71.7183704012944	74.9300386593586
RNF126	na	153.010686576594	160.942325394441	164.349613253023	135.230046733466	136.973007462968	89.0941186219846	84.981454479499	93.3449594298336	102.707325414753	106.255432802084
MNT	na	51.9401438693894	52.5885035300389	50.0974328723048	50.3347477583534	49.1139850510094	61.3404461404906	59.5973836609474	63.29656232417	60.5111997774948	62.3086419902023
ZXDC	na	43.1095166272984	42.8625628214165	38.8348959234935	33.3319077675396	27.4262624015709	33.6239271696814	29.4308067461469	29.128923510019	27.6418470083646	25.6989883986435
JMJD6	na	11.6805114884021	10.4590518173126	12.0133727453986	17.4784439066408	15.5138453988684	6.9848600087294	9.19712710817089	9.19473595644539	8.72504558631373	9.39001499181206
POLB	na	26.8531346589038	26.1476295432814	29.5745877655821	23.1064235772599	22.2417885565409	18.2795272568876	20.4544106885721	18.7204824073228	18.8039775567106	18.247802413238
WIPI1	na	22.317403393648	21.5534665954899	19.2714521124103	7.53039533392689	7.44031360966137	22.0320318360454	26.0094754619073	24.9361239138799	12.2978013220888	10.9486814479428
GBA2	na	73.414623753565	77.0255404863767	74.7915879600686	74.5905474655285	61.7783486419223	45.2158225033174	42.8586123240764	43.104922163816	50.6579155377784	49.9913753612666
NDST1	na	67.6345768314692	63.6340442343036	64.8638702051906	73.4411713356133	72.1472963319823	71.6319686001611	68.0219520920319	65.3929621222396	70.702955613232	72.458982082566
ASNS	na	751.767352805095	730.178664255373	732.732311269696	344.456136037677	279.249217179631	502.872767117832	453.786251517152	475.220733172923	407.482193653919	405.025181063829
AP3M2	na	21.9160112462802	19.891748082459	19.7720093101353	23.9387304299571	22.2417885565409	17.4621500218235	16.738771336871	18.5365876881939	18.4278980055764	19.0461437688172
ST6GALNAC2	na	0.120417644210331	0.0977481478253511	0.250278598862472	0.277435617565728	0.277032953551221	0.631609681640424	0.956501219249773	0.551684157386723	1.01541478806237	0.45619506033095
PABPC1	na	2444.95984804656	2508.60846578981	2419.15122350484	2332.36160321542	2261.41999983862	2008.18440602039	2115.81748548893	2055.64872831058	1897.39655138233	1832.83968738965
TESK2	na	3.37169403788926	2.83469628693518	3.00334318634966	3.28959375113649	3.08693862528504	15.1957858700549	15.6351160838905	16.9550931036853	13.5388638408317	16.0048433666108
CFAP20	na	51.1373595746538	48.7274516909375	52.8087843599815	53.2280049129675	48.5203430076853	37.6736598343171	35.8687957218665	36.9260596010847	39.638784689546	37.9782387725516
CSNK2A2	na	178.3385310755	188.311806785539	199.305190894148	121.35826585518	113.504358683557	132.860954208598	138.87661933338	136.44988159365	120.195024542494	112.680179901745
PTPN21	na	17.4204191957612	20.038370304197	17.1023709222689	14.7437213906358	13.1788533617938	22.0320318360454	20.8958727897643	24.4212187003189	20.9100230430622	19.2742412989827
EIF2B3	na	25.0870092104856	23.2151851085209	27.5723589746823	30.4386506129255	33.1648021537033	11.4061277802124	13.4278055779295	12.0634935748563	16.2842445641114	17.981688628045
TCOF1	na	225.702804464897	250.723999172026	242.227970599062	296.816477135676	314.986468187739	150.917560401377	154.401369891973	147.924912067293	185.068747113146	181.147455206415
CDC42	na	99.1438603998391	93.7893478384244	103.740479228495	100.510960878098	110.179963240943	115.547418229513	102.455995985024	108.387547454578	114.177751724347	117.77435807544
OSBPL3	na	97.538291810368	88.1688293384667	92.6030815791145	63.7309247208129	58.1373441095349	102.729457043281	93.5163884358817	97.2067485315406	78.5254102768236	77.7052252763719
RAD18	na	37.6505834230968	33.6742369258335	37.0412326316458	34.1642146202367	33.6397157883626	24.4098565198682	21.6684314668506	22.5454925652041	25.3477617464459	24.7865982779816
ATP2B1	na	214.945494915441	189.729154929007	202.266820980688	103.483485352016	93.518409891648	79.5456663760088	72.3997845955213	68.3720565721279	73.9748477080996	69.8738767406906
NCK2	na	29.8234365494253	28.0537184258758	27.4889327750615	27.6642944372683	26.0410976338148	38.9740327082827	43.8151135433261	38.6546699608964	36.9310119213797	36.0394097661451
MAP4K4	na	106.971007273511	111.775007038289	114.627598279012	114.422375416037	121.775771153873	137.802371129667	135.492076557574	129.940008536486	132.79368950549	128.000730677859
MGAT4A	na	27.3348052357451	26.2942517650195	24.6524419879535	10.6218207868021	8.31098860653664	20.1743563018088	18.2103116741784	16.5137457777759	11.5456422198203	9.54208001192238
RPL31	na	376.425555801494	353.212932166906	403.073683468011	462.009570566241	454.888109731105	412.70119668599	470.708965396186	453.557935259538	537.492894481017	502.498858954542
WDR1	na	226.866841692263	219.591214089651	250.987721559249	228.488047895203	247.825765019678	226.859336240967	234.158856174031	230.089072574089	238.396827463977	268.774923044985
SNX13	na	46.4410714504509	39.8323702388306	39.6274448198914	43.04215438234	38.7054612247278	50.0457788923325	48.9287162154692	47.2241638723035	54.9452224207085	52.3863994280041
ARHGAP10	na	26.6925777999567	28.2492147215265	27.9894899727864	27.624660777616	25.9619453613716	20.3601238552325	21.1901808572257	20.7801032615666	23.8810514970225	24.216354452568
RPS6KA2	na	57.4793555030646	58.7955109169487	59.9000113277516	31.1916901463182	28.2969373984462	57.1792529438008	52.313258991276	55.2419736263239	42.5722051883929	41.1335879398407
ING3	na	43.8721617072972	42.2271998605517	39.8777234187538	32.0239969990154	29.207188531543	35.6673702573416	36.4574118567894	34.0940809264995	36.8557960111528	29.8427601966497
LMCD1	na	4.29489597683513	5.76714072169572	4.8804326778182	8.20416754801509	9.06293519474709	5.68448713476382	5.99652687452742	5.14905213560942	5.67880122212661	8.17349483092953
BUD23	na	90.6343468756424	91.8832589558301	91.3934016846126	108.080989871677	118.411799575036	57.290713475855	69.5670694462046	61.5679519643583	76.1561091046781	80.2903306182473
SEL1L	na	225.702804464897	224.038754815705	212.403104234618	147.12014462914	136.735550645638	292.843971217049	279.040836461905	262.086753702519	203.459037163609	187.34410477591
TRIP13	na	50.575410568339	48.7274516909375	50.5979900700297	64.880300850728	68.3479872547084	32.5093218491395	29.8722688473391	31.5195548586948	35.7275573577502	42.3120918456957
ATP6AP1	na	101.712770142993	98.3835107862159	102.989643431907	135.507482351032	129.37438930842	88.9455045792457	92.192002132305	92.5726016094922	101.24061516533	108.536408103739
TCF3	na	316.69840427317	316.410754510662	331.410577993723	322.182019313114	330.342009041721	314.021472307345	311.120415815205	320.969842767596	350.355709836633	357.314781004217
TRIB2	na	11.8009291326124	10.9477925564393	11.8048072463466	9.03647440071227	8.62759769630946	12.149197993907	10.2639938527187	11.0336831477345	11.2823865340264	10.302405112474
DAZAP1	na	226.906980907	226.629080733077	225.83472237357	240.774482387399	232.905561664134	186.101935019817	187.694970023552	198.422401940091	206.956576989157	212.32078432903
MBD3	na	101.070542707204	100.973836703588	101.195980140059	116.641860356562	117.778581395491	127.176467073834	129.017299073421	135.971755323914	136.366445241265	141.49650121265
FAM50A	na	45.9192616588728	46.8213628083432	47.4695075842488	43.5573919578192	48.9161043699013	27.7536724814939	30.0194228810698	26.8854079366463	28.920517482221	31.4014266527804
FAM3A	na	17.460558410498	18.8653925302928	18.729181814875	18.4296517382948	23.1124635534162	20.4715843872867	24.9793972257921	21.552461081908	21.2861025941964	20.870924010141
CPSF1	na	119.534581486122	114.70745147305	121.051415649815	128.888661189107	116.630873445064	120.377374618528	123.020772198894	136.670555256604	141.706774867371	134.919689092879
PDCD2	na	91.958940961956	93.398355247123	94.1047531722894	85.5294375295486	90.2731667214765	62.12066986487	63.0922919620523	65.2090674031107	62.8052850394135	65.4259749024638
RDH11	na	155.499317890274	165.243243898756	166.05985034525	105.227366376715	99.1382212351156	114.655733973079	112.977509396771	110.226494645867	107.897223220406	107.700050493132
PRKACA	na	51.0169419304435	50.0470516865798	58.8571838324913	89.2946351965121	92.0540928514487	65.2415647623874	68.6841452438202	71.8660562355771	72.3200976831091	75.4622662297447
ADGRL1	na	168.986094041831	170.863762398714	172.14996291757	185.56479449182	193.210697033866	155.413135194229	153.334503147425	154.83935350654	175.253070828543	169.894643718251
ACTN1	na	232.76730625857	237.576873289516	235.261882930723	234.987968078171	228.789643497087	205.347453554507	208.701208338614	210.596232346425	231.364139857768	225.322343548462
ZFYVE26	na	39.055455938884	41.6895850475123	42.0885177087057	57.4291728361056	54.733796394477	66.2447095508751	63.5705425716772	62.3403097846997	59.9846884059069	57.8987564070031
EPN2	na	33.7570795936294	33.7231109997461	32.5779309519317	29.7648783988374	27.9803283086733	28.9797383340901	30.2401539316659	27.8048815322908	30.3120118214175	30.3369715120082
PTPN18	na	42.0658970441422	49.1673183561516	45.467278793349	57.2310045378444	61.4617395521495	44.2869847361992	50.2531025190458	53.2559106597317	58.2547224706895	55.5797648503208
SPEG	na	6.66310964630497	6.25588146082247	6.00668637269932	11.6919295974128	11.1208942782705	13.0037287396558	13.832479170689	16.1091773956923	16.2090286538846	17.1073147624106
ALDH3A2	na	63.9819082904225	61.8257034995346	60.2337161262349	81.4471705853672	78.8356633534332	63.5696567815745	67.5069129739744	67.1583514258771	82.4742455637328	82.0010620944883
TFRC	na	744.622572581949	745.329627168302	731.314065876142	734.411713356133	723.056008768687	388.811489315708	368.21618090273	368.046890864596	393.153562755706	396.20540989743
SREBF1	na	345.397942809966	361.814769175537	354.39449598926	179.461210905374	175.915925505025	348.462776712091	308.066969615292	327.148705330327	201.841895093732	200.611777780535
AFF4	na	149.679131753441	144.66725878152	136.318410180426	83.508120887284	79.3105769880925	108.451097688729	98.6667796164573	93.7127488680914	92.8916491301505	84.8902974765844
UBE2D1	na	14.7310918083971	12.9027555129463	11.0956845495696	14.941889688897	16.5032488044085	20.0628957697547	21.043026823495	19.1250507894064	21.6245741902172	20.148615164617
MPP5	na	32.2719286483687	31.7192739693264	31.1179724585673	33.2130067885828	31.0672669339584	40.8688617532039	39.878743141029	38.8385646800253	40.3157278815876	38.0542712826068
RHOBTB1	na	3.69280775578348	3.17681480432391	3.71246588312666	3.76519766696345	3.8784613497171	5.72164064544855	5.70221880706595	5.81107312447348	4.81381825451792	4.90409689855772
SMC1A	na	148.314398452391	140.708458794593	153.170502503833	173.872864894407	182.564716390255	161.803539032003	159.367818530385	150.094869753015	168.032343446766	163.241799088425
HSD17B10	na	42.8686813388778	38.8548887605771	41.0874033132558	59.5297567976747	75.2342349572674	28.0137470562871	31.969213828002	30.9310917574823	35.3890857617294	38.4724500879102
MARK2	na	86.3394508988072	92.0298811775681	92.5196553794937	78.8313490483189	82.0017542511615	71.1489729612596	69.4934924293393	71.3511510220162	76.1937170597915	75.8044125249929
HMMR	na	9.11160174524837	9.57931848688441	8.88489025961775	11.8504642360218	18.6007840241534	32.43501482777	30.57125050756	27.8784394199424	23.9938753623628	20.8329077551134
CHFR	na	1.28445487157686	0.684237034777458	0.959401295639475	0.911574172001677	0.474913634659236	1.00314478848773	0.809347185519039	0.845915707992976	1.20345456362948	1.14048765082738
P4HA2	na	73.6153198272489	69.8899256951261	71.4962530750461	39.6336596522468	37.082839639642	80.6974252072354	83.362760108461	84.7386865746007	50.5450916724382	50.3335216565149
NFATC3	na	56.7969888525394	55.4231998169741	54.6858738514501	50.1365794600922	48.1641577816909	41.4261644134749	37.781798160366	37.1835122078651	40.4661597020413	39.57492148371
TRNT1	na	39.6976833746724	33.3809924823574	32.3693654528797	33.3319077675396	32.6898885190441	17.4249965111388	16.9227138790344	16.4034089462986	22.677596933393	22.5436392313545
ACADVL	na	122.223908873486	128.147821799035	125.431291129909	132.970928133288	134.717167698337	134.53286218941	141.488603432101	136.780892088082	161.074871750783	161.91123016246
STK10	na	15.4134584589223	15.1020888390167	17.9783460182876	21.5607108508223	21.5294181045521	22.2549529001538	25.7887444113112	24.6786713070994	24.7836424197446	24.7865982779816
FBXW11	na	50.9768027157067	51.220029460484	47.0523765861447	39.3958576943333	37.9535146365173	44.6956733537312	41.6445915457978	39.905154050973	36.517324415132	38.1303037926619
DERL2	na	32.3120678631054	33.6253628519208	29.4077353663404	30.51791793223	31.3442998875096	27.1592163105383	28.8789791196566	28.283007802026	24.7460344646312	27.2956711098019
NDE1	na	46.6417675241348	47.3101035474699	46.5518193884197	31.627660402493	30.9881146615152	46.516195377283	42.8218238156437	43.1417011076418	46.7466882059826	45.3914085029296
TMEM38A	na	12.7241310715583	15.3464592085801	16.5601006247335	19.0241566330785	19.0756976588127	4.60703532490662	5.22396819744107	5.11227319178364	7.40876715734399	6.42474709966088
AP1M1	na	15.0120663115546	15.5908295781435	17.3526495211314	27.7039280969205	25.2099987731611	18.9482904492127	21.1533923487931	21.0007769245213	23.3169321703212	24.8246145330092
PVR	na	180.385631027076	181.909303102978	178.448640988942	105.148099057411	97.3968712413651	84.0040876581764	82.0383738048844	81.2079079673257	70.7781715234588	65.3499423924086
XRCC1	na	38.1723932146749	42.0805776388137	44.2993119986575	49.4231735863518	53.3882077629425	37.6736598343171	45.3970194059315	44.0611747032863	45.3175859116726	45.4294247579571
SCARB1	na	150.883308195545	150.776518020604	155.506436093216	174.824072726061	176.747024365679	94.1841495857927	93.6635424696124	96.2504959920703	111.01868349482	122.678454973998
MCM2	na	156.904190406061	160.795703172703	162.138818963071	196.384783576883	192.181717492104	146.38483209784	145.940012952456	142.555186268729	155.057598932636	148.985703453083
PANX2	na	3.69280775578348	3.81217776518869	5.29756367592232	4.63713817931288	4.15549430326832	16.0503166158037	18.8725048259667	17.3964404295947	15.532085461843	14.0660143602043
SELENOO	na	34.4394462441546	31.0839110084617	32.4527916525005	44.7464017473866	43.5733259799849	26.4904531182131	26.2302065125034	26.5911763860401	30.800915237892	32.0096867332217
ALPK1	na	13.4466369368203	13.3426221781604	13.0562002406589	3.92373230557243	3.83888521349549	19.6542071522226	19.1300243849955	20.7433243177408	10.530227431758	9.23794997170175
LLGL2	na	89.3498920040655	95.4021922775427	92.4362291798729	102.373742881754	99.1382212351156	73.0438020061809	79.9414288242214	74.0360139212983	78.2245466359162	87.0572240131564
PDE8A	na	34.7605599620488	36.7044295084194	34.8721514415044	37.4538083713732	37.5181771380797	29.2769664195679	28.1064204425703	30.5633023192245	31.4778584299336	32.617946813663
NLE1	na	119.534581486122	124.335644033847	123.929619536734	110.815712387682	100.523386002872	86.7534474488465	93.2220803684202	91.9473595644539	87.0248081324568	89.0340692745905
SDHA	na	117.648038393493	124.335644033847	137.945221073032	247.036600612454	255.543111582891	137.542296554874	162.200533679702	147.814575235816	175.253070828543	174.988821891947
SMARCE1	na	98.8227466819448	95.5976885731934	100.778849141955	104.43469318367	112.07961777958	101.689158744108	109.077927502907	108.828894780488	108.38612663688	104.012473755457
GSDMB	na	1.28445487157686	1.36847406955492	1.0428274952603	1.14937612991516	0.91025113309687	2.22921064108385	1.76584840476881	2.61130501163049	1.7675738903308	1.52065020110317
KDM5A	na	24.6053386336443	26.1965036171941	23.9850323909869	22.5119186824762	20.2234056092392	42.0949276058001	42.2699961891534	42.3325643434746	37.9840346645555	39.0426939133238
ADAM11	na	5.78004692209588	6.2070073869098	5.04728507705985	4.95420745653085	5.89684429701885	2.97228085477847	3.01665769148005	3.53077860727503	3.61036369088844	5.36029195888867
PPP2R3A	na	1.36473330105042	1.56397036520562	1.50167159317483	1.62498004574212	1.82050226619374	2.60074574793116	3.34775426737421	3.45722071962347	3.79840346645555	3.95369052286824
IGF2BP2	na	41.3032519641435	43.3513035605432	41.4628212115495	31.152056486666	27.9011760362301	44.6956733537312	46.0960010661525	48.989553175941	41.5191824452171	43.18646571133
MAP3K13	na	16.6979133304992	14.6622221738027	18.1034853177188	13.5943452607207	15.0785079004308	15.455860444848	18.7621393006686	14.8954722494415	18.7663696015972	16.2709571518039
VDAC1P1	na	1.64570780420786	1.61284443911829	1.45995849336442	0.951207831653923	1.06855567798328	0.668763192325155	0.882924202384406	0.882694651818757	0.90259092272211	1.17850390585496
FRY	na	17.6211152694451	16.421688834659	18.1034853177188	7.57002899357914	6.33218179545648	11.5175883122666	9.78574324309383	10.6658937094766	7.0702955613232	6.23466582452299
PICALM	na	121.059871646119	113.387851477407	116.588113970101	85.1727345926784	81.6851451613887	95.2987549063346	89.984691626344	87.0557600356249	79.540825064886	81.0506557187989
NSF	na	49.6522086293931	47.9454665083347	50.931694868513	66.6638155350791	73.8490701895113	64.0898059311607	70.2292625979929	66.4595514931873	71.9816260870883	73.2573234381451
GLI2	na	10.6368919052459	10.0680592260112	10.8036928508967	13.9906818572431	12.7039397271346	17.4249965111388	19.4979094693223	16.4769668339501	17.7509548135348	20.8329077551134
CLASP1	na	103.11764265878	103.124295955745	97.2749487578807	59.1730538608045	54.6546441220338	84.0412411688612	82.0015852964517	81.4285816302803	78.826273917731	77.515144001234
MRPS34	na	63.6607945725282	53.321614638729	64.905583305001	77.404537300838	86.5134337804242	46.8134234627609	48.5608311311423	46.9299323216973	56.4119326701319	55.5037323402656
NOTCH3	na	6.7835272905153	8.16197034341682	8.25919376246157	5.70724698992354	4.86786475525717	6.20463628435005	6.32762345042157	6.28919939420865	5.79162508746687	6.46276335468846
CLNS1A	na	79.355227534608	75.7059404907344	76.2098333536226	75.2643196796167	69.8518804311294	91.8434784126547	96.385892093631	92.3887068903633	89.5821490801694	91.1249633011073
EED	na	11.519954629455	11.0944147781774	10.5951273518446	16.5668697346392	15.9096067610844	12.4092725687001	11.8826882237568	11.8428199119017	12.7490967834498	14.1420468702595
TSG101	na	26.4116032967992	24.4859110302505	30.7425545602736	25.7618787739604	27.1888055842413	38.9368791975979	41.0191869024422	42.9210274446871	40.3909437918144	39.6509539937651
NCBP3	na	59.927847602008	59.6752442473769	56.7298157421603	60.3620636503719	51.8447384503	68.9940693415452	63.717696605408	65.1722884592849	65.9267453138275	62.4607070103126
MGLL	na	15.4937368883959	17.6924147563886	17.2275102217001	18.2711170996858	18.046718117051	15.9017025730648	17.1434449296305	15.8885037327376	16.9987957112664	17.6775585878243
BCS1L	na	32.5930423662629	35.2870813649518	31.2431117579986	42.0116792313816	44.2856964319738	19.31982555606	20.1601026211106	19.8974086097478	22.226301472032	21.8213303858305
NUAK1	na	13.0051055747157	12.0718962564309	13.7653229374359	8.16453388836284	8.58802156008786	9.28837767118271	10.1536283274207	9.37863067557429	11.3576024442532	8.5916736362329
DPP8	na	23.8828327683823	22.0422073346167	22.27479529876	17.3199092680319	14.9993556279875	16.3846982119663	16.4076747609769	15.5574932383056	16.4346763845651	14.6742744406456
SLC24A1	na	4.61600969472935	5.47389627821966	5.54784227478479	5.66761333027129	6.37175793167809	10.2915224596704	11.2940720888339	12.8358513951978	7.40876715734399	8.02142981081921
SCARF1	na	1.5654293747343	1.51509629129294	1.08454059507071	1.66461370539437	1.50389317642092	1.00314478848773	1.36117481200929	1.72861035981173	1.12823865340264	1.59668271115833
LMAN1	na	211.413244018604	216.903140024454	203.726779474052	183.345309551294	176.628295957014	137.28222198008	146.418263562081	128.211398176674	145.129098782693	138.911395870774
HACD3	na	117.166367816652	115.538310729565	112.583656388302	115.37358324769	105.509979166794	86.419065852684	84.5399923783068	80.141318596378	89.544541125056	90.7828170058591
ZZEF1	na	73.4547629683018	69.9387997690387	71.9133840731502	62.7797168891589	59.1663236512965	70.9260518971512	70.5603591738871	69.9903301004623	62.6548532189598	57.4805776016997
ENO1	na	1072.7606530551	1059.54104835289	1058.51162078901	1241.68292324524	1341.11652814146	737.237112517114	760.5656233373	786.738387377293	835.799194440674	902.733991884896
MYDGF	na	48.3677537578162	50.6335405735319	49.4300232753382	53.307272232272	54.1005782149313	35.2215281291248	41.4974375120671	38.5075541855933	41.4439665349902	44.9352134425986
ANO8	na	17.1795839073405	21.4068443737519	18.7708949146854	18.5881863769038	20.3817101541256	19.5427466201684	18.3942542163418	19.9709664973994	17.4500911726275	18.4378836883759
TUBE1	na	130.051055747157	116.222547764342	111.165410994748	50.8896189934849	40.5655396271431	54.4298931531307	45.3970194059315	46.7460376025684	43.8508756622492	39.3848402085721
ARHGEF10L	na	13.7677506547145	12.3162666259942	14.8915766323171	14.1095828361999	16.4636726681869	21.0288870475577	20.6383532307355	21.1478926998244	20.797199177722	21.7072816207477
ACTR6	na	17.2598623368141	18.376651791166	17.8114936190459	17.4388102469886	16.8594340304029	28.3852821631344	28.7686135943586	27.5474289255104	23.8058355867957	22.7337205064924
TIPIN	na	20.2301642273356	17.3014221650871	21.1902547036893	21.4418098718655	20.3025578816824	12.1863515045917	10.815821479209	10.3348832150446	15.6073013720698	13.3817217697079
SRI	na	23.0800484736467	23.2640591824336	21.2319678034997	29.0118388654447	30.0382873921967	28.571049716558	32.7785610135211	31.9241232407784	33.9975914225328	34.8609058602901
EIF4G3	na	94.8891036377407	88.9996885949822	92.3528029802521	62.5419149312455	60.314031601723	79.0255172264225	74.4599410677516	74.6244770225108	70.5149158376649	68.3532265395874
NUP37	na	15.3331800294488	16.0306962433576	14.2241670353505	17.8747805031633	19.3131544761423	15.6787815089564	16.9227138790344	14.1598933729259	15.532085461843	17.1073147624106
SEMA3A	na	0.240835288420662	0.830859256515485	0.750835796587415	0.911574172001677	1.02897954176168	0.780223724379348	1.47154033730734	0.882694651818757	1.12823865340264	0.836357610606742
GTSE1	na	18.5844564231277	18.376651791166	18.729181814875	37.2952737327642	40.8029964444727	34.7013789795386	33.1832346062806	33.1010494432034	43.2491483804345	46.341814878619
SEMA3C	na	9.11160174524837	9.33494811732103	10.0945701541197	12.4846027904577	12.4269067735834	12.4464260793848	11.1469180551031	10.445220046522	14.102983167533	15.2445182660593
TTC38	na	17.5006976252347	19.5496295650702	19.2297390125999	35.1550561115429	33.8771726056922	22.8494090711095	26.9659766811571	24.9729028577057	30.6880913725518	32.5799305586354
ACAT1	na	51.7394477957055	54.5434664865459	55.3949965482271	67.5753897070808	69.2582383878053	50.0829324030172	49.3701783166614	49.3573426141988	61.0001031939693	60.9020405541819
GRAMD4	na	28.9403738252162	26.8318665780589	27.947776872976	38.5635508416361	40.0906259924839	47.0363445268693	42.1964191722881	41.8544380737394	39.7892165099997	43.6806770266885
CELSR1	na	47.0832988862394	47.3589776213826	46.0929752905052	43.3195899999058	39.6157123578246	66.3190165722446	66.9550853474841	63.7746885939052	62.316381622939	61.7764144198162
ZNF638	na	90.3935115872217	76.2924293776866	74.833301059879	47.1244213265214	45.3542521099571	77.4279162669791	67.3597589402436	63.2597833803443	63.5574441416819	50.8277329718734
SLC25A40	na	25.4081229283798	26.7829925041462	27.238654176199	27.783195416225	25.5661839991556	31.6547911033907	29.6147492883103	29.6438287235799	33.6967277816255	29.0064025860429
TIMM21	na	29.3016267578472	25.9521332476307	27.6974982741135	32.2617989569289	34.1542055592434	16.8305403401831	19.0196588596974	15.6678300697829	21.8878298760112	19.9965501445067
RASAL2	na	22.5983778968054	21.700088817228	20.5645582065331	20.0149981243846	17.8884135721646	26.4904531182131	24.3907810908692	24.6051134194479	28.920517482221	27.7138499151052
VPS9D1	na	8.7102095978806	10.1169332999238	9.38544745734269	4.59750451966063	5.10532157258679	12.4092725687001	12.4713043586797	12.9461882266751	11.8465058607277	8.81977116639838
ZNF37A	na	70.7654355809378	61.8257034995346	62.4445104161867	39.990362589117	36.7266544136476	45.6988181422189	49.5909093672575	40.4936171521855	49.9809723457369	43.3005144764127
MARK3	na	205.392361808088	179.074606816043	183.829630864485	102.413376541406	98.7424598728996	116.141874400469	115.69985902079	110.005820982913	106.430512970982	101.883563473912
SLC25A3	na	405.446208056184	429.99410228372	425.640470465444	424.119791938693	395.128144036485	400.9978408203	391.466518232186	426.746085210543	375.327392031944	401.603718111347
FNDC3B	na	57.8807476504324	55.129955373498	54.6024476518293	41.9720455717294	37.2807203207501	35.1843746184401	36.9356624664143	33.4320599376354	32.3804493526557	37.4079949471379
FOSL2	na	62.5770357746353	70.5252886559908	70.2031469809233	64.880300850728	65.6172338554178	129.962980375189	129.569126699912	140.274891751531	146.106905615642	145.678289265684
FRYL	na	40.9419990315125	38.4638961692757	35.8732658369543	39.6336596522468	38.5075805436198	48.039489315357	43.59438249273	42.3325643434746	46.8971200264363	43.7947257917712
TMEM131	na	146.427855359762	150.483273577128	147.330668530375	92.9012982248665	90.5897758112493	117.850935891966	124.308369994038	117.986851793107	110.793035764139	105.951302761863
FSCN1	na	309.312788761603	334.494161858352	346.594146324713	419.12595082251	445.548141582807	365.702005669806	341.397358255304	353.62954488489	352.424147367871	388.754223912025
ACTB	na	842.602395754422	927.923167306058	942.215498517585	1671.3117938756	1938.67660895145	1545.40027693138	1605.78160457821	1596.3164988704	1808.4913454942	2095.68407465033
MOCOS	na	141.089339799771	144.325140264131	143.868481246111	76.4929631288363	63.5592747718945	80.9574997820285	79.8310632989234	81.0975711358483	59.3829611240922	52.2723506629214
PLD1	na	11.3995369852447	11.0944147781774	12.2636513442611	6.89625677949094	6.29260565923488	7.72793022242402	8.79245351541137	9.89353588913524	8.04810239427215	7.90738104573647
WDR62	na	37.2090520609922	40.0278665344813	37.4166505299395	62.7004495698544	59.0475952426317	33.5867736589967	32.0427908448674	32.8435968364229	45.7688813730337	45.2013272277917
DLG1	na	53.1041810967559	44.3287850387967	46.2598276897469	48.0359954985231	43.0192600728825	50.1200859137019	53.711222311718	49.6147952209793	54.0802394530998	53.4128383137488
RAB7A	na	149.960106256599	174.529317942164	161.846827264398	179.897181161548	187.63046182662	129.294217182863	146.013589969321	130.565250581525	144.941059007126	149.441898513414
BCAP29	na	21.594897528386	20.6737332650618	20.4394189071019	25.2862748581335	26.6743158133604	24.0383214130209	26.0094754619073	22.9500609472877	25.799057207807	23.8742081573197
SEC31B	na	11.8410683473492	11.4854073694788	10.3865618527926	6.57918750227297	5.50108293480282	7.91369777584767	6.73229704318109	8.01780975402038	6.95747169598293	4.21980430806129
SART3	na	147.391196513445	147.990695807582	147.414094729996	104.553594162627	93.3996814829832	121.529133449755	114.044376141319	119.972914759699	107.558751624385	98.5381330314853
EXOSC7	na	22.5983778968054	22.5798221476561	23.1507703947786	24.1368987282183	23.1124635534162	16.4961587440205	15.6351160838905	16.4401878901244	16.8107559356993	18.3238349232932
KIFAP3	na	18.8654309262852	18.7187703085547	18.8126080144958	17.1613746294229	17.3343476650621	45.6988181422189	46.500674658912	46.5621428834394	37.0438357867199	33.4162881692421
MKRN2	na	59.8877083872712	57.8669035126079	58.022921836283	50.3743814180057	50.8553350447599	48.7454060183669	48.4504656058443	45.5691114001433	43.5876199764552	44.9352134425986
MCM6	na	146.227159286078	130.05391068163	131.396264402798	108.556593787504	111.565128008699	83.8926271261223	82.7005669566727	76.095634775542	82.3238137432791	85.6126063221084
REXO2	na	26.451742511536	26.0498813954561	27.238654176199	24.2161660475228	26.5951635409172	31.617637592706	34.3604668761265	34.5354282524089	30.6504834174383	33.5683531893524
RBM7	na	20.5512779452298	20.2827406737604	22.9422048957266	20.7284039981251	21.2128090147792	24.0754749237056	26.156629495638	23.3546293293713	23.7682276316822	25.7750209086987
RBMS2	na	7.18491943788307	9.77481478253511	9.09345575866981	8.99684074106002	9.89403405540076	27.2706768425924	28.8421906112239	28.0991130828971	22.4143412475991	22.0494279159959
BAZ2A	na	108.696993507192	109.722295933957	115.044729277116	110.300474812203	101.591941680855	131.486274313262	131.33497510468	126.298893097734	124.369507560084	127.848665657749
PTPN23	na	102.154301505097	108.256073716576	110.33114899854	103.800554629234	98.7820360091212	76.7591530746539	82.0015852964517	78.7437187309983	81.0451432694228	84.3580699061983
UNG	na	29.4220444020575	29.373318421518	31.7019558559131	51.5633912075731	49.9846600478846	53.0180597471109	52.2396819744107	54.3960579183309	55.8102053883172	61.0921218293198
FMO4	na	0.321113717894216	0.488740739126756	0.458844097914532	0.198168298261234	0.593642043324045	1.07745180985719	0.956501219249773	0.772357820341413	0.940198877835532	0.912390120661901
KLHL20	na	10.8375879789298	10.8011703347013	11.2208238490008	11.9693652149785	10.8042851884976	10.7373645878872	11.3676491056992	9.63608328235477	10.3797956113043	10.5305026426394
SLC46A1	na	17.7816721283922	18.08340734769	17.8532067188563	15.6949292222897	16.7802817579597	14.6013296990992	13.2438630357661	13.9392197099712	14.6294945391209	14.9784044808662
PLXNA2	na	9.03132331577481	11.2899110738281	9.21859505810104	10.1065832113229	9.1816636034119	6.0188687309264	6.40120046728694	6.47309411333755	7.74723875336478	8.21151108595711
SPAG5	na	49.0501204083414	47.4078516952953	45.8426966916427	81.6453388836284	87.7007178670723	48.9311735717905	51.1728152298628	49.1734478950699	65.0241543911054	67.21273888876
ANKRD13A	na	9.31229781893225	9.43269626514638	9.96943085468846	14.7833550502881	15.55342153509	25.2272337549322	25.8623214281766	26.3705027230854	28.2435742901794	28.1320287204086
TPD52	na	42.3468715472997	42.2760739344644	44.758156096572	42.9628870630355	43.2171407539905	38.5653440907506	38.1128947362602	35.5652386795308	39.1498812730715	36.1534585312278
ACACB	na	16.8986094041831	18.8653925302928	19.9388617093769	17.0821073101184	15.8304544886412	21.8834177933065	21.8891625174467	23.5017451046744	21.5493582799904	18.3998674333483
TRAF4	na	43.1095166272984	44.9641479996615	45.0084346954345	56.359064025495	50.7366066360951	34.4784579154302	33.8454277580689	36.9996174887362	36.7053641906992	34.9369383703453
PAG1	na	1.40487251578719	1.17297777390421	1.00111439544989	1.10974247026291	1.46431704019931	2.26636415176858	1.72905989633613	2.46418923632736	2.40690912725896	1.78676398629622
GPATCH1	na	12.7241310715583	10.7034221868759	12.5973561427444	13.5150779414162	13.258005634237	10.625904055833	13.2070745273334	13.3507566087587	14.3662388533269	12.1652016088253
ICAM3	na	3.33155482315249	4.25204443040277	4.04617068160996	6.46028652331623	7.67777042699099	1.70906149149762	1.65548287947076	2.24351557337267	2.63255685793949	2.47105657679265
NT5C2	na	37.1689128462555	35.2382072910391	33.9127501458649	21.996681106997	23.7852578691834	38.6768046228048	37.3035475507411	41.0453013095722	36.1036369088844	32.617946813663
GPC4	na	13.6874722252409	13.9291110651125	14.5161587340234	20.1735327629936	20.6587431076768	16.7190798081289	19.4979094693223	18.0584614184587	17.6381309481946	16.1569083867212
MBNL3	na	29.9438541936356	30.5951702693349	29.866579464255	27.5057597986593	28.0594805811165	33.4381596162578	32.0795793533001	29.974839218012	32.2676254873154	29.7287114315669
CAMSAP3	na	34.7204207473121	34.4073480345236	37.5835029291812	35.5513927080654	34.0354771505786	47.7422612298791	49.0390817407672	47.6287322543871	48.4390461860866	50.0674078713218
RAP1GAP	na	9.03132331577481	13.0005036607717	11.5128155476737	20.8869386367341	21.5294181045521	18.9482904492127	20.0865256042452	23.5017451046744	24.2195230930433	25.3188258483677
XAB2	na	66.9923493956807	67.2995997777543	64.1547475084136	70.0723102651723	70.089337248459	64.1641129525302	68.1691061257627	68.9972986171662	65.2498021217859	68.657356579808
ARHGEF1	na	123.628781389273	116.564666281731	121.677112146972	85.8861404664188	89.9565576317037	105.62743087669	97.3791818213134	103.900516307833	99.3978253647724	107.738066748159
STXBP2	na	44.3939714988753	47.6522220648587	48.6374743789403	48.5908667336546	50.6574543636519	53.278134321904	56.7278800031981	56.6027945478778	54.7947906002548	58.5830489974996
MAP2K7	na	39.8582402336195	43.4001776344559	44.3827381982783	53.5847078498377	55.5253191189091	57.290713475855	58.8984020007264	58.919868008902	65.3250180320127	62.422690755285
DGKD	na	97.899544742999	93.4961033949483	96.398973661862	59.8864597345449	54.2588827598178	51.494765809037	48.4136770974116	48.143637467948	50.620307582665	47.0261074691155
TOP2B	na	112.470079692449	109.477925564393	103.990757827357	101.264000411491	114.098000726882	161.060468818308	162.494841747163	152.007374831955	179.803633397267	162.785604028094
TM9SF3	na	145.544792635553	138.704621764173	136.860680477962	160.397420612643	154.505235809138	128.551146969169	123.756542367548	120.046472647351	137.908371400916	141.64856623276
NFKB2	na	106.449197481932	112.361495925241	114.043614881666	79.7429232203206	69.7331520224645	62.2692839076089	68.5002027016568	66.0182041672779	57.2016997275137	54.0591146492176
UBE2T	na	24.9665915662753	26.5386221345828	26.3209659803699	38.2068479047659	43.5337498437633	20.3229703445478	20.1233141126779	19.3825033961869	20.4587275817012	23.1518993117957
PPP1R12B	na	16.6577741157624	16.1284443911829	13.7653229374359	13.9114145379386	11.4770795042649	10.8488251199414	11.0365525298051	12.1002725186821	10.9439149380056	11.7850390585496
DNAJC10	na	96.7355075156324	84.2589034254527	81.6742494287866	90.3647440071227	100.127624640656	69.6628325338703	66.2561036872631	66.5698883246646	78.111722770576	81.6208995442125
GTF3C1	na	132.178434128207	128.734310685987	132.480804997868	147.47684756601	143.384341530868	128.291072394376	130.452050902296	130.969818963608	136.592092971946	137.656859454864
IL4R	na	13.4867761515571	11.2899110738281	11.4711024478633	16.4083350960302	17.2551953926189	14.3041016136214	17.1434449296305	12.9461882266751	16.2842445641114	18.8560624936793
USP33	na	24.9264523515385	25.0723999172026	26.7380969784741	23.6216611527391	23.3894965069674	38.0451949411644	36.7517199242509	39.0224593991542	34.7497505248013	30.1468902368703
SNRPA	na	158.670315854479	152.047243942334	155.339583693974	150.409738380277	150.151860824762	126.953546009725	125.044140162691	130.418134806221	111.432371001067	110.24713957998
EXOSC5	na	14.8515094526075	13.6358666216365	16.8520923234064	18.5881863769038	20.8170476525632	21.2889616223508	22.3674131270716	23.2810714417197	23.4297560356614	25.2808095933402
DYNC1I2	na	45.8389832293993	45.501762812701	50.8065555690818	33.8075116833665	34.0750532868002	55.8417265591505	51.8350083816512	55.1684157386723	48.3638302758597	47.6723838045843
LRCH4	na	40.3399108104608	44.8663998518362	44.0073202999846	48.3926984353933	52.4779566298456	62.12066986487	69.1256073450124	66.4595514931873	70.439699927438	72.3449333174832
FAM76B	na	13.8881682989248	14.8577184694534	15.18356833099	7.88709827079711	9.89403405540076	11.8891234191139	8.42456843108454	10.3348832150446	11.9217217709545	8.13547857590195
SIRT6	na	16.015546679974	16.421688834659	18.1451984175292	17.0028399908139	18.6007840241534	17.3506894897693	18.4310427247745	19.8238507220963	20.2706878061341	21.4411678355547
POLD3	na	38.2125324294117	33.9186072953968	34.8721514415044	36.0269966238923	34.8665760112323	25.8588434365727	26.3773605462341	25.4510291274408	25.1221140157654	23.9122244123473
CAPZB	na	60.289100534639	68.6680738473092	61.7353877194097	82.8343486731958	91.9749405790054	73.3410300916587	76.6672515737126	78.964392393953	79.0143136932981	85.4225250469705
GPR137B	na	15.5740153178695	16.714933278135	14.5161587340234	16.8046716925526	15.0785079004308	27.2706768425924	27.7385353582434	27.4003131502073	25.8742731180338	27.371703619857
JADE1	na	32.1916502188951	32.0613924867152	31.9105213549651	31.7861950411019	30.1965919370831	27.8279795028634	27.8121123751088	26.9589658242979	30.1239720458504	29.7287114315669
SLC25A43	na	18.0225074168129	19.1586369737688	18.3954770163917	16.8046716925526	19.4318828848071	13.8582594854046	14.3475182887466	14.82191436179	15.0431820453685	17.2213635274934
UBE2A	na	11.0784232673504	12.1207703303435	11.6796679469153	17.0028399908139	21.331537423444	24.9671591801391	24.3172040740038	23.1707346102424	26.4007844896217	25.660972143616
CST7	na	1.88654309262852	2.34595554780843	1.50167159317483	0.792673193044936	0.356185225994427	1.63475447012816	1.39796332044198	1.9860629665922	1.2410625187429	1.25453641591011
PIAS2	na	51.9802830841261	48.5319553952868	50.222572171736	47.3622232844349	42.2277373484504	43.6553750545587	42.2332076807207	41.3763118040042	43.4371881560016	41.8558967853647
ARAF	na	14.2494212315558	14.5155999520646	14.0573146361088	10.7010881061066	10.764709052276	11.7033558656902	12.3977273418144	12.2473882939853	14.4414547635538	14.0660143602043
MCCC1	na	28.5791208925852	28.2980887954392	28.6986126695634	33.8471453430188	34.9853044198971	28.6825102486122	30.460884982262	30.1955128809666	33.6967277816255	37.5600599672483
LAMP3	na	204.830412801773	238.065614028643	207.939802554904	58.6974499449775	40.4468112184783	123.498269516045	127.656124261412	116.736367703031	72.132057907542	53.1087082735281
NEBL	na	15.4937368883959	15.6397036520562	16.0595434270086	11.8504642360218	13.9307999500043	34.2555368513218	33.9557932833669	29.7909444988831	25.9118810731472	24.4444519827334
ACER3	na	20.0294681536517	17.5946666085632	18.6874687150646	20.8076713174296	21.7668749218817	23.0723301352179	20.8222957728989	20.0813033288767	20.4963355368146	20.3006801847273
UBE2K	na	58.5631143009576	56.9871701821797	61.6102484199785	57.5877074747146	64.1529168152185	55.3215774095642	52.7179325840356	51.4169634684426	51.2972507747066	57.5566101117549
PIK3C3	na	19.7484936504943	20.8203554867998	18.5206163158229	15.734562881942	15.8304544886412	27.5679049280703	27.4810157992146	27.437092094033	24.3323469583836	25.927085928809
N4BP2	na	6.90394493472564	6.45137775647317	6.04839947250973	7.41149435497015	6.64879088522931	17.0163078936067	16.1869437103808	15.6310511259572	18.8415855118241	15.7007133263902
TIGAR	na	23.5617190504881	23.6061776998223	24.0684585906077	15.100424327506	16.5824010768517	14.2669481029366	14.5682493393427	12.5048409007657	12.4482331425424	12.013136588715
TULP3	na	53.7865477472811	52.4418813083009	51.3488258666171	34.1642146202367	29.3654930764294	44.3984452682534	49.0022932323345	46.1575745013558	36.9310119213797	36.1154422762002
SYNJ2	na	35.7640403304683	34.1629776649602	35.1224300403669	34.4812838974547	34.6686953301243	37.3764317488392	34.7283519604533	33.0274915555518	37.1190516969468	36.7237023566415
PPP2R5C	na	133.141775281889	123.993525516458	130.395150007348	122.190572707877	119.48035525302	173.87843000454	178.608208440679	174.847098947765	164.309155890538	170.654968818803
PMS2P1	na	33.3155482315249	28.3958369432645	30.6174152608424	24.9295719212632	28.6531226244406	27.0477557784841	28.7318250859259	28.9450287908901	25.2349378811057	27.105589834664
GNB1	na	331.38935686683	313.576058223726	326.780423914767	325.788682341469	336.832495382063	333.638525948883	346.731691978043	346.12664034443	320.833465072597	321.921647573541
HOXA9	na	51.6591693662319	46.7236146605178	48.6791874787508	70.983884437174	73.9677985981761	92.215013519502	99.2553957513803	99.0824746666555	103.835564068156	100.210848252699
EDN1	na	0.200696073683885	0.0977481478253511	0.333704798483296	0.11890097895674	0.197880681108015	1.00314478848773	1.17723226984587	0.919473595644539	1.72996593521738	1.93882900640654
MLLT10	na	68.7986140588357	63.6340442343036	66.6992465968487	53.3865395515764	51.646857769192	55.3958844309337	54.2630499382083	55.9775525028395	57.8410349644419	59.7235366483269
ZCWPW1	na	1.80626466315496	2.1993333260704	2.29422048957266	2.69508885635278	4.11591816704672	2.82366681203954	3.23738874207615	4.00890487701019	3.64797164600186	3.30741418739939
FGF20	na	0.5218097915781	0.537614813039431	0.959401295639475	2.77435617565728	2.69117726306901	3.04658787614793	3.05344619991274	2.72164184310783	5.8292330425803	5.32227570386109
NRDC	na	131.656624336628	118.568503312151	128.017503318154	119.455850191872	124.743981370493	124.464260793848	121.512443353154	121.62796723186	112.334961923789	108.346326828601
VDAC3	na	84.7740215240729	77.6609034472415	85.8872725096382	107.843187913764	111.446399600034	77.5393767990333	71.2225523256754	76.7576557644061	82.5118535188463	82.6853546849848
PCM1	na	140.768226081877	129.51629586859	127.808937819102	115.37358324769	112.396226869353	162.806683820491	155.173928569059	146.82154375252	151.071155690613	133.361022636748
TNRC6C	na	49.852904703077	48.8740739126756	49.1797446764757	42.8439860840788	38.8637657696142	43.0980723942878	43.7783250348935	41.5234275793074	44.0765233929297	41.5137504901165
CBFA2T2	na	26.4116032967992	29.519940643256	27.9060637731656	23.1856908965644	21.8856033305465	32.026326210238	30.8655585750215	30.4161865439213	27.228159502117	28.3221099955465
ITCH	na	104.683072033514	97.9436441210018	97.9840714546577	99.559753046444	103.6894769006	107.968102049828	103.154977645245	101.215653408551	102.218421998279	102.833969849602
TP53INP2	na	15.2529015999752	18.3277777172533	17.1857971218897	11.4937612991516	10.36894769006	12.5950401221238	12.9863434767373	12.7255145637204	8.72504558631373	8.17349483092953
SDF4	na	88.0252979177519	88.2665774862921	96.2738343624308	139.510481975909	143.344765394646	89.9858028784181	98.3356830405632	99.3767062172617	109.852836886304	117.47022803522
TP73	na	25.8095150757476	27.9070962041377	28.9488912684259	27.3868588197025	24.8538135471667	23.4438652420652	24.2804155655712	23.0236188349392	25.0468981055386	22.1254604260511
TOLLIP	na	59.6067338841138	60.1639849865036	60.150289926614	63.4931227628994	62.015805459252	55.1729633668253	54.5205694972371	57.3383734243934	51.8989780565213	58.3549514673341
UBE2D4	na	22.3575426083848	24.4859110302505	22.7753524964849	29.6459774198806	26.1994021787012	30.651646314903	31.8956368111367	28.6875761841096	32.944568679357	37.1038649069173
THOC1	na	42.3067323325629	37.5841628388475	35.3727086392293	34.4812838974547	35.6185225994427	23.7039398168583	23.3239143463214	21.1478926998244	30.5376595520981	29.3485488812911
FKBP7	na	4.49559205051902	4.05654813475207	5.33927677573273	6.30175188470724	9.1420874671903	4.79280287833028	4.78250609624886	5.03871530413207	4.21209097270318	4.10575554297855
OSBPL6	na	44.9157812904534	46.9679850300812	47.2192289853863	23.0271562579554	21.4898419683304	23.8154003489125	20.9694498066296	22.4351557337267	18.7663696015972	19.1982087889275
XRCC5	na	361.252932630993	347.005924779997	361.110305058736	445.244532533341	450.099397248291	330.071788923149	329.588247048412	333.070115286278	356.523414475234	358.645349930182
MKNK1	na	13.848029084188	13.1471258825097	13.8070360372464	17.2802756083796	17.0968908477325	21.4375756650897	22.6617211945331	22.8029451719846	21.248494639083	21.6312491106926
TNS1	na	12.3227389241905	13.9291110651125	13.0979133404694	25.3259085177857	26.0015214975932	24.5584705626071	26.4877260715322	27.4738710378588	32.4556652628825	33.3022394041594
REXO1	na	67.5141591872588	66.9086071864528	69.7025897831984	69.0418351142139	70.6434031555614	53.6496694287513	54.8148775646985	56.3453419410973	59.6086088547727	59.0392440578305
SAR1A	na	116.403722736653	109.96666630352	113.125926685837	101.541436029056	104.006085990373	83.4467849979055	77.8076953351258	78.0816977421342	75.7424215984304	84.2060048860879
CDC14A	na	17.6612544841819	18.08340734769	15.1418552311795	12.6431374290667	10.3293715538384	13.9325665067741	12.8759779514393	13.7921039346681	12.8995286039035	13.7618843199837
RAPGEF3	na	0.5218097915781	0.43986666521408	0.625696497156179	0.554871235131455	0.831098860653664	0.928837767118271	1.03007823611514	1.17692620242501	1.09063069828922	1.17850390585496
SENP1	na	24.0835288420662	23.801673995473	23.3593358938307	24.6125026440453	26.2389783149228	26.5276066288978	25.8623214281766	26.7382921613432	25.084506060652	25.3568421033953
CIC	na	93.3236742630064	94.8157033905906	105.617568719963	126.272839652058	119.876116615236	89.168425643354	93.0381378262568	95.9562644414641	88.5291263369937	85.9927688723841
LIPE	na	3.33155482315249	4.3986666521408	4.50501477952449	6.22248456540275	6.84667156633732	11.1460532054193	10.4479363948821	12.0267146310306	14.2158070328732	13.6858518099285
FDFT1	na	93.4842311219535	106.105614464419	120.550858452091	84.14225944172	90.0357099041469	163.809828608978	190.086223071676	187.756508230615	109.58958120051	117.432211780192
PAFAH1B3	na	48.8092851199208	47.4078516952953	46.676958687851	78.9502500272756	90.1148621765901	63.6068102922592	66.1089496535324	65.9814252234521	72.9970408751507	76.7548189006824
OPHN1	na	6.58283121683142	7.08674071733796	6.54895667023468	6.97552409879544	6.64879088522931	8.54530745748809	7.90952931302697	8.82694651818757	7.52159102268425	7.37515347535037
KIF22	na	76.304647214613	74.9728293820443	72.2053757718231	108.754762085765	113.148173457563	102.766610553966	97.7838554140729	101.620221790634	124.707979156105	124.123072665046
CARMIL1	na	61.372859332532	52.8328738996023	56.1041192450041	53.6243415094899	51.3302486794191	42.5779232447016	42.3067846975861	39.1327962306316	49.2288132434684	48.2046113749704
PGM1	na	33.2754090167881	33.7719850736588	36.9160933322146	39.0787884171154	36.6079260049828	31.617637592706	34.3972553845591	34.4618703647573	32.0043698015215	34.8609058602901
DDX1	na	122.825997094537	117.884266277373	120.050301254366	116.919295974128	123.556697283845	74.4184819015159	72.6573041545501	70.2845616510685	82.135773967712	85.4985575570256
DNM2	na	179.342011443919	178.634740150829	180.2840173806	158.05903469316	150.5871983232	219.019945486488	224.593843981533	224.425115224919	196.952860928987	196.582054747612
EPB41L2	na	99.7459486208907	95.060073760154	101.487971838732	93.4165358003457	100.008896231991	53.9468975142292	55.5138592249195	54.8741841880661	60.7744554632888	53.2607732936385
STX7	na	11.6403722736653	10.4101777433999	11.0122583499488	9.35354367793025	7.47988974588297	16.7933868294983	16.3340977441115	16.5137457777759	14.8927502249148	16.1188921316936
RABL2B	na	17.0190270483934	16.1284443911829	14.5995849336442	15.2193253064628	15.1972363090956	13.2266498037642	13.4278055779295	14.1231144291001	12.2978013220888	12.8114779442942
KEAP1	na	62.978427922003	65.0025183038585	71.6631054742877	75.9380918937049	73.9282224619545	85.453074574881	85.9379556987488	88.0120125750952	81.2707910001034	88.3117604290665
PTPRH	na	2.20765681052273	1.31959999564224	2.04394189071019	0.515237575479208	0.316609089772824	0.668763192325155	1.10365525298051	0.735578876515631	0.30086364090737	0.152065020110317
SLC35C2	na	20.149885797862	22.5309480737434	20.2308534080498	21.9570474473447	23.7852578691834	39.5684888792384	35.7952187050011	41.0085223657464	33.8847675571926	38.5104663429377
CRYBG3	na	28.4587032483749	25.8055110258927	26.9883755773365	34.7190858553682	29.6425260299807	35.332988661179	35.7584301965684	30.0116181618377	36.5925403253589	33.7204182094627
RFX3	na	10.5967526905091	10.6545481129633	12.3053644440715	9.19500903932126	8.11310792542862	23.4067117313804	23.250337329456	21.221450587476	17.5253070828543	15.5866645613075
RIF1	na	101.110681921941	91.1501478471399	91.5602540838542	86.2032097436368	81.8434497062751	77.2049952028707	67.9115865667339	63.5907938747763	82.0229501023718	75.9184612900757
RAB21	na	44.3939714988753	42.2760739344644	41.0874033132558	29.7648783988374	32.1358226119417	27.8651330135481	26.4877260715322	25.7820396218729	25.084506060652	22.5436392313545
SLC4A4	na	2.16751759578596	1.75946666085632	1.7519501920373	2.41765323878706	2.33499203707458	1.37467989533504	1.87621393006686	1.54471564068283	1.65475002499054	2.0148615164617
SMARCA2	na	139.925302572404	134.794695851159	119.007473759105	75.2643196796167	74.5218645052785	103.918369385192	101.573071782639	98.9721378351781	92.0266661625418	87.2853215433218
SESN1	na	7.26519786735663	6.45137775647317	5.54784227478479	5.35054405305332	6.96539997500213	11.591895333636	12.1034192743529	9.67286222618055	10.0789319703969	9.99827507225333
SRCAP	na	208.523220557556	225.40722888526	212.236251835376	194.601268892532	187.907494780171	178.968460968348	171.728757363767	171.353099284316	181.872070928505	186.203617125083
PUM3	na	135.670545810306	129.711792164241	125.723282828582	106.416376166283	113.425206411114	50.7516955953423	51.0256611961321	47.5183954229098	61.3009668348767	56.2260411857896
KCNN2	na	3.61252932630993	4.69191109561685	5.25585057611191	2.37801957913481	2.5724488544042	2.34067117313804	3.71563935170104	3.31010494432034	3.15906822952739	3.57352797259245
CNOT4	na	47.32413417466	56.6939257387037	53.6430463561898	36.1855312625013	36.9641112309772	39.5313353685536	37.4139130760392	34.7561019153636	36.066028953771	32.9981093639387
PSEN1	na	36.8076599136245	36.0690665475546	38.376051825579	29.7252447391851	28.3760896708894	72.6351133886488	68.5369912100895	66.4227725493615	54.3058871837803	55.7698461254587
CPOX	na	249.665915662753	254.682799158952	238.265226117073	318.93205922163	339.444520372689	305.290397296433	328.19028372797	312.878475125924	356.48580652012	360.127983876258
CLDND1	na	127.000475427162	125.508621807751	115.128155476737	111.251682643857	111.050638237818	116.179027911153	110.990929941406	110.11615781439	107.295495938591	105.837253996781
MOK	na	3.09071953473183	2.54145184345913	3.33704798483296	5.54871235131455	6.29260565923488	6.0188687309264	8.46135693951722	6.95122038307271	9.06351718233453	9.84621005214301
HSP90AA1	na	1113.46181679819	1185.39178867803	1154.28489795372	2145.64743259369	2427.48146742447	1019.86386829586	1067.30820664902	989.684599407956	1367.425247924	1411.46751666396
RBL1	na	26.4116032967992	25.1701480650279	23.3176227940203	26.1978490301351	25.6849124078204	19.5799001308532	20.1233141126779	19.8974086097478	21.6621821453306	20.5287777148928
DLGAP4	na	35.2823697536269	34.798340625825	36.9160933322146	32.5788682341469	35.6185225994427	49.8971648495935	52.901875126199	49.6147952209793	40.2405119713608	45.3914085029296
IGSF9B	na	195.357558123893	184.988369759477	165.309014548663	99.876822323662	93.0039201207671	109.78862407338	99.8072233778705	105.66590561147	91.7634104767479	92.0753696767968
CROCCP3	na	3.41183325262604	2.63919999128448	2.41935978900389	3.1310591125275	2.09753521974496	5.72164064544855	5.99652687452742	6.39953622568599	5.34032962610582	5.32227570386109
NDC80	na	30.3853855557402	26.2453776911068	25.2781384851096	22.7893543000419	27.5845669464573	39.5313353685536	36.273469314626	35.6020176233565	39.1122733179581	36.5716373365312
AP4E1	na	20.7118348041769	21.0158517824505	17.1857971218897	14.6248204116791	13.8120715413395	15.5301674662175	11.8826882237568	12.3209461816368	12.1849774567485	12.8875104543493
RSBN1	na	14.5303957347133	13.6847406955492	15.2669945306108	14.8626223695926	13.4163101791234	19.1712115133211	18.3942542163418	19.6767349467931	18.2022502748959	18.3238349232932
MAGI3	na	14.9719270968178	11.9252740346928	14.3910194345921	15.100424327506	14.9202033555443	17.7593781073013	17.5849070308227	16.8079773283822	17.5253070828543	14.4461769104801
TCF7	na	111.787713041924	117.297777390421	128.100929517775	119.059513595349	129.493117717085	78.6539821195752	83.0316635325668	85.1064760128585	110.228916437438	114.086781337765
OSTM1	na	9.71368996630002	8.01534812167879	8.75975096018651	6.262118225055	6.01557270568366	5.46156607065543	5.11360267214302	4.81804164117738	4.40013074827029	4.10575554297855
PCNP	na	83.2085921493386	80.9354663993907	81.3405446303033	72.1332605670892	74.0073747343977	102.135000872325	94.3257356214007	95.6620328908578	95.0353025716155	90.3266219455282
EXD2	na	44.7150852167695	49.1184442822389	43.0479190043451	48.8286686915681	46.3832316517188	53.9840510249139	50.2531025190458	52.7410054461707	46.2953927446216	47.5583350395016
ARG2	na	39.0955951536207	33.8697332214842	34.1630287447274	38.7617191398974	35.6976748718859	26.5276066288978	24.7218776667634	25.598144902744	23.8810514970225	24.1403219425128
MEF2C	na	75.9835334967188	76.5367997472499	81.3822577301137	81.9227745011942	86.434281507981	111.609146096931	112.094585194387	103.31205320662	100.187592422154	87.2853215433218
PTPRC	na	90.5942076609056	90.4170367384498	89.6414514925753	61.2340041627213	58.3352247906429	154.038455298894	144.063799022389	143.5114388082	113.764064218099	94.5844425086171
UBA5	na	54.5893320420167	49.4605627996277	50.1391459721152	43.8744612350372	47.7683964194749	31.7662516354449	33.9557932833669	32.4022495105135	39.1498812730715	38.1303037926619
STK17B	na	19.2266838589162	16.7638073520477	17.9366329184771	16.6065033942914	15.355540853982	19.468439598799	17.437752997092	18.9779350141033	18.0894264095556	17.525493567714
CDC14B	na	29.1009306841633	29.4710665693434	26.3626790801804	32.5392345744946	34.2333578316866	37.822273877056	41.0927639193076	41.2291960287011	38.3977221708031	41.0955716848131
ZNF510	na	12.6438526420847	10.8011703347013	11.5545286474841	11.1766920219336	10.0523386002872	15.3072464021091	16.9227138790344	15.4103774630025	16.7355400254725	15.358567031142
JMJD4	na	19.6682152210207	20.331614747673	18.6874687150646	15.893097520551	20.1442533367959	16.7190798081289	13.7589021538237	16.1827352833439	15.1936138658222	17.4494610576589
DUSP12	na	28.5791208925852	26.9784887997969	25.6952694832138	26.1978490301351	24.2601715038427	24.1126284343903	25.9358984450419	24.5683344756221	25.6486253873533	27.2956711098019
AACS	na	64.1424651493696	65.4423849690726	64.2798868078448	51.6426585268776	50.142964592771	48.5224849542585	50.3266795359111	46.966711265523	44.0013074827029	49.4971640459081
DELE1	na	58.121582938853	58.5022664734727	57.0218074408331	59.0145192221955	54.931677075585	61.3775996511754	63.2394459957831	66.9744567067482	67.2430237427972	64.2474709966089
CADPS2	na	7.70672922946117	8.30859256515485	9.01002955904898	13.2376423238504	12.1894499562537	13.5981849106115	16.6651943200057	14.0495565414486	16.3970684294517	18.7800299836241
PCDHA6	na	1.00348036841942	0.87973333042816	1.12625369488112	2.14021762122133	2.17668749218817	5.09003096380813	4.81929460468155	4.00890487701019	4.47534665849713	5.39830821391625
PCDHGA2	na	1.00348036841942	0.781985182602809	0.542270297535355	0.317069277217974	0.593642043324045	1.18891234191139	1.94979094693223	1.76538930363751	0.752159102268425	0.912390120661901
HSPB11	na	6.86380571998886	7.18448886516331	7.6752103651158	12.0089988746308	13.4163101791234	7.39354862626144	8.57172246481527	8.01780975402038	9.28916491301505	8.81977116639838
PHLPP1	na	15.4535976736591	17.5946666085632	16.6435268243544	22.3533840438672	21.6085703769953	29.0168918447748	31.1966551509157	29.0553656223674	32.5684891282228	30.3749877670358
ATP8B1	na	10.3157781873517	8.11309626950414	8.46775926151363	7.92673193044936	9.65657723807114	9.54845224597583	11.625168664728	8.9740622934907	9.32677286812847	8.97183618650869
SMARCD3	na	41.744783326248	47.2612294735573	45.5507049929699	71.300953714392	73.8886463257329	49.5999367641157	60.9585584729567	58.5152996268184	74.3133193041204	76.8688676657652
WDR70	na	11.2389801262975	10.1169332999238	11.9299465457778	13.1583750045459	13.4163101791234	21.0660405582424	21.3741233993892	19.7870717782705	21.8126139657843	19.2742412989827
STRADB	na	13.5670545810306	11.9741481086055	12.8476347416069	12.2468008325443	12.2686022286969	12.2606585259612	10.7054559539109	13.1668618896298	10.0413240152835	10.6825676627498
BZW1	na	126.880057782952	120.474592194745	120.217153653607	112.797395370294	116.749601853729	104.104136938616	96.8273541948232	94.0069804186976	104.136427709063	104.924863876119
C1QTNF3	na	2.40835288420662	2.29708147389575	2.41935978900389	1.82314834400335	1.62262158508572	3.45527649367997	3.53169680953762	3.01587339371409	3.68557960111528	3.38344669745455
ME2	na	121.902795155592	110.650903338297	119.841735755314	111.212048984205	103.412443947049	84.1155481902306	82.2958933639132	84.4444550239944	78.4125864114833	78.0473715716201
C5ORF22	na	46.6819067388716	45.8927554040024	44.5078774977096	36.9782044555463	37.5577532743013	24.2240889664445	22.6985097029658	20.8168822053924	23.6177958112286	24.0262731774301
CCNT2	na	63.1791239956869	59.3331257299881	58.8988969323017	38.2068479047659	38.1909714538469	41.1660898386818	32.4474644376269	32.7332600049456	36.2164607742247	33.6443856994076
FAM135A	na	71.7689159493572	70.3786664342528	66.7826727964695	29.0514725250969	25.0516942282747	41.5004714348444	32.3003104038962	33.3217231061581	29.2589890782417	26.0411346938918
COBLL1	na	5.69976849262233	5.66939257387037	4.8804326778182	6.10358358644601	4.63040793792756	4.79280287833028	5.66543029863327	6.1788625627313	6.5437841897353	5.96855203932993
DLG3	na	42.7482636946675	39.0992591301405	38.5011911250102	38.9598874381586	37.5973294105229	56.5847967728451	54.8148775646985	52.4835528393903	45.4680177321263	43.4145632414955
SERTAD4	na	0.280974503157439	0.87973333042816	0.792548896397827	0.951207831653923	1.2664363590913	1.00314478848773	0.846135693951722	0.735578876515631	1.01541478806237	1.33056892596527
TRAF5	na	25.8095150757476	23.0685628867829	23.192483494589	20.8869386367341	19.3131544761423	17.6850710859319	15.0832884574003	16.6976404969048	21.3237105493099	19.0081275137896
MRPL22	na	18.18306427576	15.5419555042308	17.2692233215105	19.8960971454279	21.2128090147792	13.8582594854046	15.1200769658329	16.1827352833439	17.1116195766067	16.80318472219
GEMIN5	na	101.471934854572	94.6202070949399	91.3099754849918	123.458849816749	119.084593890804	54.6528142172391	53.2329717020931	55.2051946824981	62.6172452638464	65.9962187278775
NFE2L1	na	340.661515471026	322.666635971484	338.126387063199	160.635222570556	140.416131314248	328.697109027814	311.157204323638	316.151801126418	226.512713648136	207.378671175445
GSK3B	na	73.0132316061973	81.3753330646048	76.1264071540018	55.8438264500157	52.3988043574024	72.0406572176931	67.1390278896475	70.542014257849	61.0377111490827	54.7053909846865
ITGB5	na	7.38561551156696	8.94395552601963	8.63461166075527	17.5973448855976	18.7590885690398	25.673075883149	30.9759241003196	31.7402285216495	35.9155971333173	37.8261737524413
ERC1	na	45.1164773641373	45.4040146648756	46.9689503865239	40.0299962487693	37.9930907727389	44.2498312255144	47.2732333359984	42.4429011749519	41.3687506247634	37.3319624370828
XPO1	na	220.083314401748	200.823569707184	195.300733312349	231.738007986687	219.48925148501	205.124532490399	196.119538454636	189.485118590427	214.139696415821	200.839875310701
RNF13	na	20.9928093073343	15.6397036520562	17.9783460182876	16.0119984995077	15.751302216198	28.571049716558	26.3773605462341	26.3705027230854	23.8058355867957	25.7750209086987
PALB2	na	32.2317894336319	27.0273628737096	28.5317602703218	27.0697895424846	28.811427169327	17.6850710859319	17.8424265898515	18.2055771937619	16.5475002499054	15.1304695009765
DOP1A	na	11.881207562086	9.67706663470976	10.3448487529822	9.63097929549597	9.49827269318473	15.3443999127938	15.8190586260539	16.4769668339501	14.6671024942343	13.7999005750113
LYRM2	na	29.5826012610046	27.1739850954476	30.075144963307	27.2283241810936	28.3760896708894	24.9300056694544	27.2970732570512	27.5106499816846	26.1375288038278	27.105589834664
BCKDHB	na	11.2389801262975	9.18832589558301	10.5534142520342	15.417493604724	16.5824010768517	14.0068735281435	15.7454816091886	16.1827352833439	15.0807900004819	14.9403882258386
KAT6A	na	96.093280079844	93.251733025385	94.6887365696351	69.7552409879544	66.1712997625203	85.7874561710435	80.9715070603365	86.4672969344124	85.1068024216723	80.9746232087437
TUT7	na	14.0085859431352	12.951629586859	12.5973561427444	16.1705331381167	14.3661374484419	19.31982555606	18.2838886910437	18.4998087443681	18.2398582300093	19.5403550841757
GRHL2	na	26.3714640820625	26.2453776911068	24.7775812873847	24.8106709423065	23.429072643189	47.7051077191944	47.9722149962194	45.6794482316207	39.6011767344326	40.9435066647028
TNPO1	na	381.924628220433	353.555050684295	356.855568878074	252.188976367246	233.776236661009	244.95309594443	214.145907586651	211.51570594207	208.648934969261	205.09769587379
PLOD1	na	86.5802861872279	100.338473742723	97.9840714546577	163.647380704127	178.290493678322	107.745180985719	120.335211083308	120.267146310306	126.024257585075	134.121347737299
ITGAE	na	6.86380571998886	7.37998516081401	6.04839947250973	5.82614796888028	5.58023520724603	5.5358730920249	4.19388996132593	5.07549424795785	4.70099438917766	5.43632446894383
DIS3	na	99.0234427556287	95.4510663514554	92.1859505810104	75.6606562761392	70.2080656571238	68.8083017881215	69.5670694462046	67.1215724820513	70.9286033439125	69.1515678951666
PIBF1	na	11.519954629455	8.65071108254357	9.55229985658434	6.06394992679376	6.05514884190526	7.61646969036982	7.79916378772892	7.9810308101946	7.89767057381847	6.7668933949091
TDRD3	na	24.5250602041707	23.5084295519969	23.7347537921244	23.6612948123913	24.4184760487291	24.1497819450751	27.1499192233205	22.729387284333	26.2879606242815	25.0527120631747
NUFIP1	na	18.2633427052335	19.9406221563716	18.4789032160125	15.7741965415942	13.653766996453	7.50500915831563	8.86603053227674	8.34882024845241	9.77806832948953	9.16191746164659
PDS5B	na	19.0259877852323	17.0570517955238	17.310936421321	25.7618787739604	22.8354305998649	21.6233432185134	20.2704681464086	19.7502928344447	24.4451708237238	24.6725495128989
OXCT1	na	36.2858501220464	33.7231109997461	33.5790453473816	52.5542326988793	56.2772657071195	30.6144928042182	34.0293703002323	31.2988811957401	36.2164607742247	35.6212309608417
RRAGB	na	4.37517440630869	5.22952590865629	4.46330167971408	6.97552409879544	6.5300624765645	7.13347405146832	7.68879826243087	8.64305179905866	10.4550115215311	10.0743075823085
CYLD	na	0.92320193894587	1.36847406955492	1.20967989450195	2.37801957913481	2.25583976463137	14.5270226777298	15.8926356429193	13.5714302717134	12.5234490527693	13.4197380247355
SLC27A5	na	16.7781917599728	18.0345332737773	15.0167159317483	17.5180775662931	16.1866397146356	12.4464260793848	12.5448813755451	12.4680619569399	11.7336819953874	12.6213966691563
ZNF324	na	14.7712310231339	14.906592543366	13.7236098376255	18.152216120729	19.7089158383583	20.285816833863	17.2170219464959	20.5962085424377	18.5031139158033	21.2130703053892
ZNF416	na	2.84988424631116	4.34979257822812	2.37764668919348	2.49692055809155	2.92863408039862	4.30980723942878	5.07681416371033	5.1858310794352	4.66338643406424	4.90409689855772
ZNF586	na	5.94060378104299	5.08290368691826	5.00557197724943	5.27127673374883	4.15549430326832	5.23864500654705	5.95973836609474	5.11227319178364	5.67880122212661	6.31069833457815
ZNF446	na	4.97726262736034	4.98515553909291	5.00557197724943	6.61882116192522	6.17387725057007	11.5175883122666	13.2070745273334	11.622146248947	13.2756081550377	12.8494941993218
RPS5	na	777.657146310317	839.216723154552	800.808090160289	923.424636237698	872.337194596574	699.712066725536	746.806721183476	808.180511627724	807.329972419814	830.769221117688
FAT1	na	143.256857395557	149.505792098875	133.189927694645	174.784439066408	174.372456192383	158.199648495584	155.983275754578	146.527312201914	160.623576289422	161.645116377267
YTHDC1	na	56.2751790609613	50.0470516865798	50.7231293694609	44.7067680877344	42.6234987106665	55.3958844309337	56.507148952602	53.88115270477	53.9674155877595	48.0145300998325
CHMP2B	na	29.1812091136368	28.0048443519631	30.4088497617903	28.6155022689222	33.2043782899249	36.3361334496668	33.8454277580689	32.8435968364229	35.088222120822	38.7005476180756
SMAP2	na	47.5248302483439	43.4979257822812	45.7592704920219	50.8103516741804	48.8369520974581	34.4413044047455	36.8252969411163	36.0065860054401	38.7738017219373	41.8939130403923
PPIE	na	24.0835288420662	26.6363702824082	25.2781384851096	28.4966012899655	28.4948180795542	17.387843000454	18.7989278091013	19.52961917149	19.368096883412	23.4180130969888
ZMPSTE24	na	39.8582402336195	40.4188591257827	39.6274448198914	52.514599039227	51.4094009518623	33.401006105573	27.2970732570512	29.4231550606252	34.1104152878731	40.2592140742064
STARD7	na	165.614400003942	165.585362416145	163.807342955488	185.56479449182	176.786600501901	150.843253380007	134.829883405785	137.148681526339	140.202456662834	149.784044808662
NOA1	na	144.260337763976	143.885273598917	144.953021841182	113.669335882644	105.589131439237	118.445392062922	118.790093729135	121.407293568905	103.797956113043	106.749644117442
REST	na	44.3939714988753	40.9075998649095	44.54959059752	34.6001848764115	32.8086169277089	56.8820248583229	55.2563396658907	52.1157634011325	55.4341258371829	48.2806438850256
SSH1	na	57.1181025704336	55.7653183343628	53.9767511546731	48.1152628178276	46.0666225619459	50.6773885739729	49.9220059431516	48.989553175941	41.8576540412379	44.5550508923228
GSTP1	na	282.098401170068	286.988562015231	320.773737542068	468.192421471992	527.985233332406	365.330470562958	384.403124613111	404.274150532991	437.418125924203	480.981658608932
APLP2	na	200.977048187042	206.688458576705	209.483187247889	254.448094967425	258.194712709738	226.079112516587	237.396244916107	231.780903990075	255.658878861038	252.541982148209
FAM234B	na	10.8777271936666	12.4140147738196	11.5128155476737	15.1400579871583	15.4742692626468	16.2732376799121	16.7755598453037	15.0425880247447	17.4500911726275	18.3238349232932
WBP11	na	151.405117987123	184.695125316001	160.929139068569	157.107826861506	162.776648279453	103.844062363823	101.094821173014	98.4572326216172	106.693768656776	110.741350895338
EIF3I	na	342.548058563654	363.427613614656	367.742687928592	350.440818645166	352.939982824256	215.787590056917	231.988334176503	235.973703586214	227.227264795291	242.011479505569
NKAIN1	na	13.4867761515571	14.3689777303266	13.6401836380047	14.1492164958521	14.4057135846635	12.6321936328085	10.9629755129397	10.9601252600829	13.2003922448109	13.2676730046251
TXLNA	na	146.548273003973	151.06976246408	148.164930526583	146.129303137834	139.98079381581	112.760904928158	110.402313806483	110.152936758216	112.711041474924	115.531399028813
NCOA1	na	30.4255247704769	32.843377669318	29.1157436676675	28.2984329917042	29.3654930764294	37.1906641954156	36.7149314158182	36.3375964998722	35.6899494026368	33.7584344644903
AGBL5	na	17.9020897726025	18.1322814216026	18.8960342141166	33.0544721499738	37.0036873671988	37.7479668556865	41.3502834783363	39.7948172194956	40.1652960611339	43.8327420467988
EFR3B	na	2.64918817262728	4.15429628257742	3.5039003840746	12.1278998535875	10.4876760987248	6.20463628435005	6.25404643355621	7.20867298985318	8.98830127210768	8.66770614628806
KIF3C	na	4.89698419788679	6.98899256951261	6.38210427099303	10.9785237236724	10.3293715538384	30.2801112080556	36.8620854495489	35.3813439604018	27.3409833674573	27.5617848949949
RAB10	na	121.461263793487	111.23739222525	121.259981148868	90.8007142632974	95.4180644302849	100.463092891512	86.4529948168064	88.3062441257015	80.7818875836289	85.6126063221084
HADHA	na	141.410453517665	141.490443977196	141.157129758434	167.174776413177	171.522974384428	154.224222852318	159.993223173741	156.420848091049	163.331349057589	168.526058537259
MAPRE3	na	6.90394493472564	5.91376294343374	7.96720206378868	8.83830610245104	8.07353178920702	10.1429084169315	10.4847249033148	11.2175778668634	11.3199944891398	11.1387627230807
CAD	na	243.645033452236	253.314325089397	247.817525973657	286.987329541919	269.59263994156	201.074799825763	200.791679025587	197.981054614182	212.672986166397	217.262897482615
CD59	na	29.4621836167943	30.8395406388983	31.7436689557235	43.9537285543417	43.0588362091041	60.3001478413182	58.824824983861	58.6256364582958	61.9026941166914	67.7449664591461
CD82	na	2.40835288420662	3.12794073041124	3.21190868540172	5.66761333027129	7.8360749718774	6.57617139119736	5.95973836609474	7.20867298985318	7.93527852893189	9.19993371667417
BCORL1	na	18.6647348526013	18.4743999389914	18.9794604137374	24.6521363036975	22.7562783274217	30.8374138683266	33.0360805725498	31.9241232407784	27.9051026941586	29.6906951765394
ATRX	na	96.9362035893163	88.8530663732442	90.8094182872668	73.5997059742223	61.9762293230303	85.1930000000878	82.1487393301824	75.0290454045944	89.3565013494889	69.8738767406906
AK6	na	39.7378225894092	36.3623109910306	36.4989623341105	27.7435617565728	28.811427169327	20.5458914086562	21.3741233993892	20.3019769918314	23.9186594521359	22.3535579562166
MYNN	na	22.5983778968054	19.7939999346336	22.6919262968641	19.6186615278622	18.6007840241534	17.8708386393555	16.738771336871	17.7642298678525	20.5715514470414	19.4643225741206
MECOM	na	1.44501173052397	2.15045925215772	1.00111439544989	2.57618787739604	2.88905794417702	1.82052202355181	2.86950365774932	2.09639979806955	2.97102845396028	3.00328414717876
SCAMP1	na	23.8426935536455	22.2865777041801	24.5273026885222	31.7861950411019	31.0672669339584	55.0615028347711	52.2764704828434	48.4746479623801	46.9723359366632	42.3120918456957
PREP	na	58.6835319451679	62.9986812734388	62.9033545141012	73.0448347390909	70.7621315642262	61.1918320977517	61.9150596922065	63.5172359871247	66.2276089547348	67.2507551437876
HACE1	na	10.3157781873517	10.8011703347013	10.3448487529822	11.1370583622814	12.0707215475889	15.4187069341633	14.6050378477754	15.1161459123962	14.7423184044611	13.4957705347906
SEH1L	na	121.100010860856	124.091273664283	128.851765314363	130.71180953311	123.160935921629	96.8220488444086	87.8141696288157	83.3778656530468	100.488456063062	109.14466818418
WDR47	na	9.99466446945746	11.2899110738281	10.636840451655	12.6431374290667	12.2290260924753	10.8116716092567	11.8091112068914	10.9233463162571	11.4328183544801	10.6065351526946
WDFY1	na	36.8076599136245	36.606681360594	36.3321099348688	33.0148384903216	30.3944726181911	41.6490854775833	39.6212235820002	38.2501015788128	36.1788528191113	37.1418811619449
OVGP1	na	2.36821366946984	2.1993333260704	1.83537639165813	0.99084149130617	0.593642043324045	0.148614042738923	0.331096575894152	0.441347325909379	0.488903416474476	0.304130040220634
SLC25A24	na	18.6245956378645	15.6885777259689	13.8904622368672	20.2131664226459	25.4078794542691	31.0974884431197	30.6816160328581	28.6507972402838	28.9957333924478	27.6378174050501
MAP3K4	na	41.4638088230906	35.7269480301658	36.7075278331625	35.2343234308474	36.093436234102	30.1314971653167	30.460884982262	30.7104180945276	37.1566596520602	37.0278323968621
PILRA	na	9.83410761051035	11.0944147781774	9.21859505810104	8.16453388836284	7.63819429076938	6.42755734845844	4.81929460468155	6.47309411333755	7.97288648404531	10.302405112474
IGSF9	na	11.7607899178756	13.0982518085971	14.5995849336442	24.8503046019587	23.033311280973	28.1995146097107	29.2836527124161	31.9609021846042	27.3033754123438	30.4130040220634
ZNF213	na	61.3327201177952	76.5367997472499	71.788244773719	23.8594631106526	25.4078794542691	57.9966301788649	55.2563396658907	58.6991943459474	42.76024496396	39.3088076985169
CPNE3	na	113.353142416658	108.69594038179	110.37286209835	113.193731966817	118.134766621485	107.930948539143	102.088110900697	102.723590105408	94.6968309755947	92.417515972045
RRN3	na	140.928782940824	135.478932885937	132.939649095783	100.074990621923	88.2943599103964	79.9915085042255	69.6038579546373	70.7259089769779	64.1591714234967	70.2540392909664
CTTN	na	130.693283182946	124.384518107759	132.772796696541	130.989245150676	128.780747265096	97.6765795901574	103.412497204274	103.05460059984	113.124728981171	110.171107069925
WNT11	na	3.25127639367893	2.78582221302251	2.62792528805595	3.80483132661569	3.60142839616588	1.89482904492127	2.31767603125907	2.57452606780471	3.87361937668239	3.19336542231665
MTIF2	na	74.4181041219845	68.9124442168725	68.4929098886964	60.8376675661988	68.2688349822652	54.0212045355987	56.8014570200634	54.4328368621567	56.1486769843379	48.5087414151911
DDHD2	na	60.65035346727	58.5022664734727	57.5223646385581	50.9292526531371	50.6970304998735	54.9128887920322	52.7915096009009	53.6604790418153	51.1844269093663	49.5731965559633
TTC39A	na	5.78004692209588	6.2070073869098	5.67298157421603	5.39017771270557	4.55125566548435	3.60389053641889	3.93637040229714	3.82501015788128	4.2496989278166	4.67599936839224
EPS15	na	55.8737869135935	59.3819998039008	56.396110943677	31.2313238059705	23.033311280973	61.4147531618601	59.3030755934859	58.2946259638638	53.1024326201508	45.9236360733157
ORC1	na	52.9436242378088	54.3479701908952	51.5573913656692	56.2797967061905	49.5097464132254	36.6333615351446	37.2667590423085	39.6477014441925	38.6985858117105	34.5567758200695
MGST2	na	5.61949006314877	5.86488886952107	6.25696497156179	8.87793976210328	10.36894769006	10.7002110772025	9.78574324309383	11.0336831477345	9.59002855392242	12.013136588715
CHERP	na	172.317648864983	173.307466094348	179.783460182876	189.409259478087	183.43539138713	120.451681639897	125.743121822912	120.377483141783	132.79368950549	136.478355549009
ATG16L1	na	40.2596323809873	37.7307850605855	41.7965260100328	30.6368189111868	28.3365135346678	20.285816833863	18.9828703512647	20.7801032615666	19.1424491527314	20.3767126947825
USP40	na	8.91090567156448	8.55296293471822	8.80146405999692	7.33222703566566	8.31098860653664	16.2732376799121	15.3040195079964	16.329851058647	11.9217217709545	11.8230553135771
POMGNT1	na	43.6714656336133	50.8779109430953	48.7626136783716	71.2613200547398	71.1974690626639	58.1452442216038	62.1725792512352	63.1494465488669	66.9045521467764	73.5234372233382
RAD54L	na	40.4201892399344	44.5731554083601	39.7108710195122	46.4902827720855	45.3542521099571	25.0043126908239	25.7519559028785	26.4440606107369	31.1393868339128	29.1584676061532
MAST2	na	122.464744161906	133.572844003342	123.178783740147	126.550275269624	112.277498460688	113.392514609799	110.586256348647	116.442136152424	123.391700727135	123.666877604715
DNAJA1	na	82.0445549219721	79.3714960341851	78.7126193422474	127.025879185451	138.437324503167	72.0406572176931	79.058504621837	72.2706246176607	84.1289955887234	89.7183618650869
B4GALT1	na	13.6874722252409	13.3426221781604	15.8509779279565	22.8289879596942	22.0834840116545	36.9305896206225	36.8620854495489	35.9330281177886	38.209682395236	38.8526126381859
CHMP5	na	12.7241310715583	11.4365332955661	14.0156015362984	13.5547116010684	16.3449442595221	26.639067160952	25.7887444113112	24.4947765879705	23.4673639907749	23.8361919022922
NFX1	na	81.4826059156572	76.8789182646387	75.9595547547602	57.9840440712371	58.9684429701885	45.5873576101648	44.7716147625759	45.4219956248402	47.6492791287047	42.9963844361921
DIMT1	na	40.2194931662505	36.1179406214672	41.2959688123078	41.7342436138159	47.9662771005829	28.8682778020359	26.6716686136956	26.260165891608	34.373670973667	36.0774260211727
IPO11	na	38.2526716441484	36.5089332127686	38.5846173246311	41.2982733576412	39.576136221603	28.0137470562871	28.1064204425703	25.4878080712666	32.4556652628825	32.6939793237181
EIF2AK1	na	119.173328553491	114.756325546962	121.760538346592	134.278838901812	147.14407447192	175.253109899875	185.855544601917	184.740634836901	182.097718659186	184.720983179007
SNX10	na	14.4099780905029	13.7336147694618	11.7630941465362	18.3900180786425	18.9569692501479	18.911136938528	19.6818520114857	19.1250507894064	19.8946082549998	17.259379782521
SEPHS1	na	72.170308096725	69.8899256951261	72.1219495722023	83.9440911434587	89.0858826348284	68.9197623201757	66.734354296888	74.2199086404272	72.8842170098104	75.6903637599102
MRPL28	na	42.7482636946675	41.4940887518616	47.1775158855759	64.2065286366398	70.5642508831182	44.0269101614061	49.296601299796	46.1575745013558	54.0802394530998	59.0772603128581
ITPKC	na	16.015546679974	17.2525480911745	15.7675517283357	14.6248204116791	15.6325738075332	18.0194526820945	16.9962908958998	15.998840564215	16.961187756153	15.4726157962247
RBM22	na	83.2085921493386	78.4428886298443	80.7565612329576	66.7430828543836	67.7543452113844	78.1709864806737	77.4030217423662	73.8888981459951	78.5254102768236	78.3515016118407
TMED2	na	234.332735633304	239.629584393848	231.424277748166	271.173499340673	273.114916065283	167.859561273614	160.545050800231	167.822320677041	183.489212998382	195.213469566619
ERO1B	na	8.38909587998638	8.06422219559147	8.59289856094486	9.03647440071227	9.97318632784396	14.5270226777298	13.7956906622563	15.2264827438736	13.8021195266256	14.2560956353422
ZFAND6	na	13.4466369368203	13.6847406955492	14.0156015362984	12.1278998535875	13.0205488169074	29.9828831225778	26.0830524787727	27.2164184310783	23.655403766342	26.0791509489193
TXLNG	na	63.2192632104237	58.3067701778219	59.7748720283203	49.938411161831	49.4305941407822	42.6893837767557	38.1128947362602	38.1397647473355	47.5740632184779	40.9435066647028
LAT2	na	1.0436195831562	1.22185184781689	1.08454059507071	0.554871235131455	0.554065907102442	0.482995638901501	0.404673592759519	0.809136764167194	0.413687506247634	0.45619506033095
HUWE1	na	464.77196743714	501.692368713615	447.623274065531	344.892106293852	334.53707948121	414.075876581325	390.142131928609	382.390678956651	353.702817841727	343.476864174178
ZW10	na	36.9682167725716	36.606681360594	37.3749374301291	36.5026005397193	37.3994487294149	34.4041508940608	35.0594485363474	36.70538593813	36.1412448639978	37.940222517524
ALG9	na	32.3120678631054	34.6028443301743	31.284824857809	33.569709725453	32.2149748843849	31.5804840820212	29.5411722714449	29.7541655550573	31.9667618464081	34.1385970147661
ACOX3	na	11.5600938441918	14.5155999520646	14.8081504326962	17.2010082890751	15.0389317642092	12.0377374618528	10.6686674454782	13.4243144964103	14.7423184044611	13.457754279763
MTMR2	na	43.9925793515075	42.6181924518531	45.0084346954345	45.1031046842569	49.7076270943334	37.7108133450018	41.5710145289324	38.3236594664644	39.3379210486386	37.6360924773034
PPP1R15A	na	100.267758412469	116.711288503469	105.826134219015	35.8288283256311	34.7874237387891	68.7711482774368	72.9148237135788	78.3391503489147	74.0876715734399	61.8144306748438
HSD17B14	na	1.12389801262975	1.12410369999154	1.37653229374359	1.78351468435111	2.09753521974496	2.74935979067008	3.64206233483567	4.00890487701019	3.23428413975423	3.61154422762002
TRIP6	na	320.511629673164	316.313006362836	322.400548434674	279.179498590427	291.636547816993	272.409540340447	287.833289977316	301.440223596106	285.444379310867	295.690431604511
FTL	na	123.267528456642	138.851243985911	131.271125103366	223.454573119367	210.58462083515	382.792620584782	396.984794497088	416.300865164021	408.347176621528	417.532528967902
SRRT	na	97.6587094545783	97.7481478253511	96.3155474622412	135.46784869138	153.040918768939	74.6042494549395	80.0150058410868	76.9047715397092	108.1604789062	113.8586838076
BAX	na	26.2510464378521	26.6852443563209	25.3615646847305	38.2464815644182	40.0906259924839	33.4753131269425	34.066158808665	35.528459735705	34.3360630185536	34.5947920750971
NLK	na	11.4396761999814	12.805007365121	11.0956845495696	10.8199890850634	11.0417420058272	14.6013296990992	14.53146083091	12.9461882266751	13.6516877061719	12.735445434239
PIGS	na	37.1287736315187	35.4825776606025	32.8282095507942	47.1640549861737	49.9846600478846	42.1692346271695	46.500674658912	45.5691114001433	42.4217733679392	49.0029527305496
ATXN7L3	na	42.9890989830881	41.4940887518616	43.5901893018805	54.8133512990573	58.0977679733133	58.4424723070816	58.7880364754283	56.7131313793551	55.4717337922964	50.2574891464597
PGS1	na	26.6925777999567	25.5611406563293	23.901606191366	16.3687014363779	17.0968908477325	19.7285141735921	17.0330794043325	18.4262508567166	15.8329491027504	16.2329408967763
PSMC5	na	73.0132316061973	73.9953479037908	75.0418665589311	109.230366001592	115.79977458441	62.3807444396631	69.6774349715027	66.7170040999677	82.135773967712	81.3167695039919
UIMC1	na	24.8461739220649	27.271733243273	24.9861467864368	17.99368148212	14.0495283586691	20.2486633231783	21.7787969921487	17.9481245869814	18.3526820953496	17.5635098227416
LPCAT2	na	0.842923509472316	0.733111108690133	0.792548896397827	2.14021762122133	2.21626362840977	2.26636415176858	2.2440990143937	2.02284191041799	2.97102845396028	2.77518661701328
OGFOD1	na	131.496067477681	128.538814390337	120.258866753418	80.297794455452	78.4003258549956	70.8517448757817	62.7611953861582	64.9148358525044	62.1283418473719	66.1102674929602
SH3BP2	na	167.661499955517	169.593036476984	168.562636333875	100.273158920184	93.0830723932103	93.1438512866202	83.5834911590571	89.5199492719523	84.8435467358784	80.0242168330542
NOP14	na	170.310688128145	165.047747603105	169.438611429893	185.326992533906	181.971074346931	114.321352376917	121.365289319423	121.113062018299	130.725251974252	134.463494032548
ADD1	na	79.716480467239	80.8377182515654	82.8422162234781	92.1878923511261	90.2335905852549	129.10844962944	131.73964869744	129.940008536486	125.159274617466	128.45692573819
L2HGDH	na	45.6784263704522	44.9152739257488	46.5518193884197	57.2706381974966	56.0002327535683	32.2864007850311	34.066158808665	31.482775914869	39.4883528690923	35.5832147058141
TXNDC16	na	10.0348036841942	9.57931848688441	11.3876762482425	14.0699491765476	14.4057135846635	13.1894962930795	15.3775965248617	13.0565250581525	17.2620513970604	17.259379782521
RTRAF	na	166.37704508394	155.028562451007	165.309014548663	165.906499304305	174.926522099485	153.704073702732	153.334503147425	156.23695337192	163.444172922929	160.694710001577
GMCL1	na	24.9264523515385	22.7753184433068	20.9399761048268	24.6521363036975	24.6559328660587	24.2612424771292	24.2068385487058	24.0166503182354	23.8434435419091	23.5700781170991
SF3B2	na	552.877543784366	569.38296108267	571.928311500558	548.292047629182	557.113269591506	347.942627562504	358.724745727098	352.599734457768	356.335374699666	350.50987135428
KLHL42	na	82.1248333514456	79.0293775167964	77.5029394477454	71.8558249495235	70.089337248459	57.9966301788649	50.5841990949399	53.4030264350348	54.456319004234	56.2260411857896
GNAS	na	390.353863315156	381.168902444957	400.195479581092	501.365794600922	511.838169753992	451.526615351534	469.347790584177	479.119301218456	502.630320090875	545.457227135706
DNM1L	na	66.9923493956807	58.3556442517346	61.8188139190305	71.3405873740442	71.2766213351071	70.5545167903039	71.9583224943291	67.4158040326576	79.6536489302262	81.6589157992401
ERGIC2	na	21.9160112462802	23.7527999215603	21.1068285040684	27.7039280969205	22.7562783274217	22.3292599215232	22.2570476017736	21.9570294639916	24.4075628686104	24.6725495128989
TFAP2C	na	1.08375879789298	0.87973333042816	1.45995849336442	1.78351468435111	2.13711135596656	3.0094343654632	2.79592664088395	2.68486289928205	3.19667618464081	3.57352797259245
AURKA	na	35.1218128946798	29.8131850867321	29.7414401648237	49.8987775021787	55.6836236637955	42.8379978194947	38.5911453458851	36.1169228369175	43.3995802008881	46.8360261939776
PIR	na	20.511138730493	21.5534665954899	20.7314106057747	20.6491366788206	21.331537423444	20.7316589620798	21.3741233993892	22.1409241831205	19.6313525692059	19.9965501445067
AAMDC	na	0.040139214736777	0.0488740739126756	0.125139299431236	0.435970256174715	0.633218179545649	1.26321936328085	1.65548287947076	0.95625253947032	0.977806832948953	1.14048765082738
RFX2	na	8.95104488630126	9.82368885644779	9.38544745734269	6.53955384262072	5.77811588835404	13.4124173571878	14.0899987297178	15.0793669685704	13.7269036163988	11.4428927633013
METTL2A	na	37.249191275729	37.3886665431968	36.5823885337313	41.0208377400754	38.586732816063	31.060334932435	27.7017468498107	28.0623341390713	28.9581254373344	32.5799305586354
SULT2B1	na	3.09071953473183	3.42118517388729	3.8376051825579	2.41765323878706	2.77032953551221	5.90740819887221	5.62864179020059	5.62717840534458	4.73860234429108	5.13219442872319
ALG6	na	6.06102142525332	5.62051849995769	6.88266146871797	11.3352266605426	11.9915692751457	8.95399607502013	8.16704887205575	8.31204130462663	8.64982967608689	10.568518897667
CNOT3	na	109.539917016664	104.737140394864	119.674883356072	99.242683769226	97.3177189689219	89.317039686093	94.8407747394583	95.4045802840773	100.338024242608	99.830685702423
GP6	na	1.44501173052397	0.586488886952107	1.16796679469153	0.435970256174715	0.435337498437633	0.631609681640424	0.625404643355621	0.809136764167194	0.526511371587898	0.304130040220634
PTPN4	na	37.5703049936232	35.1404591432137	33.8293239462441	23.0271562579554	19.5506112934719	27.9765935456023	27.2602847486185	27.6577657569877	25.7614492526936	21.8213303858305
DDX18	na	179.944099664971	175.115806829117	166.268415844302	137.647699972253	136.933431326747	87.8680527693885	86.1954752577776	81.8699289561897	92.0266661625418	97.3216128706028
KHSRP	na	380.319059630962	399.692176457861	405.618182556446	438.110473795936	455.837937000424	359.720290449564	356.738166271733	355.909839402088	360.923545223504	354.083399326873
GNA11	na	102.274719149308	102.733303364444	103.823905428115	97.5780700638316	94.5473894334096	105.218742259158	105.178345609042	101.031758689422	99.6234730954529	100.514978292919
ASAP3	na	4.45545283578224	3.42118517388729	4.1713099810412	7.17369239705667	7.875651108099	8.35953990406444	11.2572835804012	11.2543568106892	10.266971745964	10.7586001728049
EDEM2	na	38.8146206504633	38.6593924649264	40.4617068160996	35.5910263677176	34.391662376573	25.1529267335628	26.6716686136956	28.5036814649807	26.964903816323	26.6113785193054
DNMT3B	na	10.074942898931	8.84620737819428	10.8454059507071	10.9388900640201	12.1894499562537	8.47100043611863	7.57843273713282	6.98799932689849	9.59002855392242	8.97183618650869
TPX2	na	139.042239848195	129.32079957294	132.564231197489	137.092828737122	158.858610793515	150.100183166313	151.163981149897	141.929944223691	166.415201376889	169.932659973279
PDRG1	na	24.8461739220649	27.6627258345744	24.8610074870055	15.100424327506	15.6721499437548	15.9760095944343	14.1635757465832	16.5873036654275	15.6073013720698	13.913949340094
EPB41L1	na	36.8076599136245	37.9262813562362	35.2892824396085	43.7555602560805	43.6524782524281	42.7636907981252	41.3134949699037	42.9210274446871	48.4014382309732	50.8277329718734
DOCK9	na	31.0276129915286	27.4672295389237	31.5768165564819	36.1062639431968	30.5527771630775	36.3732869603515	37.5610671097699	34.7193229715378	34.1856311980999	35.2410684105659
ANKRD10	na	48.2473361136059	48.9718220605009	42.7976404054827	39.2373230557243	35.5789464632211	34.4784579154302	32.4842529460596	36.2272596683948	31.6282902503873	29.7667276865945
TGDS	na	24.6053386336443	17.6435406824759	19.1463128129791	13.3961769624594	15.949182897306	8.9168425643354	8.90281904070942	10.0774306082641	9.96610810505664	11.3288439982186
DOCK3	na	1.24431565684009	1.46622221738027	1.00111439544989	0.0792673193044936	0.158304544886412	0.817377235064079	0.919712710817089	0.662020988864068	0.714551147155004	0.684292590496426
C3ORF18	na	1.12389801262975	1.22185184781689	1.33481919393318	1.98168298261234	2.17668749218817	3.45527649367997	4.78250609624886	4.74448375352582	4.66338643406424	5.01814566364045
COQ9	na	85.4965273893349	87.973333042816	88.2232060990213	84.5385960382424	88.4130883190612	48.5596384649432	54.1894729213429	53.0720159406028	54.5691428695743	54.2491959243555
KIF9	na	3.97378225894092	4.54528887387883	4.58844097914532	5.39017771270557	5.69896361591084	4.60703532490662	5.00323714684497	4.85482058500316	4.58817052383739	4.79004813347498
CRLS1	na	40.661024528355	42.7648146735911	41.003977113635	38.3653825433749	36.5683498687612	27.4192908853314	28.6582480690605	24.752229194751	28.7324777066538	32.884060598856
PPP1R13B	na	35.2823697536269	37.3397924692841	35.2892824396085	35.5513927080654	35.4602180545563	48.0766428260417	50.0691599768823	51.0859529740106	50.0561882559637	51.2839280322043
SMOX	na	34.1183325262604	30.5462961954222	34.830438341694	17.4784439066408	15.8700306248628	32.3978613170853	28.5846710521951	31.1885443642628	23.9938753623628	22.5436392313545
SIGLEC1	na	1.24431565684009	0.293244443476053	1.0428274952603	0.237801957913481	0.0791522724432061	1.07745180985719	0.551827626490254	0.514905213560942	0.488903416474476	0.380162550275792
FKBP1A	na	167.099550949202	181.518310511677	181.577123474723	239.070235022353	250.08160478431	128.588300479853	129.495549683046	135.603965885657	140.992223720216	159.972401156053
NSFL1C	na	50.2542968504447	51.0245331648333	49.5551625747694	53.8225098077512	59.8786941032854	50.5659280419187	50.6209876033726	48.4746479623801	52.2374496525421	52.5384644481145
SLC4A11	na	36.6471030546774	40.076740608394	38.9183221231144	41.6549762945114	40.9217248531375	39.1598002617063	37.082816500145	36.8525017134331	39.5259608242057	45.5434735230399
ZNF343	na	14.8113702378707	14.0757332868506	16.7686661237856	13.6339789203729	14.8410510831011	11.3318207588429	11.5515916478626	12.5416198445915	11.8841138158411	12.7734616892666
EBF4	na	5.13781948630745	6.2070073869098	4.29644928047243	4.04263328452917	4.43252725681954	5.23864500654705	5.95973836609474	7.02477827072428	5.41554553633266	5.81648701921962
MAVS	na	100.348036841942	106.398858907895	99.1520382493492	94.4866446109564	85.840639464657	110.42023375502	110.806987399243	107.615189634237	89.2060695290352	89.98447565028
LZTS3	na	5.94060378104299	5.66939257387037	5.17242437649108	6.53955384262072	8.07353178920702	6.13032926298059	7.65200975399818	8.01780975402038	8.42418194540636	8.47762487115016
XRN2	na	155.499317890274	152.487110607548	161.095991467811	151.915817447062	143.265613122203	147.01644177948	149.324555728263	152.890069483774	149.679661351417	148.225378352531
KIZ	na	18.9055701410219	17.9367851259519	20.5228451067227	23.8198294510003	26.0015214975932	27.3821373746466	28.7686135943586	28.2094499143744	32.0795857117483	29.6146626664842
DYNLL1	na	65.0656670883154	63.5362960864782	65.1975750036739	78.2764778131874	81.2893837991726	72.9323414741267	77.8076953351258	77.5300135847475	76.419364790472	86.4489639327151
TESC	na	3.05058031999505	3.12794073041124	4.04617068160996	2.49692055809155	1.93923067485855	0.668763192325155	0.662193151788304	1.17692620242501	1.09063069828922	1.48263394607559
SNX5	na	243.72531188171	235.670784406922	233.301367239634	178.549636733372	155.455063078457	190.708970344723	186.29700670311	178.230761779737	171.304235541634	167.385570886431
RPL6	na	1028.96876977728	979.28981898828	1029.97986051869	1169.90636561502	1170.30592420902	995.676932840102	1143.9386697143	1069.4949075099	1216.05322859248	1136.41991153943
MAPKAPK5	na	45.9995400883464	47.749970212684	46.5935324882302	45.935411536954	44.6814577941898	38.7511116441743	32.2267333870308	36.4111543875237	31.3274266094799	32.884060598856
ESF1	na	36.0450148336257	31.7681480432391	34.7887252418836	30.7160862304913	32.5315839741577	18.8739834278433	19.1668128934281	16.2930721148212	23.6930117214554	20.7188589900307
RBBP9	na	16.4570780420785	16.1773184650956	17.6029281199938	28.8533042268357	33.3231066985898	28.6082032272428	27.8489008835415	29.7541655550573	30.3120118214175	32.5038980485802
ANAPC5	na	98.6621898229977	99.6053626340328	100.19486574461	112.321791454467	111.802584826029	108.339637156675	95.5029678912466	104.01085313931	105.753569778941	110.779367150366
SLC23A2	na	46.9227420272923	49.411688725715	43.0479190043451	39.990362589117	35.7372510081075	35.8159843000805	33.367177148444	32.6229231734682	36.8557960111528	36.7997348666967
SLC8B1	na	15.2127623852385	17.8390369781266	16.5183875249231	19.6186615278622	22.8354305998649	19.5055931094837	21.7052199752833	20.3019769918314	22.8656367089601	23.7221431372094
TMEM230	na	27.174248376798	27.9559702780504	28.6986126695634	34.7587195150205	37.3994487294149	30.0200366332625	28.952556136522	29.5334918921026	29.5598527191491	30.2229227469255
DZANK1	na	0.92320193894587	0.830859256515485	0.41713099810412	1.10974247026291	1.18728408664809	1.67190798081289	1.50832884574003	1.25048409007657	1.42910229431001	1.55866645613075
KDM2B	na	56.8371280672762	54.5923405604586	57.9812087364726	69.6363400089976	69.4561190689133	59.6685381596777	57.7579582393132	58.7359732897731	67.7319271592717	67.21273888876
TASP1	na	8.26867823577605	8.7973333042816	9.34373435753228	8.40233584627632	7.67777042699099	5.68448713476382	5.11360267214302	5.62717840534458	6.5437841897353	5.28425944883351
GCN1	na	257.412784106951	271.935347250127	260.498308316023	285.996488050613	272.56085015818	190.969044919517	184.641523823639	184.703855893075	211.732787288562	219.315775254104
RPLP0	na	3440.45251273336	3548.94200309502	3702.53816537179	3890.91563538037	3727.24093321435	3513.90473354047	3724.79969030078	3911.36711798422	3826.5718248355	3900.12561953438
PXN	na	69.3605630651506	77.1721627081147	80.089151635991	85.2520019119829	87.0279235513051	104.84720715231	111.101295466704	113.646936421665	109.288717559602	113.478521257324
KIF16B	na	10.3157781873517	8.25971849124217	9.80257845544681	11.3748603201948	12.7435158633562	15.6787815089564	15.1568654742656	14.4541249235321	13.4636479306048	15.8907946015281
TRMT6	na	34.0380540967869	32.3057628562785	32.8699226506046	31.3898584445795	32.2149748843849	16.0874701264885	17.4745415055247	16.9183141598595	20.6843753123817	19.5783713392033
PEBP1	na	162.724376542894	152.975851346675	157.174960085632	222.542998947366	235.794619608311	148.874117313717	162.126956662837	155.317479776275	171.830746913222	193.730835620544
BRAP	na	24.2440857010133	22.2865777041801	22.3999345981912	20.2924337419504	18.442479479267	24.4841635412376	23.1767603125907	23.7959766552807	23.655403766342	22.8477692715751
ERP29	na	136.513469319778	135.869925477238	141.991391754642	114.937612991516	109.428016652732	129.517138246972	137.000405403314	131.668618896298	119.330041574886	114.352895122958
FUS	na	110.864511102978	95.8909330166695	100.23657884442	112.083989496554	144.729930162402	111.088996947345	108.746830927013	108.01975801632	109.326325514716	120.169382142178
IGBP1	na	59.6870123135873	60.9459701691064	64.9890095046218	49.462807246004	50.3804214101007	64.3127269952691	66.0721611450997	66.9008988190966	60.0599043161338	61.1301380843474
FXYD5	na	225.702804464897	254.976043602428	239.850323909869	250.405461682895	248.023645700786	181.977895333812	201.159564109914	195.663981153158	196.388741602286	200.649794035563
ZNF302	na	11.1185624820872	9.92143700427314	8.84317715980733	8.08526656905835	9.33996814829831	12.7436541648627	11.51480313943	11.4382515298181	13.0123524692438	12.0511528437426
GRAMD1A	na	139.042239848195	149.505792098875	138.654343769809	124.964928883534	116.393416627735	89.9114958570486	90.9411928455938	90.7336544182031	93.380552546625	91.8472721466314
CMTM1	na	5.25823713051778	4.64303702170418	3.79589208274749	4.20116792313816	4.07634203082511	3.45527649367997	3.93637040229714	3.56755755110081	4.73860234429108	4.14377179800613
GANAB	na	461.841804761356	515.377109409164	462.181145899364	534.340999431591	524.067195846467	436.479443524218	430.572702696129	427.444885143233	464.796717246773	472.047838677451
GMIP	na	12.4431565684009	14.2712295825013	12.6390692425548	18.627820036556	18.3237510706022	21.1403475796119	19.3139669271589	19.3457244523611	17.9013866339885	18.0197048830725
RBM41	na	14.7712310231339	12.805007365121	12.9727740410381	8.7194051234943	8.07353178920702	11.591895333636	10.227205344286	9.04762018114226	10.7934831175519	7.37515347535037
BIRC5	na	65.2663631619993	70.3786664342528	62.6947890150492	93.297634821389	107.409633705431	72.746573920703	68.4634141932241	74.2566875842529	79.2023534688652	86.6010289528254
MLF2	na	215.065912559651	239.189717728634	229.588901356507	232.015443604253	257.403189985306	187.476614915152	177.430976170833	182.717792926483	188.19020738756	196.62007100264
OTUB2	na	6.38213514314754	7.67322960429006	6.13182567213056	8.48160316558082	10.4480999625032	10.4401365024094	12.6552469008431	11.8428199119017	12.6362729181095	13.5718030448458
DDX24	na	242.240160936449	258.29948062849	249.944894063988	270.578994445889	281.109295582046	182.795272568876	183.721811112822	172.566804430567	174.651343546728	183.884625568401
ZBTB25	na	28.1375895304806	27.8582221302251	23.6096144926932	19.7375625068189	18.4820556154886	20.9917335368729	18.8725048259667	20.9272190368697	18.1646423197825	17.1833472724658
NECAP1	na	59.566594669377	60.408355356067	56.8549550415915	47.0055203475647	44.958490747741	34.515611426115	30.1665769148005	32.1447969037331	32.6437050384497	34.2906620348764
ARHGAP4	na	93.40395269248	94.2292145036385	98.317776253141	111.291316303509	115.126980268643	80.5116576538118	75.7107503544628	81.7595921247124	83.3016205762281	86.639045207853
ANKRD24	na	0.963341153682647	0.977481478253511	0.917688195829063	0.594504894783702	1.50389317642092	1.85767553423654	1.69227138790344	2.05962085424377	0.827375012495268	0.95040637568948
DHX32	na	26.2911856525889	25.5122665824166	25.2781384851096	22.8289879596942	22.7562783274217	29.3884269516221	28.7318250859259	27.951997307594	27.4538072327975	29.8807764516773
RCOR1	na	127.803259721898	130.396029199018	124.847307732563	95.7549217198283	93.0039201207671	128.551146969169	114.890511835271	117.692620242501	113.011905115831	114.542976398096
GPATCH2L	na	55.7533692693832	59.6263701734642	53.4344808571377	42.3683821682518	36.29131691521	31.7662516354449	29.2100756955508	29.2760392853221	30.3872277316444	29.99482521676
LTBP4	na	53.9471046062282	65.1002664516839	56.9383812412123	73.6789732935268	66.6462133971795	87.9795133014427	99.4393382935437	102.870705880711	112.372569878903	110.513253365173
BLVRB	na	24.7658954925914	24.8280295476392	27.3637934756302	26.5545519670054	28.5739703519974	22.4778739642622	22.5881441776677	24.6418923632736	21.511750324877	21.0990215403065
SLC9A1	na	167.621360740781	183.815391985573	176.029281199938	74.2734781883105	72.58263383042	78.1709864806737	77.9916378772892	79.5896344389913	72.3953135933359	69.7598279756078
SPTLC1	na	63.7812122167386	58.7955109169487	58.8154707326809	64.880300850728	66.9232463507307	54.1698185783376	50.0323714684497	52.189321288784	52.2750576076556	57.2904963265619
PAPOLA	na	176.371709553398	166.807214263962	169.688890028756	189.488526797392	198.632627696226	166.96787701718	167.682021436172	162.857163260561	173.410281027985	168.526058537259
CCNK	na	114.155926711394	132.350992155525	123.637627838061	108.952930384026	107.567938250317	99.942943741926	98.8875106670534	98.7146852283977	99.3226094545456	97.0935153404373
PCBP4	na	59.4461770251667	58.8932590647741	55.6452751470895	48.5908667336546	48.3224623265773	43.5067610118198	42.1596306638554	45.3484377371886	41.4439665349902	45.8856198182881
YPEL3	na	0.240835288420662	0.0488740739126756	0	0.198168298261234	0.158304544886412	10.0686013955621	13.3174400526315	13.0197461143267	8.68743763120031	9.96025881722575
MRPS33	na	10.7573095494562	11.8275258868675	9.63572605620516	10.1065832113229	11.5562317767081	10.3286759703552	11.5883801562953	11.2175778668634	11.5456422198203	11.3668602532462
NDUFB2	na	38.6540637915162	38.1217776518869	42.8393535052931	50.3347477583534	57.0687884315516	30.6144928042182	33.4407541653094	32.7332600049456	36.9686198764931	42.8443194160818
NUDC	na	90.9554605935366	92.0787552514808	88.6820501969358	136.775759459904	156.009128985559	52.9437527257415	65.4835450101768	58.5152996268184	73.7115920223057	72.1928682973729
MAEA	na	58.4025574420105	58.3067701778219	64.4050261072761	81.8831408415419	80.0229474400813	57.7737091147565	59.0087675260244	58.9934258965536	72.3577056382225	77.0969651959306
STRN4	na	140.326694719772	141.734814346759	144.535890843077	152.827391619064	148.766696057006	103.026685128759	102.639938527187	110.189715702042	116.095757435131	122.260276168695
MUL1	na	37.4900265641497	41.0053480127348	39.5857317200809	36.1062639431968	37.3994487294149	22.9237160924789	23.6917994306482	22.1777031269463	21.6245741902172	23.4180130969888
TFAP4	na	37.249191275729	36.6555554345067	37.3332243303187	44.2311641719074	39.1012225869438	46.9991910161845	48.5240426227096	46.1207955575301	55.3589099269561	49.3450990257978
PDCD7	na	51.3380556483377	52.7839998256896	47.6363599834905	42.9232534033833	42.6630748468881	43.4324539904504	44.8084032710086	44.7967535798019	44.18934725827	41.1716041948683
SPG21	na	72.3710041704088	75.8036886385598	73.7487604648083	77.2856363218813	75.5904201832618	93.9612285216843	86.6737258674025	88.048791518921	80.969927359196	86.2968989126048
DNAJB11	na	118.611379547176	106.203362612244	112.917361186785	130.989245150676	136.418941555866	86.3076053206298	100.027954428467	89.5567282157781	120.458280228288	112.452082371579
CHRD	na	0.92320193894587	1.17297777390421	1.58509779279565	1.66461370539437	1.38516476775611	1.33752638465031	1.8026369132015	1.72861035981173	2.21886935169185	3.72559299270276
FLT3LG	na	0.200696073683885	0.0977481478253511	0.834261996208239	0.515237575479208	0.593642043324045	0.965991277803002	1.28759779514393	0.588463101212505	1.35388638408317	1.40660143602043
RAB11FIP3	na	41.8250617557216	43.1069331909798	44.7998691963824	45.7768768983451	46.7394168777132	43.7668355866129	46.0960010661525	46.5253639396137	52.2750576076556	50.40955416657
GNPTG	na	27.0939699473244	28.8357036084786	28.3649078710801	38.9995210978109	40.0510498562623	28.6082032272428	32.557829962925	30.1587339371409	36.8557960111528	36.229491041283
GOLGA3	na	73.0935100356708	70.1342960646894	64.5301654067073	54.7737176394051	52.7549895833968	59.2598495421457	64.6741978246577	63.3701202118216	61.1129270593096	57.7466913868928
PABPC4	na	201.298161904936	212.846591889702	213.988202027413	185.683695470776	175.520164142809	188.814141299802	198.36363746903	196.142107422893	173.861576489347	166.967392081128
MCOLN1	na	15.9352682505004	16.2261925390083	17.1023709222689	21.8777801280402	21.6877226494385	12.6693471434932	14.0164217128524	15.3000406315251	18.3150741402362	16.8792172322452
USP48	na	66.590957248313	63.4385479386529	66.1569762993134	56.6364996430607	53.6256645802721	56.9191783690077	55.9553213261117	54.9109631318919	55.7349894780903	52.9946595084454
EFNB1	na	13.9283075136616	12.9027555129463	16.3932482254919	19.7375625068189	22.8750067360866	19.2083650240059	20.2704681464086	18.7572613511486	19.7817843896596	20.1866314196446
PDPR	na	111.787713041924	113.681095920883	107.411232011811	103.166416074798	105.509979166794	129.219910161494	120.482365117039	126.225335210082	119.254825664659	117.888406840523
AARS1	na	325.248057012104	317.534858210653	334.038503281779	230.509364537467	216.995954903049	363.881483646254	365.052369177519	364.736785920276	323.089942379402	316.219209319404
GLG1	na	166.25662743973	161.088947616179	163.431925057194	169.275360374746	170.85018006866	197.619523332083	202.557527430356	196.657012636454	191.838179033562	192.286217929496
KIF4A	na	32.9141560841571	34.8472146997377	31.7019558559131	53.8621434674034	57.5832782024324	38.8625721762285	36.2366808061933	38.8385646800253	44.3021711236103	45.0492622076814
TNRC6A	na	42.0257578294055	39.7834961649179	39.9611496183747	27.3472251600503	33.995901014357	36.1503658962431	34.9490830110494	37.9558700282066	40.1652960611339	35.5451984507866
PLEKHG2	na	6.2617174989372	6.5979999782112	7.42493176625333	8.48160316558082	9.57742496562793	11.3318207588429	11.6619571731607	10.5187779341735	13.8773354368524	13.8379168300388
NAT14	na	20.3907210862827	21.2113480781012	19.5634438110832	20.7284039981251	22.0439078754329	14.2669481029366	14.0164217128524	15.2632616876993	16.7355400254725	16.3850059168866
PITPNM2	na	21.1935053810182	23.3129332563462	20.2308534080498	25.7222451143082	24.6559328660587	19.2455185346906	20.4544106885721	21.2582295313017	26.3631765345083	26.1551834589745
EXOC1	na	22.2371249641744	20.9669777085378	18.7708949146854	16.2498004574212	15.3159647177604	28.3481286524496	26.04626397034	27.0693026557752	19.8570002998864	19.9205176344515
RBM27	na	92.8018644714283	93.8382219123371	91.5185409840438	73.9167752514403	70.287217929567	70.1458281727718	68.3162601594934	63.8850254253826	64.4976430195175	66.6424950633463
OSBPL8	na	70.5246002925171	65.6378812647233	62.4862235159971	53.8621434674034	52.5175327660672	58.4424723070816	51.9453739069492	50.9388371987074	56.6375804008124	49.2310502607151
DTX2	na	18.1429250610232	18.4255258650787	22.483360797812	19.0241566330785	18.5612078879318	26.4904531182131	26.6348801052629	27.951997307594	26.6640401754157	25.927085928809
PUS7	na	30.8670561325815	27.6138517606617	27.4472196752511	31.8258287007542	31.1859953426232	23.5181722634346	20.1233141126779	20.6329874862634	26.2879606242815	27.2576548547743
LAMB1	na	342.869172281549	340.261302580047	333.12081508595	241.012284345313	210.228435609155	241.312051897327	247.807392802557	240.571071564437	208.949798610169	198.292786223853
DLD	na	152.288180711332	148.088443955407	149.166044922033	154.809074601676	157.235989208429	118.371085041552	119.26834433876	119.163777995532	129.897876961757	131.992437455755
WDR7	na	17.9823682020761	16.9593036476984	16.1846827264398	14.7040877309836	13.9307999500043	14.7870972525229	14.421095305612	15.0425880247447	15.3064377311625	15.8147620914729
TXNL1	na	123.026693168221	114.70745147305	121.718825246782	97.8158720217451	96.0908587460522	98.3081892717978	107.459233131869	104.341863633742	93.6062002773055	91.2009958111625
CMTM6	na	17.821811343129	19.2075110476815	18.937747313927	25.5240768160469	26.318130587366	37.1906641954156	31.7116942689732	32.4022495105135	35.9908130435442	39.7650027588478
ITGA6	na	158.79073349869	137.385021768531	146.996963731892	93.3769021406935	90.629351947471	290.837681640073	251.706974696421	258.482417207593	208.799366789715	219.429824019187
MAP3K20	na	113.192585557711	105.567999651379	103.531913729442	73.0844683987431	63.5196986356729	81.997798081201	82.774143973538	75.9117400564131	71.0790351643662	65.8061374527396
FH	na	52.1408399430733	50.4869183517939	53.1007760586544	69.6363400089976	77.4900747218987	42.4664627126474	44.7348262541432	40.8246276466175	46.3706086548484	49.7632778311012
SEL1L3	na	209.045030349134	216.756517802716	193.131652122207	154.571272643763	150.428893778313	151.80924465781	157.418027583453	157.266763799042	140.992223720216	137.200664394533
CDV3	na	271.782622982717	250.577376950288	248.526648670434	177.360626943804	177.973884588549	167.227951591974	163.157034898952	151.897038000478	166.716065017796	167.651684671624
ALKBH5	na	137.276114399777	147.208710624979	147.87293882791	117.870503805782	120.548910931003	101.057549062468	95.68691043341	97.4274221944953	84.3170353642905	82.7613871950399
PITPNM3	na	12.7241310715583	14.2223555085886	14.5578718338338	11.2559593412381	8.46929315142305	17.6479175752472	18.2103116741784	17.5803351487236	17.3748752624006	15.0544369909214
SPAG7	na	48.407892972553	45.1107702213995	44.6747298969512	24.255799707175	23.9831385502914	27.6422119494398	29.5411722714449	30.3426286562698	30.7256993276652	31.6675404379735
ORC6	na	32.2317894336319	31.9636443388898	33.1202012494671	31.6672940621452	30.9881146615152	19.1340580026364	17.2170219464959	15.8885037327376	19.5937446140925	18.5139161984311
ZC3HC1	na	15.7747113915533	17.2525480911745	16.0178303271982	21.4814435315178	20.5004385627904	19.31982555606	19.645063503053	18.3894719128908	19.7065684794327	22.315541701189
TMEM101	na	29.1410698989001	28.5913332389152	30.5339890612216	30.0819476760553	27.9803283086733	26.5647601395826	25.6415903775804	26.5543974422143	26.4007844896217	25.8890696737814
PSME1	na	27.89675424206	29.0311999041293	35.9566920365751	58.1029450501938	65.300624765645	41.4633179241596	47.3100218444311	45.9001218945754	52.0118019218616	58.7731302726374
PPP2R3C	na	14.209282016819	13.9291110651125	14.1407408357297	11.0577910429769	11.1604704144921	12.5207331007543	13.2438630357661	15.2264827438736	14.1781990777598	13.1536242395424
HAUS4	na	27.2946660210083	28.8845776823913	27.4055065754407	32.6977692131036	36.4100453238748	33.6982341910509	36.4942003652221	38.7650067923738	34.3360630185536	35.9253610010623
SLC7A8	na	139.443631995563	149.896784690176	148.331782925825	164.04371730065	187.670037962842	292.398129088832	283.676188524423	285.110372537459	291.461652129015	301.925097429034
OSGEP	na	30.8269169178447	32.4035110041039	30.3671366619799	28.0209973741385	32.5315839741577	26.3789925861589	25.457647835417	25.7452606780471	31.064170923686	31.7435729480286
RNF31	na	83.0078960756547	83.8190367602386	82.7587900238573	77.2063690025768	69.4561190689133	57.2535599651702	55.219551157458	61.2369414699263	58.7812338422774	60.1417154536303
SCFD1	na	82.6466431430237	72.2847553168472	76.4183988526747	62.8193505488112	65.7755384003042	63.4210427388356	63.3498115210811	59.5451100539403	61.4890066104438	61.6623656547335
G2E3	na	18.3837603494438	16.9104295737857	16.101256526819	17.1613746294229	14.8014749468795	23.3695582206957	20.3072566548413	17.2125457104658	22.0758696515783	20.9089402651686
HECTD1	na	180.184934953392	158.351999477069	157.300099385063	145.574431902703	136.854279054303	164.590052333358	156.719045923232	151.713143281349	152.57547389515	144.119622809553
HNRNPC	na	565.922788573818	577.887049943476	593.41055790292	533.627593557851	555.411495733977	463.267124727909	434.030822488801	443.480504651274	443.698654428144	469.120587040327
SUPT16H	na	260.102111494315	265.532843567566	272.094550063317	309.419980905091	302.203376188161	260.223188835855	246.593372024278	244.212187003189	259.53249823772	244.82468237761
TOX4	na	70.36404343357	77.9541478907175	76.2515464534331	57.7858757729758	62.4907190939112	85.8246096817283	85.68043613972	89.7038439910812	72.3577056382225	75.9564775451032
GEMIN2	na	11.8009291326124	11.9252740346928	13.9321753366776	9.35354367793025	10.0919147365088	9.13976362844379	8.16704887205575	8.60627285523288	8.837869451654	8.70572240131564
TGM1	na	1.84640387789174	1.46622221738027	1.16796679469153	0.911574172001677	1.10813181420488	1.30037287396558	1.25080928671124	1.43437880920548	1.31627842896974	0.988422630717059
TINF2	na	12.7241310715583	14.8088443955407	13.6818967378151	15.8534638608987	15.3159647177604	17.6107640645624	19.6818520114857	16.8447562722079	19.6689605243193	20.2246476746721
TRPM7	na	86.740843046175	81.8151997298189	84.9278712139987	78.1575768342307	65.0235918120938	82.0721051025704	79.0952931302697	73.9256770898209	79.4280011995457	72.5350145926211
TYRO3	na	42.2264539030894	47.2123553996446	45.3004263941074	69.2796370721274	64.2716452238833	40.5716336677261	42.3803617144515	45.127764074234	50.5450916724382	51.3979767972871
WDR76	na	31.9508149304745	31.7681480432391	32.911635750415	38.5635508416361	38.9429180420574	25.0786197121933	26.6716686136956	27.2164184310783	31.8539379810678	28.9683863310154
SNAP23	na	7.1447802231463	6.54912590429853	8.05062826340951	10.7803554254111	9.81488178295755	16.9048473615525	15.7822701176213	14.4909038673579	15.0431820453685	14.2560956353422
PHGDH	na	171.555003784985	181.958177176891	177.113821795009	133.446532049115	121.023824565662	163.066758395284	162.86272683149	168.594678497383	153.101985266738	152.673280190758
EZR	na	254.362203786956	235.377539963446	255.868154237067	215.408940209961	219.845436711005	580.114915831388	545.242483480803	521.415086618105	483.863950489278	492.386535117206
MYL6	na	47.6051086778175	50.9756590909206	50.8065555690818	110.498643110464	123.240088194072	87.236443087748	95.7236989418427	90.4762018114226	115.606854018657	131.9164049457
AGO1	na	68.2366650525208	77.0744145602894	73.0813508678417	93.8128723968682	88.927578089942	105.293049280527	96.5330461273617	97.5377590259727	91.3873309256137	98.8422630717059
CLSPN	na	28.0171718862703	32.1102665606278	30.1168580631174	48.1548964774799	44.8001862028546	21.9205713039912	20.7487187560335	20.0445243850509	24.7460344646312	23.6461106271543
RFFL	na	28.4185640336381	29.4710665693434	29.0740305678571	19.6979288471667	20.0651010643527	33.2895455735188	33.9190047749343	31.5563338025206	24.8964662850849	24.2923869626231
UNC13D	na	1.0436195831562	1.41734814346759	0.959401295639475	0.634138554435949	0.474913634659236	2.0434430876602	1.39796332044198	1.83894719128908	1.54192615965027	1.52065020110317
MFSD11	na	22.5983778968054	24.8769036215519	23.4844751932619	16.0912658188122	17.0573147115109	18.6882158744196	18.3574657079091	18.1687982499361	15.3440456862759	16.4230221719142
DPYSL2	na	80.5192647619746	95.8420589427568	100.19486574461	94.6451792495654	91.3417223994598	241.237744875957	227.42655913085	222.953957471888	143.662388533269	143.131200178836
TGFB2	na	38.694203006253	36.6555554345067	36.8743802324042	28.0606310337907	23.3103442345242	36.5962080244599	32.5210414544923	34.0940809264995	26.1375288038278	25.7750209086987
GPATCH2	na	7.90742530314506	7.42885923472669	9.30202125772187	6.81698946018645	6.80709543011572	8.02515830790186	6.47477748415231	7.20867298985318	7.93527852893189	7.10903969015731
NUP50	na	138.119037909249	129.369673646852	130.186584508296	108.754762085765	113.385630274893	137.022147405287	121.806751420615	120.855609411518	137.908371400916	143.777476514305
CDC45	na	38.2928108588852	38.9526369084024	42.7559273056723	43.0817880419923	44.9189146115194	25.264387265617	25.7151673944458	28.1358920267229	29.7855004498296	31.4774591628356
COMT	na	60.0884044609551	64.4160294169064	69.8277290826296	61.7492417382005	67.4377361216116	54.5413536851849	57.206130612823	54.4696158059825	58.029074740009	62.4607070103126
AC016026.1	na	52.1007007283365	52.7839998256896	52.0996616632045	47.7189262213052	44.3252725681954	40.162945050194	39.9523201578944	39.9787119386245	43.1363245150942	41.4757342350889
ECHDC1	na	30.1445502673195	29.4221924954307	30.575702161032	29.4874427812716	29.6821021662023	20.7316589620798	20.344045163274	19.3089455085353	22.4895571578259	20.9849727752237
LRRFIP2	na	36.0851540483625	34.0652295171349	34.6635859424523	29.0911061847492	31.10684307018	31.0231814217503	33.1096575894152	34.2044177579768	29.7478924947162	29.0444188410705
SEC22C	na	28.5791208925852	33.0388739649687	32.3693654528797	31.2709574656227	30.6715055717424	26.8991417357451	24.5747236330326	25.5245870150924	23.4673639907749	25.5089071235056
XYLB	na	26.1306287936418	25.8543850998054	26.1958266809387	28.1398983530952	29.207188531543	21.0288870475577	21.5948544499853	21.1111137559986	22.226301472032	21.9733954059408
HDAC6	na	17.821811343129	21.8955851128787	19.3965914118416	22.5515523421284	23.8644101416266	26.4532996075284	28.1799974594356	27.4003131502073	26.2127447140546	26.0411346938918
CDC6	na	137.396532043987	125.410873659925	125.055873231615	95.0811495057401	96.2491632909386	41.8720065416917	41.9388996132593	39.7212593318441	44.5654268094042	40.7914416445925
UPRT	na	3.17099796420538	3.32343702606194	3.96274448198914	4.51823720035614	5.18447384503	6.13032926298059	5.04002565527765	6.50987305716333	5.64119326701319	5.39830821391625
CDC23	na	30.3853855557402	31.035036934549	30.2837104623591	40.5452338242485	31.4234521599528	32.026326210238	33.4407541653094	32.7700389487714	33.5462959611718	34.1766132697937
AAAS	na	59.6067338841138	63.2430516430022	58.1480611357143	60.4809646293286	61.2638588710415	42.8751513301794	45.8016929986911	50.3503740974949	51.0716030440261	49.9153428512115
CBX5	na	71.6886375198836	79.9091108472246	72.0385233725815	92.5842289476485	93.5975621640912	74.6414029656243	74.2024215087228	73.9256770898209	56.7127963110393	54.4392771994934
SUCO	na	29.7030189052149	27.418355465011	23.901606191366	24.0576314089138	25.0912703644963	24.8556986480849	24.2068385487058	21.221450587476	25.1221140157654	21.5552166006374
MSH2	na	52.9837634525456	50.2425479822305	50.1808590719256	72.0936269074369	68.7437486169245	66.950626253885	69.3463383956085	61.3104993575778	79.3527852893189	71.5846082169316
MAP3K1	na	11.4798154147182	12.805007365121	12.2636513442611	10.9785237236724	11.0417420058272	15.6787815089564	15.1568654742656	13.8288828784939	15.268829776049	13.0395754744597
DHPS	na	34.7204207473121	36.4111850649433	39.0434614225456	39.8714616101603	39.5365600853814	51.346151766298	55.8817443092464	56.6395734917036	54.7195746900279	57.9747889170583
HOOK2	na	52.6225105199146	54.1035998213318	55.7704144465208	46.6488174106945	46.858145286378	44.6585198430465	48.8919277070365	48.7688795129863	47.6116711735913	43.452579496523
ARCN1	na	259.981693850104	243.832754750338	237.722955819538	207.601109258469	188.659441368382	155.26452115149	148.662362576474	145.644617550095	133.470632697532	137.428761924699
EPB41L4B	na	13.1255232189261	12.2185184781689	12.2636513442611	12.5638701097622	11.2000465507137	12.2978120366459	11.9194767321895	10.9233463162571	13.7645115715122	13.457754279763
TMEM38B	na	30.2649679115298	29.2755702736927	29.0323174680467	33.9264126623233	35.6185225994427	21.6976502398828	20.2704681464086	19.8974086097478	22.6399889782796	22.3915742112442
PSMD5	na	40.4603284546712	39.7346220910052	41.5462474111703	37.2952737327642	37.8347862278525	29.1655058875137	28.8789791196566	26.2233869477822	29.1837731680149	29.3485488812911
NUP188	na	339.818591961554	357.758221040785	366.115877035986	400.181061508736	395.959242897138	256.173456171219	235.188934410146	243.917955452583	278.862987166019	284.057457566072
CRAT	na	37.1287736315187	40.36998505187	42.5056487068098	53.1091039340107	50.2616930014359	40.0143310074551	43.8151135433261	42.5532380064293	43.5500120213418	44.6690996574056
NANS	na	70.2034865746229	63.1941775690895	67.8255002917298	67.2583204298628	73.6907656446248	43.1352259049725	48.0825805215174	48.8792163444637	51.4476825951603	56.8343012662309
TBC1D2	na	15.3331800294488	14.8088443955407	17.0189447226481	12.0882661939353	11.9124170027025	13.4867243785573	15.1568654742656	16.4034089462986	12.6362729181095	12.4313153940184
WHRN	na	5.218097915781	6.06038516517177	6.42381737080344	5.86578162853253	8.03395565298542	8.47100043611863	8.68208799011332	8.64305179905866	7.59680693291109	7.64126726054342
CWF19L1	na	41.022277460986	37.5841628388475	38.0423470270957	28.8929378864879	28.8510033055486	28.8682778020359	27.2234962401858	29.3863761167995	23.2417162600943	25.5469233785332
SEMA4G	na	5.65962927788555	7.13561479125063	5.21413747630149	6.69808848122971	6.29260565923488	11.2946672481582	9.93289727682457	12.0634935748563	9.40198877835532	10.9866977029704
BTAF1	na	134.787483086097	122.429555151252	108.954616704796	86.9958829366817	77.7275315392284	76.5362320105455	68.13231761733	67.4525829764834	74.1628874836667	70.0259417608009
IKZF5	na	10.6368919052459	12.6095110694703	9.59401295639475	10.7010881061066	11.4375033680433	15.9760095944343	14.6786148646407	15.7413879574345	17.1492275317201	16.6131034470521
TLL2	na	4.25475676209836	4.0076740608394	4.79700647819737	7.29259337601341	8.35056474275824	4.38411426079824	4.81929460468155	4.33991537144222	5.79162508746687	6.31069833457815
SORBS1	na	3.09071953473183	3.12794073041124	2.91991698672884	4.04263328452917	4.74913634659236	8.80538203228121	8.16704887205575	7.87069397871725	11.5832501749337	9.19993371667417
BAMBI	na	450.843659923479	423.444976379421	449.291798057947	342.593354034021	351.752698737608	642.64427431379	619.297750955795	646.720948232543	658.026390619532	703.148652990105
IL11	na	1.64570780420786	1.71059258694364	1.37653229374359	0.634138554435949	0.672794315767252	0.408688617532039	0.588616134922937	0.551684157386723	0.376079551134213	0.418178805303371
WAC	na	256.690278241689	263.919999128448	252.072262154319	144.345788453483	138.081139277173	160.949008286254	158.668836870164	146.564091145739	149.416405665623	145.336142970435
CREM	na	8.1883998063025	8.25971849124217	8.63461166075527	7.09442507775218	7.55904201832618	7.83939075447821	7.06339361907525	7.46612559663365	7.33355124711715	6.72887713988152
NUBP2	na	51.458473292548	48.9718220605009	46.6352455880406	57.2706381974966	62.7281759112408	48.8940200611058	49.3333898082287	50.4974898727981	55.9230292536574	61.6243493997059
HIVEP1	na	8.58979195367027	8.9928295999323	10.1362832539301	8.00599924975385	6.88624770255893	10.1800619276163	10.6318789370456	10.8130094847798	12.2225854118619	11.747022803522
FKBP5	na	32.8338776546835	33.6742369258335	33.7041846468129	41.7342436138159	37.3202964569717	33.5867736589967	32.6314069797903	32.1815758475589	33.6215118713986	31.6675404379735
SRPK1	na	151.043865054492	145.302621742384	144.369038443836	149.0621939521	146.035942657715	119.597150894149	109.66654363783	108.939231611965	111.469978956181	112.90827743191
BRPF3	na	46.9227420272923	49.411688725715	50.0140066726839	54.4962820218394	52.042619131408	53.5753624073819	57.1325535959576	53.9179316485957	54.3058871837803	57.7086751318652
MRPS18A	na	63.9417690756857	58.9910072125994	65.0307226044322	60.2035290117629	61.0659781899335	48.7825595290516	50.3634680443438	54.8006263004145	50.3946598519845	52.310366917949
TMEM14A	na	6.98422336419919	5.52277035213234	5.21413747630149	11.3748603201948	11.1208942782705	6.79909245530575	6.98981660220988	6.84088355159537	8.68743763120031	8.47762487115016
EFHC1	na	3.69280775578348	4.3986666521408	4.50501477952449	6.65845482157746	6.45091020412129	9.39983820323691	8.46135693951722	9.81997800148367	9.66524446414926	8.401592361095
HSP90AB1	na	2579.58677427371	2685.87473187109	2668.51213417148	2702.02474679193	2807.88728878651	2158.50751025081	2270.40279792307	2280.25773825463	2140.83284483151	2152.97457097689
CDC5L	na	84.8542999535465	77.0255404863767	83.3010603213927	75.9380918937049	72.4243292855335	75.7931617968509	76.7040400821453	73.1900982133053	76.4945807006988	76.3746563504066
ITPR3	na	435.109087746662	449.299361479226	442.242284189988	369.544242597549	331.80632608192	306.51646314903	294.749529562661	293.64308750504	276.493685993873	266.379898978247
ZNF184	na	21.1533661662815	17.0570517955238	20.2308534080498	16.1308994784644	13.1788533617938	20.3972773659172	19.8290060452164	19.0514929017548	21.0604548635159	18.1337536481553
DSP	na	403.318829675135	373.00693210154	365.782172237502	283.697735790783	273.154492201504	597.799986917319	571.031227892114	551.978388937329	560.960258471792	527.81768480291
SIRT1	na	49.2508164820253	43.2535554127179	45.1335739948657	42.3287485085996	41.9111282586776	44.0269101614061	43.1897088999705	45.3852166810144	46.0321370588276	44.897197187571
HNRNPH3	na	70.1633473598861	64.9047701560332	60.1085768268036	66.2278452789044	79.5480338054221	73.1924160489198	73.6505938822325	68.7766249542115	71.6807624461809	72.8771608878693
IFT74	na	8.06798216209217	7.52660738255204	8.21748066265116	5.90541528818477	8.66717383253106	13.4124173571878	15.230442491131	11.4750304736438	13.9149433919659	12.2412341188805
JAK2	na	17.6612544841819	15.0043406911914	15.3504207302316	11.6522959377606	10.171067008952	16.57046576539	16.628405811573	16.1459563395181	15.3816536413893	14.3701444004249
ABL1	na	98.2206584608932	99.6053626340328	97.9423583548473	102.532277520362	102.343888269065	101.020395551783	97.1584507707173	95.5149171155547	103.346660651682	100.020766977561
ACOT7	na	83.4494274377593	85.2363849037062	91.5185409840438	101.026198453577	111.050638237818	116.62487003937	119.26834433876	121.88541983864	121.887382522598	128.418909483163
SH3GLB1	na	31.5895619978435	31.5237776736757	33.0784881496567	28.0209973741385	27.8220237637869	40.9803222852581	39.5844350735675	41.3763118040042	35.1634380310489	34.8989221153177
CDC7	na	22.1969857494377	19.5496295650702	19.0211735135479	24.9295719212632	23.1916158258594	15.6416279982717	15.0832884574003	15.0793669685704	17.3372673072872	18.247802413238
SYDE2	na	9.15174095998514	9.23719996949568	7.21636626720127	5.78651430922803	6.13430111434847	6.09317575229586	4.96644863841228	5.07549424795785	6.0172728181474	5.01814566364045
PCSK5	na	2.56890974315372	2.24820739998308	2.16908119014142	2.89325715461402	2.69117726306901	2.26636415176858	2.42804155655712	2.83197867458518	3.19667618464081	3.68757673767518
SCD	na	3167.58613095275	3302.03018168819	3386.97856530602	1181.51902789313	1179.72504462976	4442.14804448779	4229.68518003093	4329.69082505866	2128.1965719134	2205.74113295517
TMED1	na	8.75034881261737	9.82368885644779	8.34261996208239	14.4662857730701	14.4848658571067	14.4155621456756	13.9796332044198	14.7851354179642	16.3594604743382	16.2329408967763
ABLIM1	na	76.4652040735601	79.4203701080978	76.9189560503996	45.4994412807793	44.2856964319738	96.5619742696155	87.1519764770274	91.4324543508929	67.5438873837046	64.1714384865537
ERMP1	na	72.1301688819882	74.1419701255288	73.91561286405	77.3252699815335	78.0045644927796	57.7737091147565	58.4201513911015	57.4487102558708	58.4051542911432	60.5979105139612
RAB18	na	51.6591693662319	45.5995109605263	45.2170001944866	36.9782044555463	36.0142839616588	36.7076685565141	34.3604668761265	32.2551337352104	34.4864948390073	33.9485157396282
HSD17B7P2	na	3.29141560841571	4.30091850431545	5.08899817687026	1.74388102469886	2.49329658196099	5.35010553860124	4.37783250348935	5.44328368621567	3.68557960111528	2.69915410695812
PRTFDC1	na	25.4884013578534	26.1965036171941	27.5723589746823	30.6368189111868	32.2941271568281	30.0571901439473	27.4810157992146	28.797913015587	28.5820458862002	26.3072484790848
TSPAN15	na	10.3559174020885	10.2635555216619	11.9716596455882	10.4632861481932	10.8834374609408	15.7159350196411	16.9962908958998	17.3596614857689	14.6294945391209	17.3354122925761
WASHC2A	na	56.1949006314877	59.2842516560755	59.4828803296475	66.5052808964701	72.58263383042	57.8108626254412	62.7244068777255	59.5451100539403	56.9384440417198	54.2491959243555
MAST3	na	16.4570780420785	17.9367851259519	18.6457556152541	24.8106709423065	23.1916158258594	19.468439598799	21.3373348909565	24.23732398119	21.9254378311246	21.8973628958856
MZF1	na	16.6577741157624	15.6397036520562	15.8092648281461	11.3352266605426	9.61700110184954	15.9017025730648	17.9527921151496	18.021682474633	19.104841197618	18.8180462386517
OCEL1	na	5.218097915781	5.27839998256896	5.00557197724943	8.79867244279879	8.19226019787183	10.1057549062468	9.6385892093631	9.70964117000633	9.96610810505664	10.5305026426394
MYO9B	na	74.0568511893535	76.1946812298612	74.8750141596895	101.977406285231	107.172176888101	99.4227945923398	113.63970254856	102.833926936885	111.13150736016	108.726489378877
KCNK6	na	34.3190285999443	36.0690665475546	33.2870536487087	31.3502247849272	32.2545510206065	28.2738216310802	28.253574476301	26.7382921613432	26.8144719958694	26.4593134991951
CATSPERG	na	2.0872391663124	2.05271110433237	1.54338469298524	1.82314834400335	2.01838294730175	2.97228085477847	2.86950365774932	2.86875761841096	2.18126139657843	2.66113785193054
PSMD8	na	238.86846689856	229.463777020012	243.02051949546	226.308196614329	239.316895732034	158.348262538323	161.280820968885	164.916784114804	170.890548035386	191.944071634247
FBXL19	na	26.9334130883773	26.1965036171941	26.1541135811283	36.3440659011103	41.6340953051264	38.0451949411644	37.0460279917124	38.2501015788128	39.4507449139789	41.6658155102268
HSD3B7	na	78.1911903072415	84.7476441645794	79.588594438266	117.593068188216	117.105787079723	56.2504151766825	58.0890548152074	59.3612153348114	68.5216942166535	80.138265598137
SETD1A	na	88.908360641961	92.3231256210441	85.3450022121029	89.6513381333823	84.7325076504521	72.189271260432	74.5335180846169	73.0062034941764	85.5957058381468	85.1183950067498
BCL7C	na	30.3853855557402	30.8395406388983	32.0773737542068	65.5937067244685	73.8886463257329	44.9557479285243	55.5138592249195	52.6674475585192	64.4976430195175	70.0639580158285
EFNA2	na	2.89002346104794	3.12794073041124	3.5039003840746	7.88709827079711	7.28200906477496	6.76193894462101	7.65200975399818	6.47309411333755	8.98830127210768	8.70572240131564
CIRBP	na	202.50233834704	199.161851194153	194.132766517657	141.611065937478	133.767340429018	172.578057130575	160.839358867693	173.044930700302	143.399132847475	141.80063125287
ATP5F1D	na	199.01022666494	223.501140002665	238.014947518211	237.524522295915	242.44341049354	136.056156127484	139.6859665189	146.82154375252	154.380655740594	156.550938203571
CBARP	na	53.4252948146501	58.0135257343459	55.3532834484167	51.7219258461821	54.1797304873745	34.366997383376	30.9759241003196	38.3604384102902	47.8373189042718	52.3863994280041
HNRNPM	na	99.6255309766804	102.831051512269	102.530799333993	147.080510969488	184.147761839119	110.160159180227	120.923827218231	113.757273253142	138.735746413411	138.645282085581
MARCHF2	na	2.52877052841695	2.98131850867321	3.04505628616007	5.94504894783702	5.34277838991641	8.95399607502013	8.75566500697869	10.9233463162571	7.7848467084782	8.13547857590195
NDUFB7	na	36.2055716925728	43.693422077932	41.2959688123078	61.828509057505	69.2582383878053	36.6333615351446	38.8118763964812	36.2640386122206	41.4439665349902	48.5087414151911
TECR	na	76.6257609325072	86.0672441602217	82.3416590257532	105.385901015324	112.000465507137	93.2181583079897	101.241975206745	98.2365589586625	102.331245863619	108.308310573573
TIMM13	na	63.0587063514766	61.9723257212726	61.2765436214952	62.5815485908977	69.2978145240269	41.8720065416917	36.5677773820875	41.2659749725269	51.2220348644798	53.298789548666
CDC34	na	64.3030220083167	63.6340442343036	67.6586478924882	69.2400034124752	72.8992429201928	62.0835163541852	71.1857638172427	65.9446462796263	61.7522622962377	63.0689670907539
MTAP	na	108.817411151402	108.989184825267	108.537485706692	112.36142511412	117.778581395491	97.5651190581032	91.3090779299206	84.4812339678202	95.6370298534303	101.047205863306
MISP	na	18.7450132820748	17.7412888303012	21.774238101035	10.9785237236724	12.0707215475889	37.7479668556865	37.781798160366	38.9489015115027	39.6011767344326	39.2327751884617
CEP170B	na	444.862916927699	440.893020766246	442.325710389608	355.157224143784	356.343530539314	393.492831661984	373.844822692931	391.658972800748	382.247255772814	389.894711562852
POLR2E	na	78.8334177430299	84.5521478689287	85.3032891122924	112.083989496554	126.208298410692	84.5613903184474	86.7105143758352	91.0278859688093	95.52420598809	103.100083634795
POLRMT	na	169.507903833409	170.961510546539	189.043768340787	191.708011737918	190.123758408581	113.912663759385	112.940720888339	117.839736017804	131.665450852088	141.192371172429
HCN2	na	4.05406068841447	3.51893332171264	3.67075278331625	6.38101920401174	5.38235452613801	7.72793022242402	8.20383738048844	8.38559919227819	8.38657399029294	8.7817549113708
IZUMO4	na	1.52529015999752	1.71059258694364	2.0856549905206	1.10974247026291	1.3060124953129	1.41183340601977	1.69227138790344	2.05962085424377	2.21886935169185	2.66113785193054
RASSF7	na	14.1290035873455	14.8577184694534	12.7224954421756	19.3015922506442	18.5612078879318	21.9948783253607	21.9995280427448	22.398376789901	23.9562674072493	26.4212972441675
GADD45B	na	42.2665931178261	42.5204443040277	42.5056487068098	31.7069277217974	34.7082714663459	57.0306389010619	55.0723971237273	60.5013625934106	65.0993703013322	70.9383318814628
MADCAM1	na	0.883062724209093	1.41734814346759	1.00111439544989	0.673772214088196	0.949827269318473	0.89168425643354	1.14044376141319	0.882694651818757	0.714551147155004	0.570243825413688
MKNK2	na	235.697468934354	241.535673276443	236.179571126553	157.424896138724	153.436680131155	288.162628870772	283.823342558154	283.418541121473	203.835116714743	198.97707881435
ARVCF	na	15.8951290357637	15.2487110607548	15.9344041275774	17.6766122049021	17.3739238012837	17.7593781073013	18.4310427247745	20.3387559356572	20.1578639407938	22.581655486382
TRMT2A	na	42.3067323325629	40.1744887562193	43.131345203966	53.148737593663	53.6652407164937	38.6024976014354	39.2165499892407	40.236164545405	46.7466882059826	47.1021399791706
RANBP1	na	176.050595835504	162.506295759646	170.981996122879	237.326353997654	265.595450183178	106.779189707916	113.2350289558	105.886579274425	135.614286138997	135.147786623044
ZDHHC8	na	90.7547645198527	98.0413922688272	93.6459090743748	92.3464269897351	88.531816727726	54.5413536851849	52.2764704828434	56.3453419410973	64.4600350644041	73.2193071831175
KLHL22	na	19.3069622883897	18.0345332737773	18.3120508167708	22.1948494052582	21.6085703769953	13.672491931981	15.8190586260539	16.329851058647	14.4414547635538	16.8412009772176
MED15	na	118.771936406123	123.749155146895	126.5992579246	114.184573458123	102.779225767503	100.165864806034	109.151504519772	107.615189634237	103.572308382362	102.111661004078
SNAP29	na	34.8006991767856	32.4523850780166	30.2837104623591	30.0423140164031	29.9987112559751	28.6825102486122	32.5946184713576	30.8943128136565	28.0179265594988	27.105589834664
CRKL	na	95.3306349998453	92.1276293253934	100.23657884442	72.2917952056982	64.0341884065537	77.6879908417722	71.737591443733	72.7487508873959	64.4600350644041	65.9962187278775
LZTR1	na	66.1494258862084	67.0063553342782	64.6135916063281	69.0022014545617	68.8229008893677	53.1295202791651	53.4169142442566	55.9775525028395	66.3028248649617	75.1201199344965
MMP11	na	13.3663585073467	13.6358666216365	12.0550858452091	25.5240768160469	24.4580521849507	13.5981849106115	12.5080928671124	14.1231144291001	12.1849774567485	16.0048433666108
SMARCB1	na	91.236435096694	94.0825922819005	97.9423583548473	124.489324967707	128.820323401318	115.99326035773	129.238030124017	122.804893434285	134.711695216275	138.911395870774
BCL2L13	na	50.4549929241286	52.0508887169995	49.6803018742006	39.1580557364198	37.2807203207501	45.4015900567411	45.6545389649603	46.5253639396137	35.6899494026368	38.5484825979653
DDTL	na	26.5721601557463	26.0010073215434	30.8259807598944	44.3104314912119	47.8871248281397	23.5181722634346	26.156629495638	27.0325237119494	30.3120118214175	30.6791178072564
DDT	na	41.4236696083538	41.7384591214249	47.3443682848176	71.1027854161308	76.6193997250235	37.9337344091102	43.9622675770569	44.8703114674535	47.1603757122303	49.421131535853
GSTT2	na	2.84988424631116	3.61668146953799	3.21190868540172	3.051791793223	2.77032953551221	2.93512734409374	3.38454277580689	3.05265233753987	3.94883528690923	4.0297230329234
CABIN1	na	97.3375957366841	107.913955199188	106.36840451655	121.120463897266	110.971485965375	100.983242041098	102.455995985024	105.776242442948	109.777620976077	104.696766345953
TBC1D10A	na	10.6770311199827	10.2146814477492	10.0111439544989	15.2985926257673	14.9597794917659	14.1926410815672	14.0164217128524	15.8517247889118	14.5166706737806	16.4610384269418
SF3A1	na	230.158257300679	254.340680641564	267.756387683034	277.950855141207	268.009594492696	199.960194505221	218.52374009014	211.037579672335	217.110724869781	216.578604892119
RNF215	na	9.11160174524837	9.62819256079709	10.6785535514655	11.2955930008903	12.6247874546914	16.3475447012816	14.53146083091	15.4103774630025	14.3662388533269	13.3437055146803
SEC14L2	na	11.8410683473492	11.14328885209	12.2219382444507	14.8229887099403	14.1286806311123	9.17691713912852	10.4479363948821	10.0406516644384	9.552420598809	10.3404213675015
SPECC1L	na	88.7076645682771	84.1611552776273	88.0146405999692	55.1304205762753	56.6334509331139	72.3007317924862	66.2561036872631	66.3124357178841	63.6326600519088	62.2706257351747
PPIL2	na	59.9679868167448	59.2842516560755	57.6892170377997	65.038835489337	61.5804679608143	64.7214156128011	63.3130230126484	67.1215724820513	65.5506657626933	69.5697467004699
YPEL1	na	0.120417644210331	0.195496295650702	0.166852399241648	0.396336596522468	0.712370451988855	10.7373645878872	10.1904168358534	10.2981042712188	8.57461376586005	7.75531602562616
SNRPD3	na	96.1334192945808	92.6652441384329	102.23880763532	129.760601701456	135.152505196774	79.4713593546393	83.5467026506244	81.2814658549772	85.8965694790542	98.3100355013198
PES1	na	231.88424353436	228.095302950457	236.763554523898	224.445414610674	226.296346915126	145.158766245243	145.71928190186	145.350385999489	163.556996788269	163.431880363563
MAPK1	na	164.490501991312	167.393703150914	161.679974865157	153.184094555934	142.157481307998	159.871556476397	148.441631525878	150.205206584492	152.161786388902	151.038581224572
GGT1	na	2.84988424631116	2.83469628693518	2.29422048957266	1.07010881061066	0.870674996875267	1.04029829917246	0.846135693951722	1.32404197772814	1.0530227431758	0.646276335468846
PRODH	na	10.9178664084033	13.0982518085971	11.8882334459674	8.95720708140778	6.76751929389412	11.1088996947345	11.4412261225646	13.1668618896298	10.981522893119	8.7817549113708
PPM1F	na	44.7953636462431	43.4979257822812	44.8415822961929	41.1397387190322	35.6580987356643	27.9394400349176	26.4877260715322	26.8486289928205	28.9581254373344	27.827898680188
SLC35E4	na	46.7621851683451	51.4155257561347	50.6397031698401	29.3685418023149	31.7400612497256	21.1403475796119	19.7922175367838	20.0813033288767	23.6177958112286	24.938663298092
TOP3B	na	33.9176364525765	33.4787406301828	36.2903968350584	26.5941856266576	27.5845669464573	23.2952511993262	21.5948544499853	22.5454925652041	20.8724150879488	23.8742081573197
ESS2	na	26.7327170146934	26.9296147258842	29.9082925640654	33.728244364062	33.6397157883626	33.4753131269425	35.7216416881357	33.9469651511964	36.8557960111528	36.5716373365312
CRYBB2P1	na	21.3942014547021	21.6512147433153	24.1935978900389	19.2223249313397	20.342134017904	22.7379485390553	23.5078568884848	21.3317874189533	22.5647730680528	21.859346640858
CARD10	na	23.0800484736467	23.6061776998223	23.0673441951578	26.3167500090919	26.5555874046956	24.9671591801391	25.457647835417	25.5245870150924	29.8607163600565	34.1766132697937
LRP5L	na	9.11160174524837	9.48157033905906	9.4271605571531	7.53039533392689	7.8360749718774	7.54216266900036	6.73229704318109	6.84088355159537	7.2583353368903	6.42474709966088
SLC25A1	na	76.8264570061911	87.7289626732526	94.5635972702039	133.050195452593	138.556052911832	97.1192769298864	112.388893261848	111.955105005679	104.174035664177	110.171107069925
GRK3	na	2.24779602525951	1.90608888259435	2.00222879089977	1.07010881061066	0.712370451988855	0.482995638901501	0.698981660220988	0.514905213560942	0.60172728181474	0.836357610606742
GGA1	na	60.2088221051654	58.6977627691234	59.0240362317329	62.8986178681157	58.4143770630861	46.6648094200219	49.1494472660653	49.2102268388957	51.1092109991395	52.576480703142
HIRA	na	100.548732915626	106.007866316593	106.076412817878	113.233365626469	111.288095055148	88.0909738334968	86.968033934864	84.2605603048655	88.3034786063131	91.1249633011073
SH3BP1	na	14.7310918083971	13.4892443998985	13.5150443385735	25.8411460932649	26.1598260424796	15.4930139555328	16.5916173031403	17.5803351487236	21.2861025941964	23.2279318218509
HPS4	na	62.8580102777927	60.5061035038923	60.9011257232015	47.9567281792186	46.3040793792755	49.414169210692	47.4203873697291	49.5780162771535	46.1073529690545	44.5930671473504
Z83844.1	na	13.2058016483996	13.9291110651125	14.3075932349713	15.893097520551	13.8120715413395	10.2543689489857	9.89610876839188	10.1142095520899	12.2978013220888	12.0891690987702
SRRD	na	19.788632865231	22.139955482442	21.9410905002767	26.0789480511784	26.0410976338148	21.6604967291981	21.043026823495	21.4053453066049	24.6332105992909	27.3336873648294
PATZ1	na	65.9888690272613	63.9272886777796	61.0262650226327	61.3529051416781	58.3748009268645	73.4896441343976	66.1825266703977	70.3948984825459	69.2362453638085	70.3680880560491
TRIOBP	na	31.4691443536331	33.1854961867067	32.2859392532589	36.8196698169373	38.5471566798414	36.5590545137752	40.4305707675192	35.4181229042276	34.9377903003684	30.8311828273667
TFIP11	na	28.980513039953	32.7945035954053	32.0773737542068	30.2404823146643	34.9853044198971	31.3204095072281	34.0293703002323	32.0344600722557	30.6880913725518	32.5419143036078
GCAT	na	30.947334562055	35.1404591432137	32.1607999538276	44.1915305122552	43.0984123453257	23.5181722634346	24.6850891583307	25.1935765206604	24.4451708237238	26.4973297542227
ANKRD54	na	22.8392131852261	22.8241925172195	21.774238101035	20.0546317840369	20.935776061228	17.945145660725	17.7320610645535	17.8377877555041	18.1646423197825	17.8676398629622
EIF3L	na	519.802830841262	512.004798309189	535.471062266258	522.411267876265	475.269819885231	469.39745399089	479.464630403165	490.005868590888	519.929979443049	517.781393475629
SNU13	na	121.822516726118	123.260414407768	135.776139882891	133.406898389463	127.276854088675	97.9366541649505	94.1050045708046	101.620221790634	94.358359379574	107.89013176827
MICALL1	na	109.459638587191	107.571836681799	107.536371311242	65.9107760016864	67.5168883940548	76.7963065853387	79.9782173326541	81.0607921920225	78.1493307256894	78.6176153970338
POLR2F	na	27.8164758125864	25.7077628780673	31.1179724585673	38.3653825433749	46.7789930139348	21.251808111666	23.838953464379	22.0305873516431	23.5801878561151	26.2692322240572
CCDC134	na	6.58283121683142	8.30859256515485	7.80034966454704	11.2559593412381	9.69615337429274	5.75879415613328	5.812584332364	7.1718940460274	6.91986374086951	6.50077960971604
DEPDC5	na	41.3433911788803	46.4792442909545	43.7570417011221	37.4934420310255	35.4206419183347	21.5861897078286	24.9058202089268	25.4878080712666	24.2195230930433	26.0031184388642
PICK1	na	38.9751775094104	36.1179406214672	38.0423470270957	40.3866991856395	40.3676589460351	25.0414662015086	25.4944363438497	24.6418923632736	29.4094208986954	30.0328414717876
CENPM	na	22.6385171115422	24.6814073259012	24.7358681875743	29.1703735040537	27.7032953551221	15.7159350196411	15.1568654742656	17.8377877555041	17.9766025442154	17.0312822523555
SEPTIN3	na	92.320193894587	97.6992737514385	87.180378603761	134.001403284246	123.20051205785	68.4367666812742	68.8680877859836	68.4456144597795	72.7713931444701	75.0821036794689
KDELR3	na	126.478665635584	113.338977403495	119.633170256261	147.833550502881	149.835251734989	177.891009158491	162.163745171269	167.74876278939	150.206172723005	157.007133263902
CYP2D6	na	2.32807445473306	1.51509629129294	1.91880259127895	0.99084149130617	1.93923067485855	2.37782468382277	1.69227138790344	2.05962085424377	2.18126139657843	2.28097530165475
DDX17	na	274.752924873238	265.190725050178	267.506109084172	229.359988407552	193.646034532304	398.694323157847	357.584301965684	369.591606505279	326.437050384497	315.420867963825
TCF20	na	85.657084248282	81.7174515819935	83.6764782196864	74.1149435497015	66.4879088522931	83.6325525513291	81.8912197711536	79.4057397198624	89.1684615739218	82.9134522151502
HSCB	na	3.33155482315249	3.56780739562532	3.71246588312666	3.36886107044098	3.72015680483069	4.68134234627609	4.4881980287874	5.44328368621567	4.66338643406424	3.11733291226149
CBY1	na	18.9858485704955	18.3277777172533	17.6029281199938	16.2498004574212	15.751302216198	9.91998735282314	8.82924202384406	8.53271496758132	8.49939785563321	8.32555985103984
TOMM22	na	101.271238780888	109.526799638306	112.124812290387	146.4067387554	155.5342153509	74.5670959442548	74.8646146605111	76.8679925958834	83.5648762620221	90.3266219455282
XBP1	na	312.604204370019	317.779228580217	313.974502272971	177.99476549824	164.874183499198	217.756726123207	203.182932073711	218.099136886885	188.566286938694	192.514315459661
RTCB	na	78.5123040251357	79.2737478863598	76.5435381521059	80.297794455452	82.1204826598263	73.8983327519297	74.0920559834247	74.2566875842529	79.3527852893189	78.1994365917304
JOSD1	na	91.7983841030089	87.5334663776019	87.180378603761	64.0083603383786	57.5832782024324	72.0035037070084	68.6105682269549	69.6593196060303	61.4137907002169	60.4838617488785
FBXO7	na	91.3167135261676	97.5526515297004	89.8917300914378	78.1575768342307	79.2314247156493	97.4165050153643	97.084873753852	102.576474330105	86.7615524466629	96.5612877700512
GTPBP1	na	51.3781948630745	51.9042664952614	47.7614992829217	48.2737974564366	45.2355237012923	61.154678587067	60.8114044392259	63.9218043692083	63.3317964110014	59.3813903530787
POLDIP3	na	92.4004723240605	88.1688293384667	92.6865077787354	93.2580011617367	80.4187088022974	98.2338822504284	102.014533883832	99.4502641049133	101.804734492031	111.50167599589
RAB36	na	3.09071953473183	3.56780739562532	3.25362178521213	6.262118225055	8.35056474275824	4.71849585696082	4.23067846975861	3.7882312140555	5.52836940167293	5.17021068375077
PPP6R2	na	76.1842295704026	77.9541478907175	76.5435381521059	78.7520817290144	80.2208281211893	66.5790911470377	66.1089496535324	71.6821615164482	68.9353817229012	71.5846082169316
SBF1	na	146.187020071342	137.629392138094	139.446892666207	132.65385885607	115.562317767081	151.512016572332	145.756070410292	155.648490270708	132.229570178789	138.303135790333
SUN2	na	65.1860847325258	70.8674071733796	64.9890095046218	106.218207868021	109.507168925176	144.341389010179	148.551997051176	156.678300697829	197.216116614781	206.276199779645
CYB5R3	na	101.953605431413	100.82721448185	103.23992203077	158.812074226553	169.504591437126	127.882383776844	139.943486077928	140.973691684221	147.573615865065	153.73773533153
DNAL4	na	7.70672922946117	5.52277035213234	6.54895667023468	7.60966265323139	8.86505451363908	8.65676798954229	10.4111478864495	10.5187779341735	8.837869451654	8.17349483092953
MIOX	na	2.16751759578596	1.31959999564224	2.16908119014142	0.277435617565728	0.237456817329618	0.817377235064079	0.882924202384406	1.3975998653797	0.676943192041583	0.228097530165475
LMF2	na	89.0689175009081	88.4131997080301	95.0224413681184	138.519640484603	121.498738200321	70.4802097689344	73.0619777473096	81.2446869111514	89.6197570352829	95.0026213139204
RHBDD3	na	24.2440857010133	27.1739850954476	25.4449908843513	27.4264924793548	28.9301555779918	19.0597509812669	20.1601026211106	21.037555868347	20.4587275817012	22.0114116609684
PACSIN2	na	53.0640418820191	51.073407238746	49.7220149740111	57.1517372185399	56.1189611622331	54.801428259978	56.8750340369288	58.2210680762122	64.9489384808785	63.6392109161676
TTLL1	na	12.3227389241905	10.6056740390506	11.3459631484321	7.49076167427465	7.63819429076938	11.4061277802124	11.8091112068914	13.0565250581525	8.76265354142715	8.81977116639838
AP1B1	na	127.040614641899	127.707955133821	130.436863107158	149.577431527579	154.188626719365	98.7168778893299	101.940956866966	99.7444956555196	115.982933569791	127.468503107473
HMGXB4	na	37.2893304904658	36.5578072866813	34.9555776411252	38.7617191398974	39.5365600853814	34.366997383376	33.5879081990401	35.5652386795308	38.47293808103	33.6443856994076
TOM1	na	12.4030173536641	12.3651406999069	13.264765739711	18.786354675165	16.0283351697492	20.434430876602	22.1098935680428	23.7959766552807	22.1886935169185	21.2510865604168
CHKB	na	17.1795839073405	14.2712295825013	16.3515351256815	16.1705331381167	13.6141908602314	16.2360841692274	16.7019828284383	15.8885037327376	19.4433127936388	17.5635098227416
BIK	na	3.77308618525703	2.88357036084786	4.37987548009326	3.21032643183199	3.9576136221603	3.90111862189674	4.12031294446056	5.22261002326098	3.30950004998107	3.6495604826476
HMOX1	na	4.21461754736158	3.95879998692672	5.33927677573273	5.50907869166231	4.15549430326832	6.5018643698279	7.1737591443733	7.72357820341413	6.99507965109636	7.18507220021247
MCAT	na	32.9944345136307	35.2382072910391	35.3309955394189	41.6946099541636	42.7026509831097	29.1655058875137	29.4308067461469	31.8505653531268	30.1239720458504	34.8609058602901
THOC5	na	92.2800546798502	103.466414473134	99.736021646695	97.6573373831361	107.963699612533	110.457387265705	112.168162211252	115.927230938863	104.625331125538	110.741350895338
MCM5	na	123.829477462957	130.347155125106	137.528090074928	156.47368830707	151.141264230302	118.519699084291	112.057796685954	119.458009546138	139.751161201473	133.969282717189
ARSA	na	11.1988409115608	9.72594070862244	11.4711024478633	14.9022560292448	16.3449442595221	15.9017025730648	16.738771336871	20.8904400930439	18.6159377811435	18.0957373931277
TSPO	na	76.7461785767175	80.73997010374	81.9245280276491	107.922455233068	113.385630274893	76.3133109464372	74.3863640508862	85.0329181252069	86.5359047159823	101.883563473912
RASD2	na	2.68932738736406	3.47005924779996	3.25362178521213	7.80783095149262	6.5696386127861	7.09632054078359	6.91623958534451	5.73751523682192	6.65660805507556	7.45118598540552
TTLL12	na	221.367769273325	229.659273315662	219.035487104473	228.567315214507	232.153615075923	166.039039250062	164.849306286855	172.346130767612	172.808553746171	181.185471461442
CBX7	na	4.93712341262357	4.49641479996615	4.83871957800779	11.8504642360218	12.7435158633562	25.0786197121933	27.2602847486185	29.7173866112315	27.5666310981378	29.3865651363187
PDGFB	na	152.368459140805	155.370680968396	153.420781102695	58.6578162853253	55.0899816204714	78.0223724379348	68.7945107691183	74.2199086404272	61.5266145655572	54.4012609444658
RPL3	na	3059.00955508977	2940.70415325178	2963.46546293091	2838.48343697461	2670.55809609755	2750.99454514021	3050.57669625499	3005.72240521817	2969.29848802506	2929.98880748558
ZMAT5	na	9.91438603998391	9.18832589558301	10.3448487529822	10.9388900640201	12.3081783649185	9.84568033145367	9.78574324309383	9.52574645087742	9.40198877835532	8.74373865634322
RBFOX2	na	88.908360641961	90.7102811819259	87.5140834022443	75.6606562761392	71.3557736075503	104.029829917246	102.823881069351	105.003884622606	88.9428138432413	92.0753696767968
TAB1	na	22.5983778968054	22.7753184433068	24.2770240896598	29.4081754619671	27.3471101291277	30.4287252507946	31.8220597942713	34.9767755783183	33.6215118713986	33.9485157396282
ASCC2	na	75.22088841672	78.3940145559316	77.5029394477454	74.194210869006	74.4427122328353	54.3184326210765	58.8616134922937	60.6484783687138	58.7812338422774	62.0425282050093
MTMR3	na	19.1865446441794	19.0120147520308	19.4800176114624	17.99368148212	16.6219772130733	37.5621993022629	37.2299705338758	37.4041858708198	34.8625743901415	36.9898161418346
MIEF1	na	257.613480180634	262.795895428457	255.409310139152	136.419056523034	127.316430224897	108.934093327631	98.4460485658612	103.569505813401	86.2726490301884	88.1596954089562
PNPLA3	na	13.848029084188	14.0757332868506	14.9750028319379	13.5547116010684	15.4742692626468	10.9231321413109	12.324150324949	12.7255145637204	11.1319547135727	11.024713957998
MYH9	na	706.891710729379	724.900264272804	730.771795578607	661.882116192522	680.036748695805	733.484607937956	729.957584321307	711.120878871486	704.321783364153	664.638186647167
SAMM50	na	64.423439652527	62.8520590517008	71.7048185740982	69.8345083072589	74.5614406415001	50.3058534671256	54.4837809888044	55.6833209522333	51.7109382809542	52.310366917949
TXN2	na	128.365208728213	130.102784755542	136.026418481753	157.781599075595	163.568171003885	103.063838639443	107.348867606571	113.095252264278	108.950245963581	114.657025163179
FOXRED2	na	119.293746197701	135.332310664199	122.970218241094	194.244565955662	196.693397021367	111.869220671725	113.161451938935	109.086347387268	123.090837086228	123.932991389908
EIF3D	na	464.490992933983	461.371257735657	478.073836927131	451.427383439091	431.221580270587	391.41223506364	413.649988817094	417.257117703492	393.830505947747	401.907848151567
TNRC6B	na	26.8531346589038	32.5012591519292	30.9928331591361	37.57270935033	36.7266544136476	55.0986563454559	58.8616134922937	61.8254045711388	55.5093417474098	51.6260743274526
SGSM3	na	28.0974503157439	28.9334517563039	28.1563423720281	39.5543923329423	35.9747078254372	30.2801112080556	31.969213828002	34.6089861400604	39.4883528690923	40.0691327990685
IFT27	na	8.10812137682894	6.50025183038585	8.7180378603761	7.53039533392689	8.82547837741748	12.6693471434932	14.421095305612	15.1897038000478	14.7423184044611	15.5486483062799
KIAA0930	na	46.240375376767	47.4078516952953	43.131345203966	60.5205982889809	58.7309861528589	70.1086746620871	71.847956969031	71.2040352467131	79.0519216484115	86.2588826575772
SLC25A17	na	32.5127639367893	34.0163554432222	34.1630287447274	38.8013527995496	38.4680044073981	20.843119494134	19.4979094693223	19.9341875535736	21.2861025941964	25.0527120631747
FAM118A	na	37.4097481346761	34.798340625825	34.3715942437795	32.7770365324081	32.2149748843849	36.0017518535042	35.8320072134338	37.9558700282066	39.5259608242057	40.2592140742064
KCTD17	na	11.8410683473492	12.9027555129463	11.0956845495696	13.6736125800251	14.9202033555443	17.6479175752472	17.4745415055247	19.4192823400127	20.6843753123817	20.9089402651686
ST13	na	219.200251677539	213.090962259265	226.168427172054	230.231928919902	231.837005986151	218.834177933065	249.389298665162	221.041452392947	243.398685494062	224.752099723048
RBX1	na	9.47285467787936	14.2223555085886	12.7224954421756	18.2711170996858	19.4318828848071	18.2795272568876	16.7019828284383	18.2791350814134	17.5629150379677	20.3767126947825
EP300	na	101.110681921941	106.007866316593	97.4000880573119	72.4503298443072	73.9282224619545	103.769755342453	101.058032664582	101.142095520899	95.8250696289974	86.2588826575772
L3MBTL2	na	52.0204222988629	55.7164442604501	51.8076699645316	58.8956182432388	58.1373441095349	37.6736598343171	39.1061844639426	35.8226912863112	37.1566596520602	40.4112790943167
RANGAP1	na	127.642702862951	126.290606990354	125.848422128013	134.080670603551	133.727764292797	155.561749236968	151.163981149897	157.671332181126	164.233939980311	171.49132642941
ZC3H7B	na	109.299081728244	113.827718142621	108.245494008019	105.267000036368	101.433637135969	111.646299607616	109.556178112532	109.343799994049	114.704263095935	118.116504370689
PHF5A	na	39.4568480862517	39.6368739431799	38.3343387257686	40.7037684628575	40.4863873546999	29.4627339729916	26.2302065125034	29.4967129482768	31.7411141157275	29.7287114315669
ACO2	na	247.739233355387	245.738843632933	282.105694017816	314.096752744056	292.190613724095	167.413719145397	182.949252435735	185.770445264023	192.402298360263	193.616786855461
POLR3H	na	83.8106803703903	84.063407129802	84.1353223176009	85.6879721681576	87.3841087772995	90.6174125600585	85.6068591228547	90.4394228675968	90.4095240926647	92.0373534217693
TRMU	na	40.5807460988815	39.1970072779658	40.1280020176163	40.307431866335	39.8135930389327	24.1497819450751	24.9426087173595	24.5683344756221	26.513608354962	26.8394760494709
PMM1	na	9.91438603998391	10.6545481129633	9.7608653556364	5.31091039340107	6.68836702145091	12.0005839511681	11.9930537490548	12.3577251254626	8.837869451654	10.7966164278325
DESI1	na	84.573325450389	82.6460589863344	86.0541249088799	63.2553208049859	63.9946122703321	46.6276559093372	42.4907272397495	45.4219956248402	37.758386933875	44.1368720870195
CERK	na	72.3308649556721	74.4840886429176	78.4206276435745	86.4410117015503	77.5692269943419	57.8108626254412	64.3063127403309	60.7588152001911	58.7060179320506	59.6855203932993
BRD1	na	49.9733223472873	49.9493035387544	44.9667215956241	36.938570795894	34.9457282836755	41.4633179241596	43.9254790686242	42.6267958940808	40.9550631185158	42.2740755906681
ZBED4	na	71.4879414461998	69.4989331038247	67.032951395332	56.8346679413219	53.5465123078289	52.6836781509483	46.0592125577198	45.8265640069238	44.7158586298579	45.0112459526538
HDAC10	na	30.1044110525827	32.5012591519292	36.7492409329729	36.9782044555463	36.1725885065452	24.5956240732918	25.2737052932536	27.5842078693362	29.1461652129015	31.2493616326701
ABHD4	na	15.2127623852385	19.4030073433322	17.310936421321	7.72856363218813	10.171067008952	38.5653440907506	36.5677773820875	42.3693432873003	28.6196538413136	25.2427933383126
KHNYN	na	35.804179545205	36.3623109910306	36.1652575356272	23.5820274930869	24.6559328660587	46.9248839948151	46.3535206251813	44.5025220291957	35.5771255372965	39.57492148371
FKBP3	na	20.0696073683885	18.1811554955153	19.3965914118416	34.1245809605845	42.6630748468881	24.8185451374002	28.6214595606278	24.8993449700541	30.3120118214175	32.1237354983044
SDR39U1	na	13.9283075136616	13.0005036607717	13.3481919393318	17.99368148212	17.7696851634998	15.0843253380007	16.0030011682174	17.1022088789884	19.1424491527314	19.426306319093
RBM23	na	37.9315579262542	45.3551405909629	41.921665309464	49.938411161831	43.2171407539905	52.2006825120468	53.8583763454488	54.1753842553762	49.3416371088087	52.0442531327559
PRMT5	na	131.977738054523	149.456918024962	139.73888436488	186.357467684864	185.453774334432	141.44341517677	141.488603432101	146.564091145739	161.563775167258	175.939228267637
AP4S1	na	4.73642733893968	3.76330369127602	5.04728507705985	5.5883460109668	4.78871248281397	6.94770649804467	5.812584332364	7.1718940460274	8.19853421472584	8.66770614628806
POLE2	na	14.1290035873455	11.3876592216534	14.0156015362984	24.8503046019587	23.626953324297	13.523877889242	12.7656124261412	14.6012406988353	17.2244434419469	16.3089734068315
VCPKMT	na	14.4902565199765	13.2448740303351	12.3887906436924	10.3443851692364	10.8438613247192	7.87654426516294	7.50485572026745	9.15795701261961	8.61222172097347	8.401592361095
SOS2	na	36.9682167725716	32.2568887823659	35.4561348388502	18.0729488014245	16.0679113059708	54.5042001745002	56.9853995622269	53.1087948844286	40.2029040162473	36.8757673767518
CDKL1	na	7.78700765893473	8.69958515645625	6.92437456852838	9.63097929549597	8.62759769630946	4.34696075011351	4.04673592759519	3.97212593318441	6.35574441416819	5.36029195888867
NIN	na	83.1684529346018	85.3830071254442	78.6291931426265	93.3769021406935	89.0463064986068	102.80376406465	103.964324830764	101.951232285066	110.379348257891	96.0670764546926
PYGL	na	220.243871260695	219.346843720088	224.416476980016	203.55847597394	211.890633330463	141.071880069923	150.281056947512	143.658554583503	149.190757934942	170.578936308748
PSMC6	na	89.2294743598552	87.9244589689033	83.843330618928	96.2701592953075	94.0724757987504	78.1709864806737	76.6304630652799	79.810308101946	85.1820183318992	86.6010289528254
GNPNAT1	na	186.567070096539	198.086621568074	181.660549674344	149.775599825841	151.972363090956	123.163887919883	114.449049734079	110.962073522383	126.061865540188	130.66186852979
DDHD1	na	48.769145905184	50.5846664996192	48.5540481793195	49.8195101828742	46.3040793792755	43.3581469690809	42.9689778493744	40.7878487027917	42.4217733679392	40.4873116043718
CDKN3	na	27.4150836652187	22.4820739998308	25.2781384851096	36.1458976028491	43.3754452988769	37.264971216785	34.8387174857513	38.7650067923738	45.4680177321263	48.3566763950807
CNIH1	na	271.581926909033	272.815080580555	277.892670936964	178.192933796502	162.024701691243	212.220853031183	188.504317209071	194.781286501339	174.764167412069	174.874773126864
CGRRF1	na	11.9614859915595	10.8989184825267	12.6390692425548	6.89625677949094	8.42971701520145	12.6321936328085	10.9997640213724	12.6519566760689	11.0567388033459	12.013136588715
ATP6V1D	na	25.5285405725901	27.3206073171856	28.2814816714593	28.6947695882267	30.3153203457479	27.2335233319077	25.4944363438497	28.6875761841096	27.4914151879109	28.3221099955465
PLEK2	na	44.2334146399282	43.84004429967	49.9722935728735	73.4411713356133	76.3819429076939	39.5313353685536	44.992345813172	41.4866486354816	53.7041599019656	53.3748220587212
PIGH	na	24.8863131368017	24.1437925128617	26.1958266809387	26.1185817108306	22.1230601478761	19.6170536415379	21.0062383150623	19.6767349467931	20.0074321203401	21.3271190704719
PSMA3	na	79.6362020377655	72.0892590211965	78.7126193422474	96.7853968707867	96.8428053342626	63.495349760205	62.0254252175045	59.6554468854177	71.2670749399333	77.8192740414546
VTI1B	na	69.280284635677	62.6076886821374	70.4534255797858	71.8954586091757	75.867453136813	77.9109119058806	79.3528126892985	83.010076214789	76.7578363864928	78.3895178668683
TIMM9	na	82.8874784314444	67.641718295143	76.8772429505892	48.4323320950456	43.0192600728825	44.2869847361992	44.9187687963066	41.41309074783	37.9840346645555	39.4608727186272
GSTZ1	na	13.4064977220835	15.0043406911914	14.2658801351609	14.1888501555044	15.355540853982	30.0200366332625	33.7350622327708	32.7332600049456	25.9870969833741	22.9238017816303
KIAA0586	na	18.3034819199703	17.3502962389998	18.22862461715	13.8321472186341	15.7117260799764	41.8720065416917	38.0025292109621	39.9787119386245	33.3582561856047	29.3485488812911
TMED8	na	105.646413187197	103.56416262096	102.572512433803	91.5933874563424	82.5558201582639	58.9626214566679	57.0221880706595	52.1157634011325	55.1332621962756	53.4508545687764
SAMD15	na	0.802784294735539	0.488740739126756	0.917688195829063	1.82314834400335	2.05795908352336	2.30351766245331	2.42804155655712	2.3906313486758	2.93342049884686	2.66113785193054
AHSA1	na	121.019732431383	114.16983666001	126.223840026307	169.592429651964	182.287683436704	82.8523288269498	88.8442478649308	84.6283497431233	97.0285241926269	103.974457500429
DAAM1	na	17.0190270483934	18.0345332737773	16.2263958262503	12.2864344921965	13.7329192688963	39.2341072830758	42.4539387313168	37.1099543202136	32.6060970833362	32.1237354983044
SPTLC2	na	73.8160159009328	75.9503108602978	74.2910307623437	89.3739025158166	90.5106235388061	82.1464121239399	77.4398102507989	77.9345819668311	76.3817568353586	76.3746563504066
RIN3	na	39.4568480862517	44.1821628170587	39.1686007219768	50.8103516741804	49.9055077754414	53.0180597471109	53.6744338032853	57.8164996941286	59.5710008996593	63.2590483658918
LGMN	na	38.9751775094104	42.1294517127263	44.2575988988471	86.401378041898	97.7134803311379	53.3152878325888	57.0221880706595	56.0878893343169	77.0210920722867	79.7961193028887
ALKBH1	na	14.6106741641868	13.8313629172872	15.1001421313691	15.100424327506	15.2368124453172	16.0503166158037	14.0532102212851	14.4541249235321	12.7490967834498	12.9635429644045
SNW1	na	115.400242368234	108.353821864402	119.549744056641	111.608385580727	107.330481432987	99.9057902312413	99.4761268019764	101.178874464725	103.121012921001	99.5645719172299
ITPK1	na	294.100026376365	303.605747145541	320.106327945101	251.475570493506	249.131777514991	336.685113825031	320.575062482405	339.285756792835	287.851288438126	294.473911443628
DHRS7	na	41.022277460986	38.6105183910137	37.8337815280436	39.7921942908558	43.2567168902121	36.298979938982	40.8352443602788	40.6775118713144	44.1517393031566	41.8558967853647
PPM1A	na	30.5058031999505	29.8620591606448	31.284824857809	26.1582153704829	27.5054146740141	48.9683270824753	46.5374631673447	44.9438693551051	43.2491483804345	41.1716041948683
CEP128	na	11.7206507031389	10.4590518173126	11.1791107491904	11.4937612991516	13.3371579066802	9.36268469255217	10.116839818988	9.45218856322586	11.6584660851606	9.3139824817569
ERH	na	95.370774214582	91.6877626601794	100.403431243662	91.0385162212109	102.858378039946	69.4027579590772	62.7244068777255	68.0778250215216	70.0636203763038	75.9184612900757
HIF1A	na	299.63923801004	266.461450971907	274.639049151752	186.119665726951	178.567526631873	191.489194069103	183.022829452601	185.402655825765	173.711144668893	172.479749060127
SUSD6	na	15.8549898210269	17.7901629042139	17.7280674194251	17.0424736504661	14.3661374484419	22.5150274749469	20.932661298197	20.8536611492181	18.6911536913704	17.4494610576589
SRSF5	na	73.2942061093547	68.7658219951345	64.6970178059489	75.6606562761392	82.1600587960479	75.7188547754815	74.3495755424535	74.6244770225108	94.6592230204813	95.6108813943617
EIF5	na	530.03833059914	507.703879804874	492.08943846343	319.843633393632	358.559794167723	364.884628434742	365.420254261846	351.055018817085	359.644874749648	346.936343381688
DICER1	na	118.129708970335	105.470251503554	103.32334823039	89.0568332385986	87.1070758237483	77.6879908417722	70.1188970726949	73.741782370692	79.6912568853397	75.1581361895241
ZFYVE21	na	28.258007174691	25.1701480650279	24.6941550877639	27.783195416225	25.2891510456043	22.77510204974	22.6985097029658	23.2075135540682	21.0604548635159	22.9998342916854
MTHFD1	na	358.403048384681	367.53303582332	385.887886346121	432.720296083231	431.854798450132	244.32148626279	254.245381778276	255.172312263272	274.124384821728	280.864092143755
ZC3H14	na	162.603958898683	157.130147629252	158.384639980134	151.440213531235	150.5871983232	150.025876144943	155.505025144953	143.879228246457	154.192615965027	154.68814170722
TELO2	na	64.9853886588419	65.833377560374	64.3215999076552	88.7793976210328	80.854046300735	45.8474321849579	45.2498653722008	46.1207955575301	59.0444895280714	63.2970646209194
PCNX1	na	94.3271546314258	94.2780885775512	93.6459090743748	72.0936269074369	63.9946122703321	84.5242368077627	79.4999667230292	76.095634775542	75.7424215984304	71.6986569820144
GSKIP	na	42.3468715472997	36.9976739518954	40.294854416858	29.4874427812716	29.8404067110887	28.6453567379275	25.2001282763882	24.5315555317963	25.9118810731472	27.5998011500225
VRK1	na	35.5232050420476	31.0839110084617	31.1596855583777	33.3715414271918	37.9139385002957	20.6573519407104	19.1300243849955	18.3159140252392	23.7306196765688	23.7981756472646
PSMC1	na	114.517179644025	116.515792207819	110.915132395885	139.946452232083	155.138453988684	102.989531618074	105.987692794561	103.532726869575	109.92805279653	112.60414739169
RPS6KA5	na	7.78700765893473	5.76714072169572	7.3415055666325	7.17369239705667	7.04455224744534	19.5799001308532	19.1668128934281	19.52961917149	21.7373980555575	21.5552166006374
PPP4R3A	na	110.22228366719	104.4927700253	99.9445871457471	86.3221107225935	83.5056474275824	82.8151753162651	82.8845094988361	78.7804976748241	89.2812854392621	87.9315978787907
C14ORF93	na	4.33503519157191	3.42118517388729	5.08899817687026	6.89625677949094	6.80709543011572	10.9602856519956	12.6552469008431	11.0704620915602	11.4328183544801	11.0627302130255
PSMB5	na	64.9452494441051	66.5176145951514	64.9890095046218	76.0569928726616	79.1918485794277	59.222696031461	63.0922919620523	60.0232363236755	65.3626259871262	72.8011283778142
YY1	na	86.6605646167014	85.2363849037062	90.7677051874564	90.9592489019064	93.914171253864	143.635472307169	141.856488516428	130.896261075957	148.28816701222	151.608825049986
ACIN1	na	175.047115467084	172.62322905957	171.691118819656	202.567634482633	192.617054990542	168.008175316353	176.84236003591	169.698046812156	198.494787088637	198.825013794239
CCNB1IP1	na	192.628091521793	181.371688289939	175.570437102024	128.571591911889	113.939696181995	129.071296118755	133.763016661237	136.96478680721	108.649382322674	107.966164278325
TRIP11	na	84.5331862356523	68.0815849603571	67.1580906947632	60.5602319486331	61.5013156883711	63.3838892281508	62.6508298608601	53.2191317159059	57.1264838172869	46.0376848383984
APEX1	na	254.603039075376	256.540013967634	257.202973431	261.899222982047	247.509155929905	305.401857828488	300.929998979352	319.020558744829	292.853146468211	294.930106503959
PABPN1	na	102.074023075624	96.5751700514469	95.8567033643267	117.117464272389	124.625252961828	101.169009594522	103.706805271735	108.939231611965	103.497092472135	105.495107701532
ARHGAP5	na	65.9888690272613	64.6115257125571	68.6180491881277	61.3529051416781	59.7995418308422	77.7251443524569	69.0888188365797	68.4088355159537	70.7405635683454	65.6160561776017
CINP	na	40.9018598167757	39.4413776475292	38.0006339272853	41.3379070172934	43.4941737075417	34.8128395115928	35.6480646712704	34.7928808591893	34.3360630185536	36.4575885714485
DHRS2	na	84.2522117324948	72.7246219820612	66.7409596966591	18.7070873558605	24.4184760487291	44.4355987789381	35.7216416881357	38.4707752417675	27.3033754123438	29.6906951765394
SRP54	na	78.3517471661886	70.0854219907768	71.6631054742877	63.4138554435949	61.6200440970359	44.2869847361992	46.8685597432389	44.2082904785894	49.4168530190355	47.8244488246946
CHD8	na	65.7078945241039	64.6603997864698	62.77821521467	69.7156073283021	68.38756339093	63.7182708243134	64.0120046728694	62.0460782340935	63.0685407252075	64.4755685267743
PCK2	na	146.187020071342	141.734814346759	144.535890843077	87.9867244279879	86.1572485544298	134.384248146671	129.532338191479	130.969818963608	94.3207514244605	92.1894184418796
PRORP	na	22.4779602525951	20.5271110433237	21.065115404258	30.993521848057	31.3838760237312	23.0723301352179	21.2269693656584	23.1339556664166	23.655403766342	26.4212972441675
DCAF11	na	44.634806787296	44.5731554083601	47.1358027857655	54.4170147025349	56.1585372984547	98.5682638465909	103.154977645245	104.488979409045	97.1789560130806	100.629027058002
PSMA6	na	91.3568527409043	85.6762515689203	96.6492522607245	111.291316303509	122.844326831856	82.2578726559941	80.6404104844424	82.495171001228	91.5001547909539	99.4885394071748
NFKBIA	na	49.0501204083414	50.3891702039685	47.9700647819737	45.8561442176496	46.1061986981675	25.8959969472574	29.6147492883103	32.1815758475589	37.758386933875	36.0394097661451
EMC9	na	13.7677506547145	14.0757332868506	14.0990277359192	15.6552955626375	15.2763885815388	14.6013296990992	14.0532102212851	15.152924856222	14.6671024942343	14.7883232057283
PSME2	na	21.3942014547021	24.2904147345998	21.8159512008455	49.5024409056563	58.2560725181997	23.6296327954888	26.4141490546668	28.3565656896776	38.6609778565971	45.3153759928744
BRMS1L	na	6.38213514314754	5.32727405648164	7.63349726530539	8.28343486731958	10.36894769006	7.83939075447821	7.46806721183477	6.25242045038286	8.64982967608689	9.65612877700512
TM9SF1	na	26.9334130883773	31.9636443388898	24.5690157883326	44.2311641719074	42.5443464382233	28.7568172699817	29.761903322041	30.0851760494893	32.944568679357	36.5336210815036
SEC23A	na	62.4164789156882	56.938296108267	60.3588554256661	62.1852119943752	61.9366531868087	45.2901295246869	46.2431550998833	44.2082904785894	50.3194439417576	56.2640574408172
GMPR2	na	27.535501309429	27.7604739823997	28.1980554718385	30.0026803567508	26.8326203582469	34.7013789795386	34.2133128423957	37.4409648146456	32.4180573077691	30.1849064918979
PNN	na	178.3385310755	160.0137179901	165.517580047715	144.583590411396	139.782913134702	81.5519559529842	77.550175776097	76.8312136520577	99.5482571852261	89.8324106301696
RABGGTA	na	24.4447817746972	27.8582221302251	26.6963838786637	35.7099273466744	32.1358226119417	27.6793654601245	28.2167859678683	29.0553656223674	31.8915459361812	34.0245482496834
NFATC4	na	0.040139214736777	0.0977481478253511	0	0.0396336596522468	0	1.15175883122666	1.10365525298051	0.735578876515631	0.827375012495268	0.684292590496426
PLTP	na	1.08375879789298	1.41734814346759	1.50167159317483	0.317069277217974	0	1.37467989533504	1.25080928671124	1.8021682474633	0.827375012495268	0.874373865634322
PCIF1	na	33.6366619494191	32.989999891056	33.3704798483296	31.9843633393632	29.1676123953214	35.5930632359722	34.4708324014245	35.2342281850987	38.0592505747823	39.9931002890133
GSS	na	52.2612575872836	51.4643998300474	56.1875454446249	63.5327564225516	63.7175793167809	42.2063881378542	46.8317712348062	49.0631110635926	45.3928018218995	47.976513844805
TRPC4AP	na	74.0167119746167	74.875081234219	76.2932595532435	79.1484183255369	71.7515349697663	80.9203462713438	78.2859459447507	86.025949608503	79.9545125711336	82.3432083897365
PYGB	na	418.652009704584	407.512028283889	405.659895656256	198.049397282277	184.701827746221	378.111278238506	352.286756751378	366.207943673307	267.091697215518	263.338598576041
ABHD12	na	68.5176395556783	70.0365479168641	75.333858257604	83.3892199083273	78.4003258549956	61.8234417793921	63.0922919620523	64.5838253580724	64.7608987053114	66.490430043236
PROCR	na	69.9225120714654	71.8937627255458	71.9550971729606	88.4623283438149	86.7508905977539	48.6339454863127	53.7847993285834	56.7866892670067	60.5111997774948	64.7036660569398
GINS1	na	13.5670545810306	13.0493777346844	14.9750028319379	21.1643742542998	18.8778169777046	12.2606585259612	12.434515850247	11.0336831477345	12.8243126936767	13.3437055146803
NINL	na	1.84640387789174	2.05271110433237	1.45995849336442	1.50607906678538	1.78092612997214	1.41183340601977	1.83942542163418	1.43437880920548	1.27867047385632	1.63469896618591
UQCC1	na	34.2387501704707	36.3134369171179	33.7876108464337	37.6916103292867	35.4206419183347	22.7007950283705	23.3974913631868	25.5245870150924	25.3477617464459	26.0031184388642
ZMYND8	na	39.777961804146	38.9526369084024	35.9984051363855	31.8258287007542	32.8877692001521	60.4487618840571	60.8114044392259	58.1842891323864	50.8459553133455	45.6575222881226
IFT52	na	17.4204191957612	16.8615554998731	19.6885831105144	18.7070873558605	20.4212862903472	19.8028211949615	22.0731050596101	23.3546293293713	21.6621821453306	21.137037795334
MYBL2	na	43.8320224925604	47.0168591039939	43.9238941003638	57.7462421133236	58.1373441095349	27.1220627998535	26.8923996642917	25.8555975095244	31.6658982055007	29.0824350960981
HNF4A	na	27.2946660210083	28.7379554606532	31.493390356861	19.5790278682099	18.6007840241534	47.9280287833028	46.9789252685369	46.2679113328332	38.6233699014836	45.353392247902
NDRG3	na	34.2387501704707	37.9262813562362	35.2058562399877	39.5147586732901	42.069432803564	36.447593981721	40.0994741916251	38.3972173541159	40.3157278815876	43.8707583018264
RAB5IF	na	53.0640418820191	53.6148590822051	53.8516118552418	56.9932025799309	55.6044713913523	30.2429576973709	31.0862896256176	32.8435968364229	34.6745346145744	37.9022062624965
NFATC2	na	2.52877052841695	2.88357036084786	2.96163008653925	1.50607906678538	1.54346931264252	3.30666245094105	3.23738874207615	3.23654705666878	3.15906822952739	3.23138167734423
PABPC1L	na	146.427855359762	147.501955068455	125.973561427444	59.0937865415	47.6892441470317	102.840917575335	85.4964935975566	98.2365589586625	83.9033478580428	73.447404713283
STK4	na	84.4930470209155	78.638384925495	79.0880372405411	60.7980339065466	56.3168418433411	42.5036162233321	42.4171502228842	39.9787119386245	38.8866255872776	41.285652959951
ADNP	na	140.808365296614	132.693110672914	131.479690602418	95.2396841443491	95.2597598853985	134.941550806942	125.15450568799	129.608998042054	119.029177933978	114.390911377986
PFDN4	na	4.93712341262357	5.03402961300558	6.67409596966591	5.86578162853253	5.89684429701885	9.65991277803002	11.2940720888339	9.93031483296102	10.530227431758	9.61811252197754
CSTF1	na	46.3607930209774	46.6258665126925	44.3827381982783	42.3683821682518	42.2277373484504	37.9337344091102	36.8620854495489	39.3166909497605	36.2540687293381	41.3997017250338
BMP7	na	163.286325549209	160.600206877052	164.975309750179	145.693332881659	138.199867685838	151.066174444116	150.39142247281	152.448722157865	136.291229331039	141.876663762926
RAE1	na	64.6241357262109	64.9536442299458	60.6091340245286	49.1061043091338	52.636261174732	43.2838399477114	42.2699961891534	41.3027539163527	40.5413756122681	41.5137504901165
TPD52L2	na	151.204421913439	144.12964396848	148.665487724308	139.589749295213	131.3531961195	134.681476232149	135.8599616419	134.794829121489	134.034752024233	137.542810689782
DNAJC5	na	84.6134646651258	90.7591552558385	82.6336507244261	89.6909717930345	87.3049565048563	89.2055791540388	90.3893652191035	86.7247495411929	85.971785389281	85.194427516805
NELFCD	na	52.3816752314939	50.3891702039685	49.0546053770445	62.2644793136797	63.4801224994513	55.6931125164115	56.4335719357366	54.6167315812856	66.2276089547348	66.8705925935118
CTSZ	na	23.03990925891	27.711599908487	22.6919262968641	37.414174711721	43.8503589335362	29.537040994361	33.6982737243382	31.5563338025206	38.3225062605763	39.3088076985169
PRPF6	na	83.1283137198651	76.2435553037739	80.6731350333367	94.0506743547817	88.927578089942	89.7628818143097	101.389129240476	95.625253947032	98.2695867113698	95.3827838641962
PRELID3B	na	205.994450029139	180.29645866386	182.786803369225	139.70865027417	133.846492701461	118.333931530868	108.746830927013	100.296179812906	102.820149280094	102.491823554354
MTG2	na	57.2385202146439	57.4759109213065	60.650847124339	60.3620636503719	63.0843611372352	37.1535106847308	40.7984558518461	37.9190910843808	40.2781199264742	42.4261406107784
PSMA7	na	94.6081291345833	94.0337182079878	96.6909653605349	123.696651774662	128.187105221772	85.7503026603588	89.2489214576903	88.894707226914	86.3102569853018	101.161254628388
SLCO4A1	na	159.151986431321	167.100458707438	156.215558789993	151.598748169844	145.91721424905	111.349071522138	92.4495216913338	94.9264540143422	117.186388133421	130.737901039845
NTSR1	na	502.462690074974	524.663183452572	504.019385009208	294.24028925828	288.193423965713	373.169861317437	336.320544091593	355.321376300876	283.82723724099	303.331698865054
MRGBP	na	27.174248376798	28.1514665737011	30.3671366619799	31.5880267428407	32.5315839741577	24.8185451374002	27.2970732570512	29.7173866112315	27.4161992776841	28.6262400357671
TCFL5	na	14.8113702378707	13.8313629172872	15.4338469298524	17.0424736504661	16.9781624390677	19.8028211949615	20.0865256042452	20.8904400930439	17.3748752624006	17.7916073529071
DIDO1	na	83.9712372293374	81.7174515819935	79.0463241407307	75.2643196796167	73.0971236013008	97.1935839512559	91.4194434552187	88.8579282830882	92.2147059381089	88.5018417042044
GID8	na	80.6396824061849	89.5861774819343	84.6358795153259	92.663496266953	85.3261496937761	86.7534474488465	86.1218982409122	84.3708971363429	89.093245663695	86.7911102279633
SLC17A9	na	20.3505818715459	16.0306962433576	20.2308534080498	18.5881863769038	17.7696851634998	7.20778107283778	7.94631782145965	7.94425186636881	11.7712899505009	12.8114779442942
ARFGAP1	na	81.4023274861837	80.4955997341767	73.6236211653771	69.2003697528229	71.6328065611015	60.1515337985792	56.3967834273039	63.5172359871247	67.6943192041583	73.3713722032279
PTK6	na	5.98074299577977	7.67322960429006	7.80034966454704	4.75603915826962	4.15549430326832	5.61018011339436	5.62864179020059	5.66395734917036	4.51295461361055	4.79004813347498
GMEB2	na	49.2508164820253	49.6071850213657	44.8832953960033	38.8409864592019	34.589543057681	35.5187562146027	33.6614852159055	33.2849441623323	38.1720744401226	37.7501412423861
C20ORF27	na	102.194440719834	98.0413922688272	102.530799333993	142.324471811218	149.399914236551	72.7837274313877	79.7206977736253	81.0975711358483	90.5599559131184	97.20756410552
CDC25B	na	137.757784976618	128.832058833813	135.108730285924	119.733285809438	129.453541580864	199.885887483852	175.150088648006	183.674045465953	134.749303171388	143.701444004249
RNF24	na	10.5164742610356	10.3124295955745	12.0550858452091	10.5029198078454	8.90463064986068	20.0257422590699	17.8056380814188	18.9779350141033	17.4500911726275	18.3238349232932
ARFRP1	na	30.7064992736344	30.6929184171603	34.2881680441586	26.1185817108306	24.5372044573939	23.4067117313804	22.440990143937	23.1707346102424	20.9852389532891	23.1138830567682
NDUFAF5	na	15.4937368883959	16.0795703172703	16.810379223596	13.5547116010684	13.8912238137827	8.47100043611863	8.53493395638259	8.49593602375554	9.43959673346874	9.92224256219817
TRIB3	na	357.720681734156	413.37691715341	379.589208274749	221.948494052582	190.875704996791	329.700253816302	320.759005024568	331.598957533246	274.951759834223	268.242695474599
CSNK2A1	na	306.382626085818	288.992399045651	299.208064940085	215.646742167875	204.41074358458	231.243450501765	215.543870907093	216.039516032641	188.829542624488	183.960658078456
SLC52A3	na	3.73294697052026	3.90992591301405	3.58732658369543	7.09442507775218	7.8360749718774	11.7033558656902	10.8893984960743	13.2036408334556	10.5678353868714	10.3404213675015
CDS2	na	33.4359658757352	36.0690665475546	36.6241016335417	36.4233332204148	34.0354771505786	47.2221120802929	49.3701783166614	47.481616479084	42.1209097270318	41.9319292954199
HM13	na	239.791668837506	253.118828793747	248.318083171382	211.524841564041	204.41074358458	161.617771478579	170.183640009594	168.484341665905	178.336923147844	188.028397366407
SNPH	na	10.9178664084033	10.3124295955745	12.2636513442611	9.71024661480047	10.8438613247192	13.4867243785573	15.8190586260539	15.5942721821314	13.8773354368524	15.5486483062799
SEC23B	na	168.103031317622	160.355836507489	161.513122465915	141.848867895391	143.542646075754	71.5205080681069	69.5302809377719	70.3581195387201	67.3558476081375	67.2887713988152
FERMT1	na	164.610919635522	165.145495750931	165.183875249231	107.684653275155	109.428016652732	200.963339293709	173.053143667344	175.104551554546	122.4515018493	128.647007013328
PLCB4	na	2.97030189052149	3.12794073041124	3.21190868540172	3.96336596522468	3.68058066860908	3.9754256432662	4.9296601299796	4.41347325909379	6.39335236928162	6.65284462982636
MYL9	na	0.040139214736777	0.293244443476053	0.125139299431236	0.792673193044936	0.831098860653664	1.41183340601977	1.72905989633613	1.3975998653797	2.78298867839317	2.62312159690297
TM9SF4	na	95.0496604966878	102.244562625317	103.073069631528	97.8158720217451	89.4420678608229	84.3756227650238	87.4462845444889	89.4831703281265	80.3682000773812	78.5795991420062
CRNKL1	na	11.3192585557711	10.2635555216619	11.3876762482425	17.8351468435111	18.9173931139262	26.9734487571146	27.55459281608	26.2233869477822	27.4161992776841	28.7402888008499
POFUT1	na	106.73017198509	109.23355519483	107.536371311242	106.693811783848	103.92693371793	77.2793022242402	77.1822906917701	75.6542874496326	75.253518181956	83.1415497453157
SAMHD1	na	22.1167073199641	22.7264443693941	19.0628866133583	39.5543923329423	35.4602180545563	17.8336851286708	21.3373348909565	19.2353876208837	25.6486253873533	24.3684194726783
KIF3B	na	33.7169403788926	36.2645628432053	37.7503553284228	35.4721253887609	35.2227612372267	33.2895455735188	34.8019289773187	33.0274915555518	33.6215118713986	34.062564504711
MROH8	na	2.0872391663124	1.51509629129294	1.91880259127895	1.34754442817639	1.66219772130733	1.33752638465031	1.58190586260539	1.3975998653797	1.09063069828922	1.40660143602043
NOP56	na	377.188200881493	375.157391353698	364.113648245086	412.42786234128	440.957309781101	218.425489315533	209.768075083162	219.496736752264	265.060867639393	267.178240333827
MANBAL	na	37.3696089199393	40.7609776431714	40.9622640138245	34.7587195150205	36.0538600978804	31.0974884431197	29.9458458642044	30.9310917574823	27.6794549634781	31.1733291226149
IDH3B	na	130.251751820841	132.2532440077	135.233869585356	149.181094931057	155.692519895786	53.0552132577956	57.0221880706595	54.9109631318919	62.2411657127122	69.6837954655527
MAPRE1	na	118.129708970335	115.293940360002	113.209352885458	106.337108846978	105.509979166794	85.304460532142	79.3896011977312	76.7944347082319	85.2196262870126	84.2820373961431
JAG1	na	76.2645079998762	76.5856738211626	79.5051682386452	42.4872831472086	35.3414896458915	31.1346419538045	28.5110940353298	27.7313236446393	26.3631765345083	27.9799637002983
CDK5RAP1	na	36.5668246252038	31.6215258215011	32.6613571515526	29.3289081426626	30.5132010268559	23.8897073702819	19.6082749946203	21.2950084751275	24.7836424197446	21.4411678355547
SNTA1	na	13.8881682989248	13.1471258825097	13.0144871408485	20.2131664226459	19.8672203832447	17.387843000454	21.0062383150623	20.1548612165283	17.8637786788751	20.7568752450582
TTI1	na	38.8948990799369	40.9075998649095	38.2509125261478	41.1001050593799	41.0008771255807	25.0786197121933	26.156629495638	27.3267552625557	25.3853697015594	25.927085928809
E2F1	na	59.205341736746	61.0925923908445	59.7748720283203	71.3802210336965	60.511912282831	36.3732869603515	36.1998922977606	36.70538593813	42.1209097270318	39.6129377387375
RPRD1B	na	50.7761066420228	45.6972591083517	48.0117778817842	38.7220854802451	38.9033419058358	37.2278177061003	35.9055842302992	34.4250914209315	35.351477806616	36.229491041283
PXMP4	na	4.97726262736034	4.05654813475207	5.96497327288891	8.83830610245104	9.85445791917916	9.43699171392164	9.41785815876699	9.30507278792273	8.16092625961242	8.51564112617774
CHMP4B	na	26.0503503641682	26.6363702824082	27.1552279765782	33.728244364062	39.6948646302678	35.5559097252874	40.7984558518461	37.5145227022972	44.6782506747445	42.9963844361921
CST3	na	48.1670576841323	50.0959257604925	52.349940262067	73.9167752514403	76.5402474525803	67.4336218927865	75.3796537785686	74.1463507527756	73.7868079325325	82.4192408997917
ACTR5	na	23.6018582652248	21.700088817228	21.6908119014142	19.2619585909919	18.6007840241534	17.9822991714097	17.6216955392554	17.6171140925494	16.9987957112664	20.0345663995342
AHCY	na	375.060822500444	378.822946897148	374.375070798447	393.007369111679	373.321692978381	310.120353685448	336.541275142189	329.465778791351	301.202112503391	301.0507235634
FAM83D	na	27.7361973831129	28.3469628693518	26.9883755773365	42.3287485085996	51.2906725431975	40.5716336677261	36.5309888736548	33.1378283870292	44.5654268094042	49.7632778311012
DHX35	na	23.4814406210145	20.5759851172364	20.2725665078602	20.4509683805594	17.848837435943	12.8179611862321	13.02313198517	13.3139776649329	15.3816536413893	15.7387295814178
DNTTIP1	na	15.0923447410281	18.523274012904	18.22862461715	19.2223249313397	20.7774715163416	18.7625228957891	20.0497370958125	20.9272190368697	25.0092901504251	22.0114116609684
PIGU	na	23.2004661178571	22.9219406650448	25.2781384851096	30.0423140164031	23.626953324297	21.5118826864592	18.835716317534	20.0813033288767	22.0758696515783	23.8361919022922
ACOT8	na	8.1883998063025	7.33111108690133	8.96831645923857	7.29259337601341	6.92582383878053	10.625904055833	11.625168664728	10.5923358218251	9.21394900278821	10.7966164278325
APMAP	na	96.4946722272118	95.060073760154	101.321119439491	131.781918343721	134.954624515666	92.9209302225119	92.081636607007	93.1978436545304	100.187592422154	106.93972539258
ZNF516	na	43.0292381978249	43.3513035605432	41.1708295128766	24.2161660475228	21.1732328785576	35.5930632359722	33.6982737243382	31.0414285889596	28.1683583799525	27.105589834664
ADNP2	na	101.712770142993	109.526799638306	101.23769323987	64.6424988928145	61.6596202332575	71.2975870039985	63.3498115210811	66.5331093808388	72.6585692791299	68.657356579808
RBFA	na	26.5320209410096	27.711599908487	30.075144963307	40.4263328452917	39.6948646302678	36.4104404710362	38.0761062278275	39.4638067250636	45.2047620463324	47.9384975897774
USP14	na	133.543167429257	131.324636603359	136.485262579668	115.809553503865	118.25349503015	103.769755342453	89.6903835588826	91.3221175194156	94.0198877835532	93.3299060927069
VAPA	na	111.225764035609	103.466414473134	104.825019823565	89.2946351965121	96.7240769255978	97.8995006542658	87.8509581372484	84.0398866419108	93.2301207261713	90.8588495159143
METTL4	na	9.67355075156325	9.62819256079709	10.3865618527926	4.59750451966063	3.9576136221603	6.16748277366532	5.92294985766206	6.10530467507974	3.98644324202265	4.14377179800613
LPIN2	na	18.9858485704955	18.2789036433407	18.8126080144958	19.0637902927307	17.5718044823917	19.6913606629073	16.5916173031403	18.7204824073228	19.9698241652267	19.8064688693688
SMCHD1	na	107.894209212456	94.2780885775512	94.8973020686872	88.4623283438149	85.8802156008786	85.7131491496741	80.8979300434712	76.1691926631936	86.7615524466629	78.8457129271993
MYL12A	na	58.8039495893782	52.6373776039516	57.8977825368518	56.7950342816697	66.1317236262987	63.0495076319882	63.6441195885426	58.9934258965536	56.5247565354722	59.6094878832442
CEP76	na	9.71368996630002	10.3613036694872	8.75975096018651	9.9084149130617	11.3583510956001	15.0100183166313	15.230442491131	14.6380196426611	14.1405911226464	15.0924532459489
CEP192	na	64.062186719896	60.554977577805	58.5651921338184	58.9748855625432	53.5465123078289	58.2938582643427	54.4837809888044	55.4258683454528	58.4803702013701	60.0276666885476
RNMT	na	40.8617206020389	40.2722369040447	42.5056487068098	29.5270764409239	26.5555874046956	52.7208316616331	46.8685597432389	49.1734478950699	45.2423700014458	43.1104332012748
SMAD7	na	32.2317894336319	37.0465480258081	40.50341991591	45.3805403018226	49.549322549447	66.0589419974515	61.4368090825816	63.8482464815568	64.8737225706517	71.2044456666558
LIPG	na	53.3048771704398	65.2957627473345	68.1174919904027	31.7465613814497	30.2361680733047	46.6276559093372	44.6244607288452	41.41309074783	27.0025117714365	30.1088739818427
RNF125	na	37.8914187115174	38.9037628344897	39.0017483227352	17.5973448855976	15.1180840366524	30.7631068469571	26.3405720378014	26.9957447681237	22.3015173822588	22.1254604260511
ANKRD12	na	29.4621836167943	30.6440443432476	29.6580139652029	35.1550561115429	33.9563248781354	44.6956733537312	49.3701783166614	41.7073222984363	48.9279496025611	42.3501081007232
POLI	na	9.99466446945746	8.45521478689287	7.63349726530539	9.11574172001677	7.91522724432061	7.05916703009886	6.51156599258499	6.80410460776959	6.50617623462188	7.26110471026763
MIB1	na	45.4777302967683	48.8251998387629	48.8877529778028	34.6398185360637	33.9167487419138	41.7976995203222	40.5041477843846	37.6248595337745	37.0438357867199	33.3782719142145
RBBP8	na	158.268923707112	141.490443977196	155.881853991509	119.971087767351	117.145363215945	82.963789359004	80.1989483832502	80.6562238099389	88.3034786063131	84.2060048860879
RIOK3	na	55.7533692693832	50.1936739083178	54.8944393505021	36.7404024976328	36.3308930514316	42.1320811164848	42.1228421554227	38.2868805226386	32.6060970833362	29.1584676061532
CSTF2	na	32.5529031515261	28.1025924997885	28.6986126695634	34.4416502378025	37.2807203207501	20.4715843872867	19.7554290283511	20.3387559356572	22.5271651129393	26.0791509489193
PSMD10	na	10.797448764193	11.4854073694788	14.0156015362984	14.3473847941133	13.258005634237	17.8336851286708	17.6216955392554	19.6399560029673	18.3150741402362	20.7948915000858
ATG4A	na	4.57587047999257	5.03402961300558	4.58844097914532	4.3993362213994	5.77811588835404	4.16119319668986	4.85608311311423	3.93534698935863	5.4907614465595	4.71401562341982
TBL1X	na	45.3974518672947	51.6110220517854	47.8449254825425	30.6368189111868	26.713891949582	59.2598495421457	56.3967834273039	54.9845210195434	50.0561882559637	43.7186932817161
PGRMC1	na	36.7273814841509	37.7796591344982	38.5429042248206	59.6090241169792	65.8546906727475	53.7611299608055	53.5272797695546	53.7340369294668	58.8188417973909	61.0921218293198
POLA1	na	34.2788893852075	30.5951702693349	29.36602226653	48.9872033301771	48.0058532368045	28.2366681203954	29.5779607798776	28.0991130828971	33.5462959611718	35.6212309608417
MID1	na	8.26867823577605	7.91759997385344	9.34373435753228	8.95720708140778	8.74632610497427	9.95714086350787	9.45464666719968	8.49593602375554	10.4550115215311	10.7966164278325
NKAP	na	10.3960566168252	11.9252740346928	10.428274952603	8.67977146384205	11.1208942782705	11.6662023550055	13.4278055779295	12.3945040692884	12.2978013220888	10.8726489378877
NXT2	na	0.682366650525208	0.87973333042816	1.41824539355401	3.21032643183199	2.6516011268474	4.30980723942878	3.75242786013372	3.16298916901721	4.28730688293002	4.52393434828192
MCTS2P	na	5.01740184209712	3.47005924779996	4.37987548009326	4.47860354070389	4.15549430326832	4.4584212821677	4.59856355408545	4.7812626973516	5.45315349144608	5.47434072397141
ALG13	na	22.5582386820686	20.0872443781097	23.1507703947786	17.7162458645543	17.0968908477325	22.366413432208	22.9560292619946	20.2284191041799	21.248494639083	21.1750540503616
PRPS2	na	77.5489628714531	76.7811701168133	77.3778001483142	101.739604327318	91.8957883065622	69.439911469762	66.035372636667	64.988393740156	79.4656091546591	75.9184612900757
MOSPD1	na	29.1009306841633	27.3694813910983	26.5712445792324	14.7040877309836	16.3053681233005	24.7813916267155	21.7787969921487	22.6190504528557	20.0450400754535	22.5056229763269
AMMECR1	na	11.5600938441918	12.805007365121	10.0528570543093	11.3748603201948	12.3873306373617	11.0345926733651	9.52822368406505	10.4819989903477	9.66524446414926	8.32555985103984
WDR13	na	21.5146190989124	22.9708147389575	22.0245166998975	25.7618787739604	23.9039862778482	37.264971216785	38.2600487699909	37.4777437584714	34.9377903003684	36.1914747862554
SUV39H1	na	23.2004661178571	23.7039258476476	23.5261882930723	25.207007538829	25.8036408164852	20.0628957697547	19.3139669271589	20.5594295986119	22.5647730680528	23.2659480768785
XIAP	na	43.2299342715088	37.4864146910222	39.0434614225456	28.2191656723997	28.0594805811165	34.5899184474844	32.668195488223	29.9380602741862	28.1307504248391	26.7254272843882
STAG2	na	60.2088221051654	57.7691553647825	54.268742853346	58.618182625673	57.424973657546	120.005839511681	109.298658553503	105.371674060864	108.49895050222	97.7017754208785
ATP11C	na	23.762415124172	21.3579702998392	22.0662297997079	28.1398983530952	28.3760896708894	33.4381596162578	29.06292166182	29.3495971729737	32.0795857117483	29.9568089617324
ABCD1	na	4.05406068841447	4.30091850431545	4.67186717876614	4.43896988105164	5.02616930014358	6.57617139119736	5.77579582393132	6.43631516951177	5.37793758121924	4.63798311336466
CCDC22	na	18.2633427052335	19.6473777128956	20.4394189071019	23.1460572369121	23.1124635534162	20.7688124727645	22.1098935680428	21.4421242504306	22.1134776066917	22.4676067212993
SYP	na	0.883062724209093	1.07522962607886	1.66852399241648	1.58534638608987	2.13711135596656	1.37467989533504	1.87621393006686	1.65505247216017	1.80518184544422	1.71073147624106
PLP2	na	199.411618812308	203.609391920206	211.401989839168	144.306154793831	143.107308577317	176.664943305895	175.370819698603	171.794446610226	155.734542124677	166.967392081128
PLS3	na	14.1290035873455	13.7824888433745	14.0573146361088	19.0241566330785	21.133656742336	21.2889616223508	21.5580659415526	19.0882718455806	20.1578639407938	20.9849727752237
NAA10	na	75.1807492019832	75.4126960472584	82.216519726322	88.5019620034671	90.4314712663629	49.5256297427462	47.4571758781618	50.5342688166239	52.1622337423153	55.3896835751829
ELF4	na	91.9990801766928	96.0375552384075	93.7710483738061	76.5722304481408	68.9416292980325	65.5016393371805	68.1691061257627	68.9972986171662	61.9403020718048	61.1301380843474
MTMR8	na	0.361252932630993	0.390992591301405	0.709122696777003	0.99084149130617	0.870674996875267	0.817377235064079	0.846135693951722	1.10336831477345	1.35388638408317	1.78676398629622
RBBP7	na	79.4756451788184	75.4126960472584	83.5096258204447	98.9652481516603	104.718456442362	83.0009428696887	89.3960754914211	90.8807701935062	96.9533082824	100.857124588168
KCND1	na	1.00348036841942	0.830859256515485	0.458844097914532	1.14937612991516	1.3455886315345	1.07745180985719	1.21402077827856	1.25048409007657	1.80518184544422	1.25453641591011
SLC25A14	na	3.93364304420414	4.05654813475207	4.33816238028284	4.35970256174715	5.18447384503	6.31609681640424	6.03331538296011	6.62020988864068	5.11468189542529	5.58838948905414
FMR1	na	15.4134584589223	15.0532147651041	15.3087076304212	16.8443053522049	20.8566237887848	28.3481286524496	27.7017468498107	26.8854079366463	29.1837731680149	26.649394774333
PIM2	na	15.0923447410281	17.4480443868252	15.2669945306108	30.676452570839	29.4842214850943	19.9885887483852	21.3741233993892	21.1478926998244	23.4673639907749	24.4444519827334
SCML2	na	10.2756389726149	10.7034221868759	11.4293893480529	11.6126622781083	10.6855567798328	7.72793022242402	8.75566500697869	7.53968348428522	9.62763650903584	9.46604750186722
SLC35A2	na	36.4464069809935	39.4413776475292	35.748126537523	33.6886107044098	34.9853044198971	26.0817645006811	23.5814339053502	25.5613659589182	21.4741423697635	22.3915742112442
PQBP1	na	28.258007174691	31.7681480432391	31.4099641572402	34.679452195716	29.6821021662023	29.6856550370999	35.1698140616455	34.4986493085831	32.6060970833362	32.884060598856
EMD	na	56.3955967051716	62.1189479430106	55.4784227478479	64.0083603383786	65.4193531743098	35.4444491932332	38.7750878880485	39.2431330621089	38.0216426196689	40.9435066647028
TAZ	na	16.6176349010257	17.0570517955238	18.5623294156333	13.1187413448937	13.2184294980154	12.8922682076016	12.1769962912183	15.2264827438736	12.1473695016351	12.1271853537978
PGK1	na	265.280070195359	272.863954654468	289.989469881984	292.892744830104	298.047881884892	193.532637156763	191.37382086682	195.075518051945	167.092144568931	187.952364856352
MAGT1	na	56.7568496378026	61.0437183169318	57.0635205406436	81.2886359467582	82.9120053842584	68.1766921064811	68.5002027016568	68.4088355159537	75.5919897779767	80.6704931685231
SMS	na	56.2350398462245	55.2277035213234	54.6024476518293	61.0754695241123	69.2978145240269	48.3367174008348	53.0858176683624	49.9458057154113	54.0802394530998	50.7897167168458
UBL4A	na	49.8127654883402	48.4342072474615	48.6374743789403	57.7066084536714	59.3642043324045	40.7945547318345	38.370414295289	40.7142908151402	42.76024496396	43.7567095367437
CD99L2	na	28.0573111010071	29.6176887910814	28.9071781686155	27.783195416225	26.4368589960308	33.4753131269425	33.6982737243382	37.5145227022972	31.3274266094799	30.1088739818427
EEA1	na	34.9211168209959	28.8357036084786	30.9928331591361	23.8198294510003	21.2523851510008	27.8651330135481	25.457647835417	23.7591977114549	27.3033754123438	20.7188589900307
RP2	na	2.93016267578472	2.0038370304197	2.96163008653925	3.36886107044098	3.28481930639305	4.27265372874405	3.75242786013372	3.42044177579768	3.49753982554818	2.85121912706844
JADE3	na	21.7955936020699	22.139955482442	22.3999345981912	21.7192454894313	22.0439078754329	23.3695582206957	28.2903629847337	25.598144902744	25.084506060652	27.2196385997467
CDK16	na	189.256397483903	188.996043820316	197.261249003438	190.201932671132	182.920901616249	159.871556476397	153.076983588396	157.046090136087	143.549564667929	147.655134527118
USP11	na	38.8547598652001	43.84004429967	44.9250084958137	49.779876523222	55.6440475275739	79.6199733973782	82.5166244145093	86.3569601029351	76.9834841171733	76.1465588202411
HTATSF1	na	42.106036258879	43.5467998561939	40.7954116145829	52.2371634216613	57.424973657546	48.1137963367265	45.8752700155564	44.612858860673	53.4032962610582	51.9682206227008
TIMP1	na	77.9503550188208	81.6197034341682	93.4790566751332	141.254363000608	148.766696057006	103.138145660813	112.572835804012	104.709653072	126.701200777116	152.673280190758
GABRE	na	1.20417644210331	0.586488886952107	1.00111439544989	1.10974247026291	0.91025113309687	1.07745180985719	0.846135693951722	0.809136764167194	1.46671024942343	1.25453641591011
FGD1	na	27.174248376798	28.8357036084786	27.4889327750615	30.51791793223	28.5739703519974	26.5647601395826	28.2167859678683	29.6438287235799	26.2879606242815	27.6758336600777
PIN4	na	3.41183325262604	3.86105183910137	4.12959688123078	7.25295971636117	7.47988974588297	7.02201351941413	8.42456843108454	6.87766249542115	7.55919897779767	8.24952734098469
PORCN	na	9.43271546314258	10.8989184825267	9.96943085468846	13.4358106221117	15.0785079004308	11.3689742695276	12.324150324949	14.6012406988353	13.839727481739	16.8412009772176
MAGED2	na	20.5914171599666	20.184992525935	22.983917995537	28.9325715461402	31.7400612497256	30.2058041866862	32.4106759291942	33.2481652185065	36.1036369088844	38.5104663429377
RBM3	na	213.540622399653	194.421066024623	199.43033019358	197.613427026103	231.797429849929	192.975334496492	192.072802527041	196.362781085848	219.51763399704	213.689369510023
KLF8	na	0.361252932630993	0.244370369563378	0.291991698672884	0.435970256174715	0.356185225994427	1.22606585259612	1.28759779514393	1.36082092155392	0.714551147155004	0.608260080441267
SYTL4	na	2.32807445473306	1.90608888259435	2.00222879089977	2.93289081426626	2.80990567173382	3.82681160052728	5.00323714684497	4.52381009057113	5.86684099769372	5.47434072397141
CENPI	na	6.42227435788431	5.03402961300558	5.17242437649108	8.44196950592857	9.26081587585511	8.35953990406444	7.90952931302697	8.31204130462663	7.40876715734399	8.09746232087437
PBDC1	na	9.2320193894587	11.2899110738281	9.80257845544681	11.8504642360218	12.5456351822482	11.6290488443208	11.0365525298051	11.4014725859923	14.102983167533	17.4494610576589
GLA	na	9.87424682524713	11.2899110738281	12.7642085419861	20.8869386367341	20.5004385627904	6.24178979503478	7.43127870340208	6.69376777629224	9.62763650903584	11.1387627230807
ARMCX3	na	44.1932754251914	38.9037628344897	37.2080850308875	28.8136705671834	29.3259169402078	21.9948783253607	26.0094754619073	24.0534292620611	23.4673639907749	24.3684194726783
NDFIP2	na	36.0851540483625	34.651718404087	37.5000767295603	30.4386506129255	34.9457282836755	31.6547911033907	29.2100756955508	29.0185866785416	28.8453015719941	30.2229227469255
FNDC3A	na	94.5278507051097	87.6312145254273	85.5118546113445	75.1057850410077	68.38756339093	75.1987056258952	76.0050584219243	71.4247089096678	68.3336544410864	60.3698129837958
CDADC1	na	12.0819036357699	12.6095110694703	14.8081504326962	8.75903878314654	7.20285679233175	7.31924160489198	6.47477748415231	6.76732566394381	7.2583353368903	6.80490964993668
CAB39L	na	5.86032535156943	4.5941629477915	6.04839947250973	4.24080158279041	4.35337498437633	6.68763192325155	5.84937284079669	5.48006263004145	4.51295461361055	4.59996685833708
KLF5	na	711.748555712529	770.646397455068	704.951386795962	127.620384080235	118.807560937252	345.379035325258	333.156732366382	335.460746634954	258.705123225225	227.793400125255
STK24	na	309.593763264761	276.138517606617	289.989469881984	149.379263229318	140.376555178026	201.855023550143	185.965910127215	182.82812975796	153.929360279233	151.418743774848
DNAJC3	na	80.4791255472378	73.0178664255373	76.9189560503996	94.4073772916519	99.8505916871045	77.8366048845111	83.5467026506244	77.8978030230053	83.6400921722489	79.6440542827784
UGGT2	na	55.4723947662257	48.7763257648502	46.7603848874718	38.9995210978109	33.4814112434762	26.1560715220505	24.4275695993019	24.6418923632736	27.6418470083646	23.5320618620715
ARHGEF7	na	60.4897966083229	55.3743257430614	59.1074624313537	51.5633912075731	46.4228077879404	54.7271212386085	54.6309350225351	52.0789844573067	54.1178474082132	51.1698792671216
FGF9	na	69.9225120714654	68.5214516255711	67.0746644951424	32.9355711710171	31.1859953426232	19.9514352377005	18.5046197416398	19.52961917149	18.5031139158033	19.426306319093
PARP4	na	57.1983809999072	60.1639849865036	57.0218074408331	66.9808848122971	69.4956952051349	96.7848953337239	93.6267539611797	95.625253947032	88.9428138432413	89.8324106301696
SUPT20H	na	24.9665915662753	24.0949184389491	24.8192943871951	15.9723648398555	17.7696851634998	23.1094836459026	22.4042016355043	22.8765030596361	18.5031139158033	16.7271522121349
MRPS31	na	14.57053494945	12.6095110694703	16.7269530239752	13.6736125800251	15.2368124453172	12.1863515045917	13.5381711032276	12.1370514625079	13.2756081550377	15.0164207358938
SLC25A15	na	40.8617206020389	46.2837479953038	44.0907464996054	46.9658866879125	45.8291657446163	24.4470100305529	23.0296062788599	22.5822715090299	25.4229776566728	27.6758336600777
KPNA3	na	64.8248317998948	64.6603997864698	60.0668637269932	69.7948746476066	68.7437486169245	64.2384199738996	58.7880364754283	52.7777843899965	65.4754498524664	60.1417154536303
RGCC	na	1.76612544841819	2.10158517824505	1.50167159317483	2.61582153704829	4.27422271193313	1.5604474487587	1.69227138790344	1.76538930363751	3.15906822952739	3.07931665723392
VWA8	na	108.937828795613	106.105614464419	107.32780581219	91.7915557546036	91.222993990795	70.1458281727718	68.5369912100895	63.1126676050411	64.7608987053114	64.1714384865537
DGKH	na	27.0939699473244	25.463392508504	28.7403257693738	17.99368148212	18.6799362965966	15.6416279982717	15.6719045923232	15.3000406315251	11.959329726068	12.013136588715
KATNAL1	na	3.49211168209959	3.71442961736334	3.37876108464337	6.8566231198387	6.64879088522931	5.5358730920249	6.07010389139279	6.28919939420865	6.05488077326082	4.10575554297855
INTS6	na	23.1201876883835	22.5309480737434	23.0673441951578	23.3045918755211	22.2022124203193	24.0754749237056	23.2871258378887	21.6995768572111	22.4519492027125	20.870924010141
DHRS12	na	4.13433911788803	3.37231109997461	3.42047418445378	2.29875225983031	3.04736248906343	2.30351766245331	2.72234962401858	2.46418923632736	2.2940852619187	1.97684526143412
TSC22D1	na	307.345967239501	305.023095289008	311.221437685484	253.457253476118	287.36232510506	295.630484518403	278.452220326982	288.972161639166	247.497952601425	269.421199380454
CLN5	na	4.65614890946613	5.03402961300558	4.58844097914532	7.68892997253588	8.07353178920702	7.65362320105455	7.6152212455655	7.20867298985318	6.80703987552925	7.29912096529521
MSLN	na	33.5162443052088	36.6555554345067	35.4561348388502	52.990202955054	46.1457748343891	39.8657169647162	43.2632859168359	43.7301642088543	56.863228131493	59.6855203932993
MGRN1	na	66.3099827451555	75.5104441950837	72.1636626720127	69.2400034124752	68.8624770255893	72.2635782818015	72.1790535449252	73.7050034268662	71.3798988052736	72.7631121227866
ZNF629	na	101.070542707204	97.015036716661	92.7699339783562	86.8373482980728	88.6901212726124	60.188687309264	62.5404643355621	62.9287728859122	62.7300691291867	62.0045119499817
TRADD	na	3.93364304420414	3.51893332171264	4.25473618066202	5.15237575479208	6.05514884190526	6.0188687309264	5.48148775646985	5.48006263004145	5.56597735678635	6.19664956949541
HSF4	na	4.09419990315125	4.30091850431545	3.29533488502254	7.21332605670892	6.4904863403429	5.12718447449286	4.96644863841228	5.5903994615188	6.43096032439504	6.46276335468846
CORO1A	na	4.29489597683513	4.69191109561685	5.08899817687026	13.6339789203729	15.8700306248628	5.31295202791651	6.10689239982547	5.33294685473832	7.52159102268425	9.16191746164659
MAPK3	na	32.031093359948	33.0877480388814	30.8259807598944	52.673133677836	52.7549895833968	60.4487618840571	66.6607772800226	70.7259089769779	72.4329215484494	71.4705594518489
ELMO3	na	30.7867777031079	29.2755702736927	28.4900471705114	32.5788682341469	35.6580987356643	34.8128395115928	38.0393177193948	38.0662068596839	39.0746653628447	39.3468239535445
PHKB	na	44.3939714988753	43.0091850431545	45.1752870946762	56.1608957272337	57.7811588835404	43.4324539904504	44.9555573047393	43.1784800514675	41.782438131011	40.7154091345373
LYRM1	na	55.5125339809625	46.4792442909545	52.0579485633941	34.4812838974547	37.1619919120852	54.801428259978	57.3900731549864	57.4854891996966	37.758386933875	36.951799886807
NUTF2	na	83.8106803703903	99.9963552253342	99.4440299480221	139.589749295213	146.15467106638	88.6482764937678	92.0448480985743	96.802180149457	109.326325514716	118.838813216213
NUP93	na	68.5979179851518	72.6757479081486	74.6664486606374	79.7032895606683	80.1416758487461	54.6156607065544	52.8282981093336	55.3523104578012	63.7830918723625	65.502007412519
CENPT	na	22.9997700441732	25.8543850998054	21.4405333025517	28.9325715461402	27.6637192189005	16.6447727867594	16.1501552019481	17.2125457104658	21.0228469084025	21.3271190704719
NFAT5	na	79.7566196819758	72.8223701298866	75.9178416549498	38.0483132661569	29.5237976213159	86.7534474488465	73.3930743232037	73.7050034268662	62.9557168598672	55.1615860450174
LONP2	na	99.5051133324701	95.35331820363	97.6503666561744	90.9988825615587	84.6929315142305	74.121253816038	72.5101501208193	70.8362458084553	71.6431544910675	72.3449333174832
N4BP1	na	45.1164773641373	45.941629477915	46.0512621906948	33.2922741078873	29.5237976213159	33.7353877017356	31.7116942689732	31.1149864766112	30.0111481805102	30.4890365321185
ARL2BP	na	39.3364304420414	37.1931702475461	36.0401182361959	36.8989371362418	38.3492759987333	37.7851203663713	39.06939595551	36.7789438257815	36.1788528191113	36.6856861016139
PLLP	na	3.69280775578348	3.17681480432391	2.87820388691842	5.78651430922803	6.05514884190526	6.24178979503478	5.77579582393132	4.7812626973516	6.76943192041583	8.13547857590195
DHODH	na	39.2561520125679	37.1931702475461	37.7920684282332	36.0269966238923	35.4206419183347	18.2795272568876	18.4678312332072	19.3825033961869	20.4211196265877	22.4676067212993
CTCF	na	57.2385202146439	58.3556442517346	58.7737576328704	57.3102718571489	56.5542986606707	62.9752006106188	58.4569398995342	61.2737204137521	67.1678078325704	66.2623325130705
ACD	na	65.6276160946303	75.7059404907344	77.5029394477454	65.5540730648162	65.3797770380882	33.6982341910509	32.1899448785981	34.0940809264995	36.0284209986576	36.0013935111175
POLR2C	na	87.463348911437	86.6537330471738	87.4723703024339	100.90729747462	102.541768950173	62.6779725251409	68.13231761733	68.5559512912568	77.6604273092149	81.2027207389092
PARD6A	na	6.98422336419919	7.91759997385344	6.9660876683388	10.9785237236724	12.1498738200321	6.79909245530575	8.46135693951722	9.04762018114226	7.70963079825136	9.16191746164659
ZNF821	na	2.12737838104918	1.75946666085632	1.25139299431236	1.82314834400335	2.17668749218817	8.02515830790186	9.12355009130553	8.93728334966492	8.12331830449899	7.64126726054342
MMP15	na	19.3069622883897	23.4595554780843	20.5645582065331	47.7981935406097	47.1351782399292	33.1780850414646	35.0962370447801	36.6686069943042	34.2232391532133	39.5369052286824
USB1	na	25.6890974315372	23.8994221432984	25.8621218824554	37.3349073924165	40.3280828098135	27.4935979067008	24.8690317004941	25.083239689183	28.0179265594988	31.2873778876977
CYB5B	na	97.2573173072106	96.2819256079709	106.410117616361	83.8648238241542	86.4738576442026	102.320768425749	96.7169886695251	89.9612965978617	70.9662112990259	68.7333890898632
CCDC113	na	12.0016252062963	10.4101777433999	10.1362832539301	10.7010881061066	11.2000465507137	7.54216266900036	7.79916378772892	8.49593602375554	7.7848467084782	6.53879586474362
NME3	na	19.9893289389149	22.7753184433068	21.8576643006559	35.3135907501519	41.0008771255807	20.3972773659172	24.2068385487058	25.1935765206604	31.6658982055007	32.0096867332217
NDRG4	na	3.29141560841571	3.07906665649856	3.75417898293708	6.8566231198387	7.20285679233175	19.5055931094837	21.0062383150623	20.706545373915	23.2041083049809	23.2659480768785
PSMD7	na	53.0640418820191	54.6412146343713	53.9350380548627	51.1274209513984	55.0504054842498	46.0331997383815	43.0793433746725	40.4936171521855	49.6801087048295	46.075701093426
SETD6	na	34.2387501704707	34.0652295171349	34.9138645413148	38.5635508416361	37.2807203207501	32.583628870509	32.9257150472518	35.8226912863112	41.5191824452171	39.7269865038203
SLC38A7	na	34.6000031031017	29.9109332345574	32.6196440517421	38.5239171819839	35.0248805561187	33.2152385521494	33.6982737243382	36.8157227696073	35.6147334924099	35.7352797259244
VAC14	na	137.23597518504	139.437732872863	143.284497848765	122.903978581617	120.46975865856	78.6911356302599	81.7072772289902	78.449487180392	81.3836148654436	87.2092890332667
HAS3	na	5.41879398946489	6.2070073869098	5.33927677573273	8.20416754801509	8.39014087897984	1.70906149149762	1.43475182887466	1.72861035981173	3.45993187043476	3.49749546253729
TANGO6	na	17.5809760547083	17.5457925346505	16.5601006247335	19.3015922506442	20.0255249281311	12.2235050152764	13.1702860189007	13.0197461143267	14.817534314688	15.7767458364454
COG4	na	26.0102111494315	25.2678962128533	26.9883755773365	30.834987209448	29.6821021662023	24.707084605346	24.3539925824365	26.3337237792596	24.821250374858	23.4180130969888
SLC7A6OS	na	24.0835288420662	23.655051773735	21.3988202027413	20.0149981243846	19.8672203832447	19.7656676842768	18.3942542163418	19.1618297332322	19.6313525692059	17.3354122925761
SLC7A6	na	94.2870154166891	95.0111996862413	96.1486950629996	94.6848129092176	88.5713928639476	80.4001971217576	69.4567039209066	70.1374458757654	81.9853421472584	84.472118671281
PLA2G15	na	18.1027858462864	20.184992525935	18.8960342141166	24.572868984393	23.9039862778482	24.2240889664445	24.0228960065424	22.9868398911135	22.1886935169185	26.0411346938918
ESRP2	na	63.339680854634	68.9613182907852	58.1063480359039	60.5998656082854	59.0871713788533	60.9689110336433	57.7579582393132	60.2439099866302	67.6567112490449	69.7598279756078
FA2H	na	7.22505865261985	9.48157033905906	10.1362832539301	13.2376423238504	13.258005634237	9.47414522460637	10.0800513105553	10.1142095520899	10.9439149380056	12.5453641591011
WDR59	na	27.0939699473244	25.4145184345913	27.5723589746823	27.783195416225	28.217785126003	33.6610806803661	33.4775426737421	36.1537017807433	32.1171936668618	33.8344669745455
MON1B	na	49.7324870588666	54.1035998213318	53.5179070567585	41.1001050593799	41.0800293980239	49.6742437854851	55.4034936996215	53.9179316485957	46.7842961610961	45.6955385431502
CMC2	na	19.1464054294426	17.0570517955238	19.3965914118416	16.2894341170734	17.650956754835	11.0717461840498	9.23391561660358	10.2613253273931	10.8310910726653	12.6974291792115
AXIN1	na	138.961961418722	132.155495859875	137.528090074928	106.535277145239	101.987703043071	120.08014653305	121.843539929048	121.407293568905	123.730172323156	122.830519994108
HCFC1R1	na	28.8600953957426	31.8658961910645	33.41219294814	38.6824518205929	40.2093544011487	45.0672084605785	45.5809619480949	48.0333006364707	49.3416371088087	50.7517004618182
NPRL3	na	53.8266869620179	58.9910072125994	58.4817659341976	66.3863799175134	71.3161974713287	65.3158717837568	61.8782711837738	66.8273409314451	59.3077452138653	58.5830489974996
MLYCD	na	8.95104488630126	9.97031107818582	9.13516885848022	8.36270218662408	8.98378292230389	11.3689742695276	11.9562652406222	11.4750304736438	9.36438082324189	10.4924863876119
MPG	na	60.2088221051654	64.8070220082078	63.2370593125845	68.09062728256	66.4879088522931	50.9003096380813	62.8347724030235	58.9566469527278	53.4409042161716	58.811146527665
NECAB2	na	2.0872391663124	2.49257776954645	2.00222879089977	1.8627820036556	1.97880681108015	1.96913606629073	2.20731050596101	1.9860629665922	1.88039775567106	2.66113785193054
HSDL1	na	17.9020897726025	15.1020888390167	15.1001421313691	18.469285397947	18.3633272068238	21.5490361971439	21.1533923487931	21.3685663627791	21.248494639083	22.1254604260511
TAF1C	na	69.7218159977816	69.303436808174	63.9044689095511	70.1912112441291	68.7041724807029	48.0766428260417	50.7681416371033	54.8741841880661	62.579637308733	68.7333890898632
NAGPA	na	18.4640387789174	17.3502962389998	19.6051569108936	28.5758686092699	28.0199044448949	17.8708386393555	18.3574657079091	18.8308192388002	20.2706878061341	20.9469565201961
COTL1	na	204.188185365984	223.989880741792	232.508818343236	281.676419148518	300.145417104637	147.01644177948	152.267636402877	153.441753641161	162.541582000207	176.319390817912
USP10	na	140.045720216615	136.554162512016	140.364580862036	120.407058023526	116.353840491513	109.045553859685	102.860669577783	99.7444956555196	109.514365290283	116.595854169585
CRISPLD2	na	48.8895635493943	50.4380442778812	51.4322520662379	43.04215438234	40.7634203082511	109.602856519956	100.726936088688	101.252432352377	85.7837456137139	86.9051589930461
TSC2	na	94.8891036377407	98.4812589340413	100.361718143851	106.495643485587	108.161580293641	89.0941186219846	96.6066231442271	91.6531280138476	94.9976946165021	99.9827507225333
ZNF500	na	11.8009291326124	12.0230221825182	11.0956845495696	12.2864344921965	11.4375033680433	15.7159350196411	14.5682493393427	15.5574932383056	15.4568695516161	13.913949340094
NME4	na	8.26867823577605	9.92143700427314	8.17576756284074	11.4937612991516	11.5166556404865	7.54216266900036	8.31420290578649	8.27526236080085	7.44637511245741	8.51564112617774
ABCC1	na	115.681216871391	117.591021833897	119.674883356072	87.4318531928565	89.0067303623852	137.579450065558	129.054087581854	129.572219098228	119.179609754432	111.50167599589
NOMO3	na	268.290511300617	277.11599908487	272.595107261042	323.450296421986	332.004206763028	171.872140427565	183.317137520062	178.304319667389	193.079241552305	201.029956585839
LMF1	na	15.0923447410281	18.5721480868167	16.0178303271982	14.6248204116791	15.0389317642092	17.2763824683998	16.9962908958998	19.4928402276642	13.6516877061719	15.7387295814178
CIAO3	na	22.4779602525951	19.1586369737688	20.6896975059643	31.3898584445795	28.2969373984462	16.8676938508678	20.0865256042452	21.0007769245213	22.6399889782796	23.2659480768785
MTHFSD	na	11.0382840526137	13.0982518085971	9.96943085468846	9.71024661480047	9.93361019162236	15.5301674662175	15.7454816091886	17.3228825419431	12.7490967834498	12.8114779442942
CLCN7	na	63.6206553577915	63.6829183082163	63.3621986120158	72.9259337601341	69.0207815704757	98.3824962931673	95.1350828069197	97.317085363018	99.0217458136382	98.652181796568
HAGHL	na	63.4600984988444	62.4121923864867	63.7793296101199	66.7430828543836	65.5380815829746	38.1938089839033	39.06939595551	42.8842485008613	55.2460860616158	54.2111796693279
ANTKMT	na	30.1445502673195	28.2003406476138	28.0729161724072	29.4081754619671	33.2835305623681	18.7996764064738	18.7253507922359	17.3228825419431	23.9562674072493	25.204777083285
SLC7A5	na	2135.56678085548	2332.46630340853	2173.58620492095	1200.70171916482	1098.31693242193	1724.10866332494	1466.86819673639	1543.75938814335	1220.00206387939	1208.68881234685
METRN	na	36.0851540483625	40.1256146823066	33.9961763454857	76.2551611709229	84.3367462882361	46.3304278238594	51.393546280459	47.812626973516	63.5198361865685	73.4854209683106
FBXO31	na	67.9556905493634	69.0590664386106	69.5774504837671	61.0358358644601	60.9472497812687	51.494765809037	51.4671232973243	50.8652793110559	51.8989780565213	53.7930008640246
STUB1	na	105.164742610356	99.6542367079455	102.614225533613	115.730286184561	122.923479104299	76.9820741387623	80.4196794338463	83.8927708666077	83.2640126211147	86.0307851274117
RHBDL1	na	13.2459408631364	13.8313629172872	13.8904622368672	10.2254841902797	8.23183633409343	10.7002110772025	11.0733410382378	12.7622935075462	9.10112513744795	11.4048765082738
NUBP1	na	15.2127623852385	14.2223555085886	16.9355185230273	21.3229088929088	19.1152737950343	14.3784086349908	16.5916173031403	15.4471564068283	19.6313525692059	21.2130703053892
UBE2I	na	140.326694719772	125.215377364275	142.033104854453	127.501483101278	130.719977939955	104.364211513409	114.522626750944	113.499820646362	108.762206188014	106.293449057111
CRYM	na	1.76612544841819	1.41734814346759	1.25139299431236	1.07010881061066	0.949827269318473	1.4489869167045	0.993289727682456	1.76538930363751	1.12823865340264	1.86279649635138
EEF2K	na	54.348496753596	51.8553924213488	54.477308352398	54.2981137235781	46.5415361966052	44.1012171827755	43.1897088999705	41.1924170848753	43.7004438417955	43.8707583018264
CAPN15	na	152.408598355542	153.953332824928	149.666602119758	140.858026404085	137.210464280298	87.3479036198022	87.4462845444889	89.6670650472554	104.738154990878	111.197545955669
PIEZO1	na	303.051071262666	289.725510154341	289.530625784069	254.448094967425	221.70551511342	229.311467946159	224.336324422504	229.90517785496	237.494236541255	244.368487317279
GSPT1	na	239.631111978558	219.542340015739	233.426506539065	211.762643521955	223.090679881176	171.463451810033	159.772492123145	162.489373822303	171.492275317201	178.258219824319
ZNF174	na	17.9020897726025	18.7676443824674	18.4371901162021	20.4906020402116	19.7089158383583	18.2795272568876	18.7989278091013	16.660861553079	20.082648030567	22.8857855266027
CLUAP1	na	20.1900250125988	18.8165184563801	21.6073857017934	18.0333151417723	18.0071419808294	23.8525538595972	25.3840708185517	23.2075135540682	22.8656367089601	21.6312491106926
UBFD1	na	38.5737853620426	36.7044295084194	37.2497981306979	36.8593034765895	33.8375964694706	38.5653440907506	36.7885084326836	36.6686069943042	35.0130062105952	36.951799886807
EARS2	na	79.355227534608	82.2061923211203	79.0463241407307	78.8709827079712	77.8858360841148	60.0029197558403	63.6441195885426	60.7220362563653	60.5488077326082	64.1714384865537
ELOB	na	52.3013968020204	51.7576442735234	54.0601773542939	72.2125278863937	74.0865270068409	78.5796750982057	77.2558677086355	80.987234304371	78.2245466359162	82.4192408997917
GGA2	na	70.5246002925171	73.7021034603147	71.9550971729606	80.0599924975385	76.2236383628074	62.1578233755547	59.413441118784	60.1335731551528	63.7078759621356	64.6656498019122
CPPED1	na	2.84988424631116	2.5903259173718	3.25362178521213	4.9145737968786	4.90744089147878	4.04973266463566	4.89287162154692	4.70770480970004	4.13687506247634	4.48591809325435
USP31	na	37.249191275729	38.8060146866644	35.9984051363855	30.993521848057	32.2941271568281	21.5861897078286	17.9895806235823	20.2651980480056	23.2417162600943	21.8213303858305
HMOX2	na	33.2352698020513	32.7456295214926	32.8282095507942	46.0543125159108	48.0454293730261	24.8185451374002	27.1499192233205	26.7015132175174	30.349619776531	28.094012465381
DNAJA3	na	198.127163940731	186.307969755119	198.846346796234	140.659858105824	141.563839264674	121.49197993907	118.679728203837	118.979883276403	104.09881975395	103.936441245402
CORO7-PAM16	na	45.7185655851889	45.3062665170502	45.1752870946762	43.7159265964282	41.871552122456	28.4595891845038	31.6381172521079	31.6298916901721	32.8693527691302	31.3253941427253
BFAR	na	59.3257593809563	59.2353775821628	55.3532834484167	49.621341884613	46.9372975588212	58.4796258177664	52.202893465978	57.1176997614387	47.9125348144987	48.6608064353014
RRN3P2	na	9.67355075156325	10.4101777433999	9.38544745734269	7.37186069531791	6.25302952301328	4.64418883559136	4.9296601299796	4.85482058500316	4.13687506247634	5.39830821391625
RBL2	na	20.1097465831253	23.8505480693857	22.0245166998975	27.466126139007	29.8008305748671	56.4733362407909	55.918532817679	54.9109631318919	45.9569211486008	49.8012940861288
XYLT1	na	30.9071953473183	30.3996739736842	29.9082925640654	9.55171197619148	7.875651108099	49.0797876145295	44.6244607288452	41.3027539163527	23.655403766342	19.1982087889275
RPGRIP1L	na	14.8113702378707	15.4930814303182	14.8081504326962	18.0729488014245	19.5506112934719	11.6290488443208	12.7656124261412	10.8497884286056	12.7867047385632	13.8759330850664
MAZ	na	200.374959965991	198.37986601155	205.937573764004	256.31087697108	264.883079731189	222.698143044277	231.730814617474	241.196313609475	226.475105693023	234.104098459833
STX4	na	12.8846879305054	11.5342814433914	12.7224954421756	12.3260681518488	11.7145363215945	11.5175883122666	13.2070745273334	12.4680619569399	12.1097615465216	12.469331649046
CDIPT	na	31.5494227831067	34.8472146997377	31.3265379576194	42.7250851051221	43.6524782524281	51.8663009158843	55.4770707164868	59.0302048403794	56.6375804008124	63.8673084463331
BCKDK	na	45.357312652558	48.9718220605009	48.1786302810258	77.3252699815335	78.9543917620981	58.9626214566679	64.527043790927	62.3403097846997	74.5389670348009	87.095240268184
KAT8	na	24.5250602041707	26.6363702824082	24.7358681875743	23.8198294510003	23.5478010518538	21.8834177933065	23.6550109222155	23.0971767225908	25.2725458362191	24.8626307880368
NOMO1	na	280.33227572165	278.582221302251	283.190234612887	332.288602524437	349.259402155647	184.31856650695	189.828703512647	186.984150410273	202.293190555093	211.978638033782
IL21R	na	3.25127639367893	3.56780739562532	4.04617068160996	0.396336596522468	0.316609089772824	0.965991277803002	1.14044376141319	0.809136764167194	0.338471596020791	0.380162550275792
SYT17	na	4.61600969472935	5.96263701734642	5.00557197724943	8.56087048488531	7.91522724432061	9.77137331008421	11.3676491056992	11.2175778668634	11.5832501749337	12.1652016088253
TMC5	na	77.6693805156634	72.6757479081486	72.6642198697376	77.404537300838	76.5798235888019	80.2144295683339	86.7105143758352	80.5091080346358	85.7085297034871	81.2407369939367
CCP110	na	40.7011637430918	37.5352887649348	34.1630287447274	37.255640073112	36.884958958534	24.1497819450751	25.0529742426575	22.3248189022494	25.1597219708788	22.9618180366578
VPS35L	na	1.36473330105042	1.36847406955492	1.41824539355401	1.94204932296009	2.13711135596656	3.93827213258147	4.23067846975861	3.7882312140555	4.47534665849713	4.14377179800613
RNF40	na	156.462659043957	148.723806916272	161.554835565726	155.363945836807	157.908783524196	124.687181857957	128.612625480662	125.783987884173	122.150638208392	126.251982946591
KNOP1	na	38.2928108588852	40.9564739388221	41.3376819121182	43.1214217016445	41.2383339429104	30.3544182294251	35.7216416881357	32.1080179599073	34.1104152878731	33.3022394041594
AAGAB	na	68.7183356293621	66.9574812603655	65.3227143031051	44.0726295332984	45.2355237012923	41.3890109027902	38.4072028037217	36.9260596010847	33.4334720958315	36.7237023566415
IQCH	na	2.84988424631116	2.49257776954645	2.62792528805595	1.70424736504661	2.49329658196099	1.4489869167045	1.43475182887466	1.14014725859923	0.676943192041583	0.874373865634322
LACTB	na	2.84988424631116	2.44370369563378	3.04505628616007	4.12190060383367	4.23464657571152	4.97857043175393	6.07010389139279	5.14905213560942	5.75401713235345	5.51235697899898
CSK	na	85.8577803219659	80.593347882002	83.843330618928	88.7397639613806	94.507813297188	60.1143802878945	62.9819264367543	62.3035308408739	65.0241543911054	68.9995028750563
HERC1	na	53.987243820965	52.8328738996023	49.0546053770445	42.2098475296429	39.774016902711	48.2995638901501	49.3701783166614	47.0034902093488	47.6116711735913	46.3037986235915
TRIP4	na	14.0888643726087	13.2448740303351	14.5161587340234	11.2955930008903	10.4480999625032	11.8148163977444	12.1769962912183	12.7622935075462	10.7182672073251	11.4809090183289
MTFMT	na	17.1394446926038	13.4892443998985	15.6841255287149	21.0454732753431	20.4212862903472	14.081180549513	13.9796332044198	14.8954722494415	13.0123524692438	15.2065020110317
IGDCC4	na	0.963341153682647	1.12410369999154	0.875975096018651	1.07010881061066	1.14770795042649	1.4489869167045	1.25080928671124	1.36082092155392	2.2940852619187	1.44461769104801
RAB11A	na	47.8860831809749	44.5731554083601	47.4277944844384	65.038835489337	72.1472963319823	57.290713475855	61.4368090825816	59.1773206156825	58.2171145155761	61.8144306748438
CTSH	na	50.8162458567596	47.7010961387713	50.8899817687026	80.8130320309312	83.1890383378096	46.8505769734456	50.8785071624014	52.8513422776481	63.5950520967954	68.0871127543944
TTC23	na	4.77656655367646	3.90992591301405	5.75640777383685	5.27127673374883	5.89684429701885	8.80538203228121	12.3609388333817	9.26829384409695	7.63441488802452	10.6825676627498
CD276	na	48.8494243346575	59.1865035082501	53.3093415577065	68.2887955808212	69.3373906602485	79.0255172264225	78.4698884869141	77.2357820341413	64.6480748399712	70.8242831163801
FAH	na	21.2737838104918	21.5045925215772	22.483360797812	24.3747006861318	28.8905794417702	12.2978120366459	12.3977273418144	13.2404197772814	13.9149433919659	16.7271522121349
CEMIP	na	29.9037149788988	32.4523850780166	32.5362178521213	29.5667101005761	25.92236922515	58.6282398605053	62.430098810264	62.1564150655708	48.1757905002926	45.4294247579571
RPAP1	na	31.5092835683699	34.2607258127856	32.7864964509838	33.8471453430188	30.7506578441856	24.9671591801391	26.5613030883975	25.8188185656986	20.6843753123817	23.5320618620715
HOMER2	na	2.00696073683885	1.41734814346759	2.12736809033101	0.713405873740443	0.989403405540076	2.37782468382277	2.39125304812443	2.3906313486758	1.42910229431001	1.40660143602043
EHD4	na	49.9331831325505	49.558310947453	50.0557197724943	55.6060244921023	54.8525248031418	35.1100675970707	37.1931820254431	34.6457650838862	41.6696142656708	40.4492953493443
TMEM87A	na	62.0150867683204	59.3819998039008	56.7298157421603	53.9414107867079	50.2221168652142	62.0835163541852	63.828062130706	65.2826252907623	64.5728589297443	63.7912759362779
ZNF106	na	87.5034881261737	85.5785034210949	79.2548896397827	90.0476747299047	89.0858826348284	88.9083510685609	89.9111146094787	85.0696970690327	92.2899218483358	90.8208332608867
CEP152	na	56.154761416751	50.0470516865798	51.8076699645316	49.779876523222	50.2221168652142	89.7628818143097	89.4696525082865	89.8877387102101	129.59701332085	116.21569161931
DTWD1	na	25.8095150757476	22.7753184433068	23.6513275925036	20.5698693595161	18.6007840241534	17.4993035325082	16.0765781850827	15.8517247889118	18.8791934669375	17.6395423327968
FAM189A1	na	14.8113702378707	13.5381184738111	13.3064788395214	9.63097929549597	8.66717383253106	18.6139088530502	18.946081842832	19.2353876208837	15.983380923204	15.358567031142
GABPB1	na	22.317403393648	22.2865777041801	21.9828036000871	16.7650380329004	17.9279897083862	20.9174265155035	17.8792150982842	20.8536611492181	18.5407218709167	18.0197048830725
TJP1	na	137.918341835566	130.444903272931	129.60260111095	90.3647440071227	90.1148621765901	197.322295246606	187.584604498254	194.450276006907	188.378247163127	183.656528038235
BMF	na	0.040139214736777	0	0	0.11890097895674	0.0791522724432061	2.08059659834493	2.31767603125907	2.90553656223674	2.67016481305291	2.24295904662717
DMXL2	na	68.4373611262047	61.4835849821459	60.0251506271828	53.0298366147062	51.8843145865216	51.7919938945148	52.202893465978	51.6008581875715	48.4014382309732	45.4294247579571
DNAJC17	na	10.3960566168252	10.3613036694872	12.5139299431236	10.3443851692364	11.7936885940377	6.83624596599048	7.46806721183477	7.53968348428522	9.25155695790163	8.66770614628806
EIF3J	na	175.087254681821	165.780858711796	162.555949961175	114.462009075689	125.258471141374	73.1181090275503	69.7510119883681	69.5122038307271	78.2245466359162	78.8837291822268
SPG11	na	46.1600969472935	42.8136887475038	43.5067631022597	35.3532244098041	32.8086169277089	59.5199241169388	55.9553213261117	57.5222681435223	45.8440972832605	41.8178805303371
RHOV	na	2.72946660210083	3.22568887823659	2.37764668919348	4.67677183896512	5.10532157258679	2.60074574793116	2.94308067461469	2.86875761841096	3.76079551134213	5.05616191866803
VPS18	na	54.5491928272799	53.1261183430783	51.3488258666171	47.2433223054782	48.9161043699013	27.8279795028634	26.156629495638	29.0553656223674	26.6640401754157	27.8659149352156
OIP5	na	3.09071953473183	3.90992591301405	3.96274448198914	7.37186069531791	7.71734656321259	5.27579851723178	6.40120046728694	5.22261002326098	6.69421601018898	7.33713722032279
SLC30A4	na	3.05058031999505	3.61668146953799	3.37876108464337	4.24080158279041	4.98659316392198	6.09317575229586	6.80587406004646	6.36275728186021	4.73860234429108	5.6644219991093
BLOC1S6	na	37.4900265641497	31.8170221171518	35.5812741382814	36.0269966238923	34.9457282836755	40.6459406890955	37.3771245676065	36.374375443698	41.0302790287426	37.3319624370828
SGK3	na	10.5566134757723	9.77481478253511	10.2197094535509	14.7833550502881	12.7435158633562	13.8211059747199	15.4511735417271	14.9690301370931	14.3662388533269	15.4726157962247
PDGFRL	na	2.68932738736406	2.34595554780843	3.54561348388502	4.63713817931288	5.18447384503	2.89797383340901	3.09023470834542	2.57452606780471	4.43773870338371	5.13219442872319
CSPP1	na	22.1167073199641	21.4557184476646	21.565672601983	20.8869386367341	19.8672203832447	15.1957858700549	16.628405811573	17.2493246542915	18.8791934669375	17.0312822523555
ZDHHC2	na	6.22157828420043	6.35362960864782	6.04839947250973	9.23464269897351	13.0997010893506	21.0288870475577	23.0296062788599	21.037555868347	21.0228469084025	24.8626307880368
BRF2	na	15.2529015999752	17.9856591998646	16.101256526819	13.8717808782864	13.2184294980154	12.6321936328085	12.5080928671124	14.4173459797064	10.5678353868714	12.6974291792115
TRIM35	na	52.4218144462307	45.7461331822643	51.4739651660484	30.51791793223	33.2835305623681	28.5338962058733	25.9726869534746	24.4212187003189	25.084506060652	28.094012465381
ZFAND1	na	125.435046052428	114.16983666001	119.716596455882	70.3101122230858	62.3719906852464	73.3781836023434	67.8747980583012	66.1285409987552	64.9113305257651	60.5598942589337
CA2	na	2.20765681052273	2.63919999128448	2.37764668919348	6.06394992679376	5.69896361591084	1.18891234191139	0.993289727682456	1.02981042712188	2.06843753123817	2.43304032176507
FZD3	na	13.0452447894525	12.3162666259942	11.6379548471049	16.2498004574212	18.8778169777046	21.9948783253607	20.7855072644662	21.0743348121728	21.3237105493099	21.2510865604168
INTS9	na	13.4064977220835	15.6885777259689	13.5150443385735	15.2985926257673	20.5795908352336	13.672491931981	14.2739412718812	14.3805670358806	14.5166706737806	13.8759330850664
RIPK2	na	49.1705380525518	43.3513035605432	51.2653996669963	32.4996009148424	29.1280362590998	33.7725412124203	35.2801795869435	31.9976811284299	32.6813129935631	30.4130040220634
NBN	na	58.2420005830634	57.7691553647825	57.9394956366622	57.8651430922803	56.831331614222	53.3895948539582	55.8817443092464	55.3155315139755	64.1591714234967	55.5417485952932
CPQ	na	0.642227435788431	0.0977481478253511	0.333704798483296	0.554871235131455	0.554065907102442	0.557302660270963	0.625404643355621	0.588463101212505	0.977806832948953	1.1024713957998
DECR1	na	9.63341153682647	9.72594070862244	9.96943085468846	19.7771961664712	17.8092612997214	23.0351766245331	22.0363165511775	21.9938084078174	22.8280287538467	26.1551834589745
BPNT2	na	90.9955998082734	94.6690811688526	89.6414514925753	76.9685670446633	73.0179713288576	50.5659280419187	48.6711966564404	49.1366689512441	50.2818359866442	54.2111796693279
LAPTM4B	na	1.72598623368141	1.07522962607886	1.37653229374359	0.951207831653923	1.3060124953129	2.5264387265617	2.50161857342248	3.19976811284299	1.42910229431001	1.40660143602043
UBE2W	na	21.8357328168067	23.4106814041716	23.6513275925036	18.9845229734262	18.2841749343806	23.5181722634346	20.4176221801394	22.0305873516431	20.533943491928	19.0841600238448
POP1	na	20.0696073683885	19.5496295650702	22.7753524964849	24.2161660475228	26.1598260424796	13.2266498037642	11.8458997153241	12.2106093501595	13.9901593021927	14.2180793803146
NIPAL2	na	24.5250602041707	25.5122665824166	23.7347537921244	20.5698693595161	19.9067965194663	32.992317488041	32.4106759291942	34.2044177579768	27.8298867839317	28.2840937405189
IKBKB	na	38.1723932146749	35.4337035866898	33.9127501458649	34.2831155991935	32.7294646552657	36.1503658962431	38.6279338543178	37.1099543202136	41.7072222207842	41.2476367049234
JPH1	na	27.3749444504819	30.7417924910729	28.2397685716489	24.0576314089138	20.342134017904	13.8211059747199	13.9060561875544	13.7185460470165	14.817534314688	14.7503069507007
STK3	na	11.1988409115608	13.0005036607717	11.7630941465362	11.2163256815858	10.171067008952	9.43699171392164	10.4847249033148	10.4084411026962	11.9969376811814	12.3932991389908
GDAP1	na	6.66310964630497	7.13561479125063	6.6323828698555	7.09442507775218	7.51946588210458	12.3721190580154	12.4713043586797	11.0704620915602	12.2601933669753	13.7238680649561
RAB2A	na	54.8301673304373	48.2875850257235	55.4367096480375	51.8408268251388	57.7020066110972	55.0243493240864	53.9319533623141	53.4030264350348	53.5161201263985	56.644219991093
EIF3E	na	467.942965401346	441.381761505373	435.484762020701	372.873470008338	361.092666885906	371.200725251146	377.192576960305	375.439458573578	364.383477093939	341.309937637606
EMC2	na	18.5041779936542	14.3689777303266	16.601813724544	17.99368148212	16.1866397146356	14.1554875708825	13.832479170689	14.307009148229	13.6140797510585	12.0511528437426
ESRP1	na	381.483096858328	380.777909853655	365.114762640536	136.101987245816	116.630873445064	313.687090711183	270.101228912763	283.197867458518	194.01944043014	184.949080709173
NDRG1	na	52.9436242378088	51.073407238746	64.4050261072761	8.32306852697183	10.1314908727304	203.935620148488	189.644760970484	189.595455421904	73.4859442916251	68.9614866200287
ZC2HC1A	na	4.33503519157191	3.37231109997461	4.50501477952449	4.16153426348591	3.56185225994427	7.65362320105455	7.13697063594061	6.65698883246646	6.09248872837424	5.13219442872319
ARMC1	na	39.1357343683575	36.606681360594	35.1641431401773	32.0636306586677	32.8481930639305	35.8531378107653	32.7785610135211	31.6666706339979	30.7633072827786	31.5154754178632
TRPS1	na	2.56890974315372	2.10158517824505	1.91880259127895	0.634138554435949	0.791522724432061	1.59760095944343	1.14044376141319	0.993031483296102	1.2410625187429	1.06445514077222
SPAG1	na	16.7781917599728	15.7863258737942	15.0584290315587	12.4053354711533	12.2686022286969	5.20149149586232	5.33433372273912	4.45025220291957	9.10112513744795	8.02142981081921
CHRAC1	na	28.9002346104794	32.7456295214926	32.6196440517421	38.2068479047659	39.180374859387	30.9860279110655	30.4240964738293	32.6229231734682	35.3890857617294	35.2030521555383
SNX16	na	6.46241357262109	6.01151109125909	5.21413747630149	4.00299962487693	4.94701702770038	6.53901788051263	6.9530280937772	5.7742941806477	6.95747169598293	5.6644219991093
UBR5	na	59.7672907430609	58.746636843036	53.9350380548627	58.8559845835865	51.9634668589648	71.8177361535847	67.0654508727822	67.7100355832638	67.0173760121167	68.8474378549459
GSDMD	na	0.5218097915781	0.684237034777458	0.959401295639475	2.06095030191683	2.01838294730175	2.71220627998535	4.34104399505666	4.04568382083597	5.8292330425803	5.70243825413688
TSTA3	na	77.7095197304002	75.8036886385598	85.9289856094486	103.760920969582	104.876760987248	53.6868229394361	52.6443555671702	57.9636154694317	76.1937170597915	81.7729645643229
PYCR3	na	15.4535976736591	15.0532147651041	13.6818967378151	18.2314834400335	20.6587431076768	11.7405093763749	12.3977273418144	13.3139776649329	14.3286308982135	18.3618511783208
EEF1D	na	328.419054976309	299.549199010789	333.663085383485	353.809679715607	349.417706700533	233.769889228326	258.696791298631	258.666311926722	281.533151979072	273.184808628184
SQLE	na	123.508363745063	137.72714028592	155.339583693974	94.5659119302609	92.0540928514487	130.743204099568	144.100587530822	138.693397167022	85.3700581074663	86.0307851274117
SH2D4A	na	37.4498873494129	34.505096182349	34.5384466430211	30.6368189111868	31.7400612497256	29.128352376829	27.8856893919742	27.1428605434268	32.1924095770886	30.9452315924495
INTS10	na	85.1754136714407	80.9354663993907	83.2593472215823	87.7885561297267	88.4526644552828	63.8668848670523	61.2528665404182	63.2597833803443	68.4840862615401	72.9912096529521
ERI1	na	25.8496542904844	21.2602221520139	24.9444336866264	20.2924337419504	20.3025578816824	18.2052202355181	17.6216955392554	15.5207142944798	18.9544093771643	18.3998674333483
SLC39A14	na	289.323459822688	292.315836071713	286.318717098668	187.546477474432	176.27211073102	188.145378107477	162.494841747163	165.468468272191	147.122320403704	152.559231425675
MTMR9	na	15.0923447410281	16.9593036476984	14.3493063347817	13.5150779414162	12.466482909805	12.7436541648627	11.6619571731607	9.70964117000633	13.839727481739	11.9371040786599
LEPROTL1	na	37.6907226378336	33.3321184084447	38.0423470270957	37.9294122872002	36.5683498687612	32.6950894025631	31.3070206762137	31.1149864766112	30.7633072827786	33.4923206792973
DCTN6	na	22.4378210378583	19.5985036389829	20.1891403082394	22.9082552789987	24.4976283211723	20.1743563018088	23.5814339053502	22.1409241831205	25.6110174322399	26.7634435394158
R3HCC1	na	23.9631111978558	25.0235258432899	23.7347537921244	28.8929378864879	31.1464192064016	24.1869354557598	28.3271514931664	28.4301235773291	31.0265629685725	27.7898824251604
GSR	na	81.6030235598675	81.8640738037316	83.5513389202551	92.3860606493873	87.8985985481803	70.0343676407176	68.7945107691183	63.480457043299	70.439699927438	70.9763481364904
TNFRSF10A	na	32.7134600104732	30.9372887867236	34.2047418445378	35.1550561115429	36.0142839616588	20.0257422590699	19.534697977755	20.1180822727025	19.8946082549998	21.0610052852789
UBXN8	na	12.1621820652434	10.8011703347013	10.1779963537405	10.5821871271499	12.3873306373617	13.1523427823947	13.1702860189007	12.8726303390235	12.2978013220888	12.1271853537978
PPP2CB	na	43.6714656336133	46.5281183648671	43.7570417011221	41.6153426348591	35.9351316892156	41.0917828173123	37.5978556182026	36.3008175560464	39.4883528690923	40.8674741546476
ERICH1	na	19.0259877852323	19.4030073433322	21.1902547036893	18.786354675165	19.2735783399207	15.8273955516953	18.3206771994764	15.5207142944798	16.7731479805859	16.2709571518039
TUSC3	na	16.8986094041831	18.4743999389914	17.8114936190459	25.4844431563947	27.5449908102357	21.7348037505675	23.8021649559463	24.4579976441447	24.5203867339507	26.4973297542227
ARHGEF10	na	96.9362035893163	90.7102811819259	91.7271064830959	61.9474100364618	53.7443929889369	78.7282891409447	77.8444838435584	79.4792976075139	73.1098647404909	72.2689008074281
KLHDC4	na	62.9382887072663	61.4347109082332	61.4851091205472	53.7036088287944	53.8235452613801	41.4633179241596	42.6378812734803	43.2888168829449	47.1227677571168	44.2129045970746
MCM4	na	233.128559191201	231.711984419995	236.304710425984	287.145864180528	272.917035384175	156.824968600249	166.173692590432	162.746826429083	190.446684694365	192.05812039933
KCTD9	na	24.2039464862765	25.3167702867659	20.9399761048268	23.0271562579554	24.4184760487291	26.7876812036909	23.3607028547541	23.2810714417197	27.0025117714365	26.3452647341124
ASAH1	na	96.5348114419486	92.6652441384329	98.2760631533306	92.980565544171	90.5106235388061	70.0715211514024	75.6371733375974	72.0867298985318	74.4637511245741	74.0556647937243
BNIP3L	na	6.06102142525332	6.30475553473515	6.29867807137221	4.9938411161831	4.82828861903557	74.4927889228854	77.660541301395	71.718940460274	43.6252279315687	44.2129045970746
MAN2B1	na	44.7953636462431	46.3814961431291	46.5518193884197	48.7890350319158	46.2645032430539	46.8877304841303	47.8618494709213	54.1018263677247	54.3434951388937	58.6970977625823
NUCB1	na	64.4635788672638	74.9239553081316	75.8344154553289	131.187413448937	137.210464280298	162.026460096111	193.323611813752	185.439434769591	204.925747413032	203.577045672687
DHDH	na	4.73642733893968	4.98515553909291	5.75640777383685	7.4511280146224	7.47988974588297	3.78965808984255	5.66543029863327	5.22261002326098	4.51295461361055	5.32227570386109
GYS1	na	72.6519786735663	75.9014367863851	72.5807936701168	97.2610007866137	101.235756454861	69.9229071086635	73.0251892388769	80.0309817649006	69.4242851393757	72.1168357873177
MAP4K1	na	0.722505865261985	0.537614813039431	0.625696497156179	1.34754442817639	1.3455886315345	0.928837767118271	1.10365525298051	0.772357820341413	0.827375012495268	0.95040637568948
ECH1	na	36.6471030546774	39.6368739431799	41.9633784092744	53.8225098077512	59.4433566048478	40.162945050194	43.7415365264608	45.3484377371886	48.1381825451792	49.1170014956323
HNRNPL	na	235.817886578565	234.204562189541	235.595587729207	257.777322378213	285.700127383752	241.534972961435	229.928177704272	233.472735406061	239.224202476473	244.634601102472
NFKBIB	na	39.6575441599356	39.6368739431799	38.0840601269061	28.8929378864879	32.3732794292713	21.1031940689271	23.9861074981097	21.9570294639916	22.0006537413514	23.6841268821818
SARS2	na	38.2526716441484	40.36998505187	40.9622640138245	37.8105113082435	38.586732816063	37.2278177061003	37.8185866687987	40.567175039837	43.5500120213418	40.7154091345373
SNRNP70	na	120.377504995594	118.617377386064	121.343407348488	143.434214281481	150.547622186978	94.7414522460637	95.1718713153524	93.9334225310461	116.246189255585	112.147952331359
CLPTM1	na	103.519034806148	102.635555216619	113.042500486216	157.34562881942	156.76107557377	113.095286524321	121.365289319423	122.289988220724	137.306644119101	140.54609483696
RELB	na	11.3593977705079	11.0944147781774	13.1813395400902	10.0669495516707	9.61700110184954	9.91998735282314	10.5583019201802	10.0774306082641	10.0037160601701	10.9106651929152
CLASRP	na	47.6452478925542	48.5319553952868	46.885524186903	36.6611351783283	35.7768271443291	38.1195019625339	40.2834167337885	40.567175039837	40.2781199264742	36.6096535915588
LIN7B	na	0.92320193894587	1.17297777390421	0.959401295639475	2.57618787739604	2.49329658196099	1.52329393807396	1.65548287947076	2.24351557337267	3.0086364090737	2.7371703619857
PPP1R37	na	49.2909556967621	46.8213628083432	47.7197861831113	41.7342436138159	42.1881612122288	41.2032433493665	39.989108666327	42.8106906132097	42.4217733679392	40.9815229197304
FCGRT	na	1.00348036841942	1.02635555216619	0.792548896397827	2.49692055809155	2.21626362840977	2.56359223724643	2.86950365774932	4.04568382083597	5.34032962610582	4.63798311336466
PIH1D1	na	18.544317208391	17.6924147563886	19.646870010704	23.1064235772599	21.8856033305465	23.6667863061736	22.7720867198311	22.9500609472877	26.8520799509828	27.5998011500225
ARHGEF18	na	43.9925793515075	38.0729035779743	41.5462474111703	30.1612149953598	27.3471101291277	39.754256432662	37.5610671097699	38.213322634987	33.9975914225328	38.2443525577447
PPP1R13L	na	3.61252932630993	3.86105183910137	4.33816238028284	6.81698946018645	6.4904863403429	14.3412551243061	15.7822701176213	15.7781669012603	12.3354092772022	12.6974291792115
PEX11G	na	1.64570780420786	1.56397036520562	1.54338469298524	1.94204932296009	1.22686022286969	3.45527649367997	4.19388996132593	3.82501015788128	2.59494890282607	2.81320287204086
ERCC2	na	51.5788909367584	57.0849183300051	54.3521690529668	66.2674789385567	66.1317236262987	50.1943929350714	50.8417186539687	51.6008581875715	50.5074837173248	59.2293253329684
DOT1L	na	90.2730939430114	86.4093626776104	88.6403370971254	98.0536739796586	91.5396030805678	55.8045730484657	54.0791073960449	61.3104993575778	71.417506760387	75.6903637599102
PLEKHJ1	na	69.9626512862022	68.6680738473092	66.323828698555	64.4839642542056	68.1105304373788	45.8474321849579	44.182998627653	44.8703114674535	43.1363245150942	46.5699124087845
RNASEH2A	na	24.9665915662753	32.4523850780166	30.4088497617903	56.5572323237562	58.1769202457565	28.0880540776565	32.9992920641172	32.5861442296424	36.3292846395649	36.7617186116691
KLC3	na	3.89350382946736	3.22568887823659	3.1284824857809	5.62797967061905	4.94701702770038	9.21407064981325	10.7422444623436	10.5923358218251	10.1165399255103	10.4164538775567
SF3A2	na	153.572635582909	157.570014294466	169.14661973122	151.360946211931	135.231657469218	109.677163541325	110.917352924541	115.007757343219	105.339882272693	106.483530332249
AMH	na	12.1621820652434	11.4365332955661	10.7619797510863	10.3443851692364	9.69615337429274	8.69392150022702	8.16704887205575	8.75338863053601	10.4926194766445	11.7090065484944
OAZ1	na	409.259433456178	434.295020788035	435.317909621459	450.040205351263	466.919255142473	459.997615787653	479.096745318838	501.223446457751	447.948353355961	480.677528568711
TRMT1	na	163.165907904998	161.186695764004	159.761172273878	138.281838526689	138.199867685838	69.7371395552398	69.0888188365797	75.2497190675491	85.52048992792	86.1448338924945
STX10	na	36.7675206988877	34.9938369214757	35.9984051363855	44.7860354070389	44.0086634784226	38.8625721762285	47.0157137769696	43.3623747705964	45.8440972832605	50.6756679517631
DMPK	na	24.4849209894339	25.1701480650279	23.3593358938307	17.7558795242066	18.046718117051	10.7745180985719	12.7656124261412	11.8060409680759	12.7867047385632	13.1156079845148
TBC1D17	na	17.0591662631302	17.5457925346505	20.147427208429	18.1125824610768	18.5612078879318	43.5810680331893	46.3167321167486	50.1297004345403	37.495131248081	37.1038649069173
IL4I1	na	9.35243703366903	9.67706663470976	9.13516885848022	10.7407217657589	12.9413965444642	8.47100043611863	9.89610876839188	9.26829384409695	9.36438082324189	10.1883563473912
TLE6	na	1.64570780420786	1.85721480868167	1.87708949146854	4.04263328452917	3.00778635284183	1.4489869167045	1.43475182887466	1.91250507894064	1.91800571078448	2.39502406673749
CCDC130	na	26.451742511536	26.6363702824082	28.0729161724072	18.627820036556	19.7484919745799	17.7593781073013	18.6149852669379	20.375534879483	23.3169321703212	20.6808427350031
PTOV1	na	27.8566150273232	31.7192739693264	31.7853820555339	60.6394992679376	65.5776577191962	51.494765809037	62.0254252175045	60.7955941440169	67.581495338818	76.7168026456548
TLE5	na	144.099780905029	165.634236490057	164.850170450748	224.722850228239	239.870961639136	251.640727867682	269.439035760974	272.605531636693	268.295151779147	269.345166870399
SGTA	na	123.106971597695	127.903451429472	125.306151830478	126.510641609972	124.625252961828	103.881215874507	100.984455647716	105.996916105902	92.9292570852639	106.369481567167
MED25	na	31.308587494686	35.9224443258165	36.6241016335417	54.2584800639259	54.2193066235962	67.2107008286781	67.0654508727822	69.3283091115982	66.3028248649617	74.0556647937243
SNAPC2	na	58.5229750862208	58.3067701778219	67.032951395332	57.1517372185399	57.2666691126596	49.7485508068546	52.0189509238146	52.6306686146934	56.5247565354722	57.7086751318652
C19ORF53	na	61.9749475535836	53.0772442691657	62.4862235159971	74.0753098900493	75.5112679108186	63.2724286960966	74.2024215087228	69.1811933362951	74.8398306757083	76.6027538805721
TIMM44	na	141.651288806086	143.787525451092	143.367924048386	119.019879935697	116.907906398615	67.7680034889491	73.8345364243959	75.5439506181553	75.2159102268425	70.9383318814628
CCDC61	na	13.2459408631364	11.14328885209	11.3876762482425	13.0791076852414	12.9413965444642	10.5887505451483	10.815821479209	12.7622935075462	10.3421876561908	11.024713957998
IL27RA	na	16.1761035389211	19.9406221563716	18.9794604137374	35.7099273466744	39.774016902711	28.9797383340901	34.6915634520206	33.1010494432034	41.4439665349902	45.8476035632605
ASF1B	na	33.2352698020513	32.5990072997546	34.6635859424523	52.3956980602703	53.6652407164937	33.7353877017356	32.2635218954635	35.3445650165761	32.0043698015215	32.8460443438284
TNNT1	na	3.61252932630993	3.17681480432391	3.5039003840746	4.95420745653085	6.01557270568366	8.87968905365067	10.4847249033148	10.7394515971282	10.3421876561908	13.7618843199837
VRK3	na	11.9614859915595	11.3387851477407	12.7224954421756	13.9906818572431	15.1972363090956	20.8059659834493	22.9192407535619	22.5822715090299	18.7287616464838	18.5519324534587
FAM32A	na	20.5914171599666	23.801673995473	24.2770240896598	29.5270764409239	28.1386328535598	33.0294709987257	37.3771245676065	36.0065860054401	35.4643016719562	36.9898161418346
PPP6R1	na	202.943869709144	216.561021507065	207.480958456989	178.113666477197	176.27211073102	144.081314435386	148.625574068042	141.451817953956	150.055740902551	151.570808794958
C19ORF44	na	10.6770311199827	11.14328885209	11.0956845495696	9.15537537966901	10.8834374609408	8.06231181858659	8.2774143973538	6.95122038307271	7.2583353368903	9.54208001192238
MED26	na	19.5879367915472	18.1322814216026	20.6896975059643	19.4204932296009	20.6587431076768	17.7222245966166	17.5481185223901	17.2125457104658	17.412483217514	16.537070936997
AKAP8	na	53.3450163851766	51.3177776083093	51.3905389664275	45.3409066421703	47.2934827848156	32.992317488041	33.7350622327708	34.4618703647573	42.1209097270318	42.730270650999
ILVBL	na	47.8860831809749	52.7351257517769	48.9711791774236	57.4291728361056	56.0002327535683	41.9834670737459	45.4705964227969	45.2748798495371	46.2953927446216	54.5533259645762
ZNF419	na	3.17099796420538	3.03019258258588	2.29422048957266	1.94204932296009	1.97880681108015	2.97228085477847	2.57519559028785	3.05265233753987	2.59494890282607	2.62312159690297
POP4	na	22.6385171115422	23.5084295519969	22.27479529876	22.4722850228239	24.9725419558315	20.5458914086562	20.0865256042452	16.2930721148212	15.9457729680906	15.1304695009765
CCNE1	na	9.35243703366903	8.69958515645625	8.21748066265116	15.417493604724	18.4029033430454	11.8891234191139	10.9629755129397	11.8428199119017	12.5234490527693	13.0015592194321
URI1	na	82.7670607872341	77.4654071515908	76.752103651158	73.2826366970043	73.6116133721816	74.7157099869937	72.6573041545501	69.0708565048178	82.0605580574852	79.2258754774751
PDCD5	na	50.8563850714964	54.1035998213318	51.0568341679442	51.6426585268776	63.5196986356729	37.2278177061003	45.8384815071237	40.3097224330566	44.1517393031566	42.730270650999
ANKRD27	na	82.245250995656	82.8415552819851	85.0947236132404	64.2065286366398	62.4511429576896	52.869445704372	49.5541208588248	51.0491740301848	46.7466882059826	52.9946595084454
RPS16	na	756.423501714562	765.074753029023	811.06951271365	949.067614032702	917.889327387639	754.699262538938	843.670863886732	828.813499113987	881.831331499502	894.332399523801
TIMM50	na	82.8473392167076	85.2852589776189	81.2571184306825	95.4774861022626	98.702883736678	60.6345294374807	63.1658689789177	64.1056990883372	73.1098647404909	80.5944606584679
FBL	na	244.206982458551	225.211732589609	257.953809227588	310.331555077093	330.104552224391	219.242866550597	226.654000453764	236.084040417692	253.966520880934	268.432776749737
DYRK1B	na	6.38213514314754	5.76714072169572	5.9232601730785	5.86578162853253	6.45091020412129	20.5830449193409	21.9627395343121	19.7135138906189	17.9389945891019	16.2709571518039
CCNP	na	4.6962881242029	4.88740739126756	4.46330167971408	4.79567281792186	5.38235452613801	4.86710989969974	5.48148775646985	5.33294685473832	5.67880122212661	6.34871458960573
GPI	na	684.734864194678	793.128471454899	786.667349324559	880.025778918488	893.352122930245	540.843655037627	577.542793884699	563.600535186276	514.740081637397	550.74148658454
AKT2	na	67.9556905493634	75.2660738255204	73.415055666325	86.3221107225935	81.5664167527239	98.4939568252215	101.573071782639	103.422390038098	105.490314093147	110.513253365173
PLD3	na	140.166137860825	141.490443977196	139.321753366776	105.346267355672	98.3862746469051	93.8497679896301	94.3993126382661	101.730558622112	77.0210920722867	79.1498429674199
PRX	na	2.24779602525951	2.3948296217211	2.25250738976225	3.96336596522468	3.28481930639305	14.3412551243061	15.2672309995637	15.3368195753509	14.2910229431001	13.7618843199837
PIAS4	na	21.0730877368079	23.0196888128702	22.6502131970537	28.100264693443	26.8721964944685	26.1189180113658	28.5110940353298	27.9152183637682	29.0709493026746	27.0295573246088
NUMBL	na	48.9297027641311	62.4610664603994	58.7737576328704	53.307272232272	56.0398088897899	36.3361334496668	35.7584301965684	36.4479333313495	45.61844955258	48.6608064353014
YJU2	na	21.3139230252286	23.6061776998223	23.1090572949682	23.1064235772599	24.2997476400643	30.8745673790113	33.1832346062806	32.4022495105135	30.4248356867578	30.4890365321185
TBCB	na	31.1078914210021	33.9674813693095	33.5373322475712	45.8957778773018	52.3196520849592	36.447593981721	38.7382993796158	40.3832803207081	41.8952619963513	41.4757342350889
POLR2I	na	32.9944345136307	23.801673995473	34.0378894452962	38.5635508416361	45.5125566548435	27.5679049280703	28.0328434257049	28.8714709032385	30.4624436418712	30.4130040220634
CLIP3	na	1.72598623368141	1.66171851303097	1.25139299431236	0.951207831653923	1.14770795042649	1.74621500218235	2.06015647223028	2.16995768572111	1.09063069828922	1.33056892596527
SLC1A5	na	1386.48875543775	1419.35198049801	1465.54804873901	897.940193081304	862.759769630946	1438.06378456319	1377.10423616064	1389.21426618742	1313.04414482999	1383.82969925891
PRKD2	na	36.2457109073096	36.460059138856	37.5417898293708	49.5024409056563	50.0638123203278	46.7762699520761	52.7179325840356	50.0561425468887	49.4168530190355	47.520318784474
TJP3	na	0.5218097915781	0.635362960864782	0.583983397345767	0.198168298261234	0.197880681108015	0.743070213694617	0.662193151788304	1.32404197772814	0.977806832948953	0.988422630717059
APLP1	na	2.12737838104918	1.66171851303097	2.33593358938307	6.73772214088196	6.96539997500213	3.82681160052728	6.40120046728694	5.70073629299614	7.40876715734399	9.6941450320327
CACTIN	na	26.090489578905	23.3129332563462	26.4461052798012	30.2404823146643	30.7902339804072	25.7102293938337	29.761903322041	25.0096818015315	33.3958641407181	32.0477029882493
CCDC9	na	29.5424620462678	26.0498813954561	30.2837104623591	26.5149183073531	25.0121180920531	24.7442381160307	28.4375170184644	26.9589658242979	29.635068629376	29.0444188410705
HNRNPUL1	na	284.466614839538	292.560206441276	298.874360141602	342.514086714717	365.723074823834	391.746616659802	431.345261373215	406.37055033106	421.096273404978	384.800533389157
FZR1	na	26.3714640820625	26.4408739867575	32.4110785526901	31.469125763884	32.1358226119417	43.8782961186671	47.0525022854023	47.9965216926449	48.0629666349524	49.9913753612666
BBC3	na	6.46241357262109	6.30475553473515	6.67409596966591	4.08226694418142	5.06574543636519	36.3361334496668	39.1061844639426	37.8087542529034	29.6726765844894	24.8626307880368
TGFB1	na	199.210922738624	215.192547437511	221.74683859215	222.503365287714	228.393882134871	155.33882817286	155.210717077492	158.149458450861	168.634070728581	180.159032575698
DENND3	na	17.7415329136554	16.275066612921	17.8949198186667	7.29259337601341	8.39014087897984	24.1869354557598	23.3607028547541	23.8327555991064	18.2022502748959	18.8180462386517
DMAC2	na	39.4568480862517	40.9564739388221	39.8777234187538	49.462807246004	45.3542521099571	46.0703532490663	47.3835988612964	51.1962898054879	50.6955234928919	57.100415051424
PLIN3	na	2.0872391663124	2.93244443476053	3.33704798483296	5.03347477583534	5.93642043324046	8.87968905365067	11.1469180551031	11.1807989230376	13.0499604243572	13.1536242395424
MYH14	na	143.939224046082	146.035732851075	145.203300440044	145.931134839573	145.244419933283	175.215956389191	202.925412514683	187.168045129402	193.605752923893	180.691260146084
MRPL4	na	241.678211930134	248.915658437257	256.410424534602	285.441616815481	297.770848931341	147.499437418381	152.046905352281	148.623711999983	175.930014020585	186.355682145193
RPS19	na	718.411665358834	728.956812407556	786.625636224749	977.920918259538	965.222386308676	734.673520279868	834.878410371321	821.678384011786	966.336406639359	965.650893955539
NOP53	na	313.848520026859	310.057124902014	312.681396178848	317.782683091715	306.477598900094	263.938539904328	304.130599212995	306.699612563192	331.965419786169	314.318396568025
ICAM5	na	1.76612544841819	3.56780739562532	2.16908119014142	3.52739570904997	3.16609089772824	4.16119319668986	3.42133128423957	3.7882312140555	4.73860234429108	4.33385307314403
ETFB	na	11.1185624820872	11.2899110738281	13.1813395400902	24.6521363036975	27.4658385377925	11.2203602267887	12.9495549683046	13.2771987211071	13.3132161101511	13.0775917294872
CEACAM5	na	5.98074299577977	6.5979999782112	6.84094836890756	0.99084149130617	1.46431704019931	3.4924300043647	2.75913813245127	2.86875761841096	1.31627842896974	1.55866645613075
BABAM1	na	38.8547598652001	42.7648146735911	40.294854416858	55.9230937693202	64.0737645427753	42.6893837767557	48.7079851648731	46.0104587260527	54.2682792286669	52.4624319380593
TYK2	na	46.601628309398	53.5171109343797	51.4739651660484	60.9565685451556	58.4539531993077	43.3209934583962	44.5140952035471	47.2977217599551	57.314523592854	59.0392440578305
CDC37	na	259.861276205894	274.623421315324	284.274775207957	310.886426312224	335.249449933199	188.814141299802	199.982331840068	199.341875535736	223.955372700424	225.132262273324
NAPA	na	56.3554574904348	57.0360442560924	63.9044689095511	78.1972104938829	76.6589758612451	68.0280780637422	63.2762345042158	67.6364776956123	64.9489384808785	70.7102343512973
RABAC1	na	15.5338761031327	17.0570517955238	15.1418552311795	19.4601268892532	19.3527306123639	23.1466371565873	26.8923996642917	26.3705027230854	26.4760003998486	30.260939001953
ATP1A3	na	219.360808536486	218.173865946184	225.083886576983	208.671218069079	192.973240216536	132.377958569696	138.288003198458	134.758050177664	122.075422298165	122.906552504164
MEIS3	na	0.762645079998762	1.17297777390421	1.33481919393318	1.8627820036556	2.25583976463137	4.82995638901501	5.66543029863327	4.89159952882895	5.94205690792056	6.15863331446783
PTPRS	na	5.53921163367522	5.76714072169572	5.79812087364726	14.0699491765476	13.5746147240098	11.591895333636	11.9562652406222	13.3875355525845	17.7885627686483	19.0841600238448
CNFN	na	0.963341153682647	1.07522962607886	0.709122696777003	1.94204932296009	1.58304544886412	2.45213170519224	2.61198409872053	2.20673662954689	2.33169321703212	1.8247802413238
MEGF8	na	28.980513039953	26.2942517650195	28.0729161724072	29.2892744830104	26.5951635409172	31.617637592706	32.4474644376269	32.9171547240745	33.8095516469657	34.1005807597385
KDELR1	na	172.397927294457	199.11297712024	207.939802554904	223.414939459715	217.352140129044	197.210834714551	193.43397733905	190.698823736677	159.645769456473	178.144171059236
CYTH2	na	17.9823682020761	18.8165184563801	18.2703377169604	22.6308196614329	25.1308465007179	65.1672577410179	71.3697063594061	73.5578876515631	68.4088703513133	70.9383318814628
GRWD1	na	56.4758751346452	57.9157775865205	60.4839947250973	90.3647440071227	88.4922405915044	39.1226467510216	40.57772480125	42.1118906805199	53.5537280815119	59.267341587996
GRIN2D	na	0.200696073683885	0.43986666521408	0.166852399241648	0.911574172001677	1.06855567798328	0.482995638901501	0.735770168653672	1.43437880920548	1.39149433919659	0.646276335468846
CLEC11A	na	4.49559205051902	4.78965924344221	4.71358027857655	4.28043524244266	4.19507043948992	5.12718447449286	6.51156599258499	6.80410460776959	5.07707394031187	4.40988558319919
CARD8	na	6.54269200209464	7.52660738255204	6.29867807137221	9.19500903932126	9.37954428451992	11.0717461840498	11.5515916478626	10.8865673724313	10.6430512970982	10.4924863876119
LIG1	na	48.769145905184	49.5094368735403	54.268742853346	84.14225944172	83.1890383378096	56.2875686873672	64.6006208077924	61.6047309081841	77.3595636683075	72.0408032772626
ZNF175	na	1.40487251578719	0.781985182602809	0.750835796587415	1.70424736504661	1.2664363590913	2.0434430876602	3.05344619991274	3.19976811284299	2.70777276816633	2.96526789215118
RAB3D	na	60.65035346727	68.2282071820951	66.7826727964695	61.3529051416781	52.9132941282833	51.5319193197217	53.0490291599297	51.0859529740106	47.4236313980242	47.3302375093361
DBP	na	3.05058031999505	2.98131850867321	3.04505628616007	3.84446498626794	5.02616930014358	10.8859786306261	11.9194767321895	10.9233463162571	10.3797956113043	10.7966164278325
TMEM205	na	8.67007038314382	9.82368885644779	9.21859505810104	10.2254841902797	11.5166556404865	8.32238639337971	7.28412466967135	8.31204130462663	8.61222172097347	9.3139824817569
CAPS	na	0.762645079998762	0.87973333042816	0.375417898293708	0.832306852697183	0.593642043324045	1.5604474487587	1.50832884574003	1.76538930363751	1.72996593521738	1.48263394607559
PLPPR2	na	5.69976849262233	6.01151109125909	7.46664486606374	14.1888501555044	14.9597794917659	11.7776628870597	14.2739412718812	12.2473882939853	15.4944775067296	16.7651684671624
FAM83E	na	1.48515094526075	1.808340734769	1.45995849336442	1.62498004574212	0.831098860653664	0.965991277803002	1.03007823611514	0.882694651818757	0.940198877835532	0.646276335468846
RASIP1	na	2.04709995157562	1.71059258694364	1.96051569108936	1.03047515095842	0.831098860653664	1.11460532054193	1.10365525298051	0.993031483296102	0.827375012495268	0.760325100551584
FGF21	na	2.32807445473306	1.66171851303097	2.66963838786637	0.356702936870221	0.0791522724432061	0.185767553423654	0.183942542163418	0.47812626973516	0.0752159102268425	0.190081275137896
BCAT2	na	47.5649694630807	52.9794961213403	54.3521690529668	73.8375079321358	83.545223563804	40.8688617532039	45.7281159818257	43.3623747705964	48.8527336923342	52.4244156830317
MIER2	na	30.3051071262666	34.651718404087	33.7458977466233	39.831827950508	38.4284282711765	31.0231814217503	30.9023470834542	33.505617825287	31.1769947890262	30.9452315924495
PPP2R1A	na	174.565444890243	181.909303102978	190.33687443491	216.320514381963	212.365546965122	201.892177060827	196.524212047396	201.622170052934	190.446684694365	211.332361698313
TNPO2	na	192.106281730214	198.184369715899	184.580466661073	174.586270768147	160.204199425049	127.659462712735	115.331973936463	120.782051523867	125.42253030326	126.670161751894
WDR83OS	na	31.3888659241596	32.1591406345405	34.2464549443482	37.255640073112	36.8058066860908	45.8845856956426	44.0726331023549	49.2837847265473	46.8971200264363	52.4244156830317
GCDH	na	26.5721601557463	30.6440443432476	28.656899569753	37.6519766696345	36.2517407789884	22.9237160924789	25.2737052932536	25.2671344083119	26.513608354962	29.0064025860429
DNASE2	na	66.1895651009452	64.9536442299458	67.4083692936257	40.1885308873783	39.6157123578246	64.0898059311607	60.5538848801972	62.3035308408739	48.3638302758597	46.075701093426
MAST1	na	6.70324886104175	5.86488886952107	7.3415055666325	7.37186069531791	7.36116133721816	7.76508373310875	9.12355009130553	9.41540961940008	8.68743763120031	9.5040637568948
LENG1	na	4.97726262736034	4.88740739126756	5.63126847440561	5.98468260748927	6.09472497812687	5.38725904928597	6.51156599258499	6.54665200098912	6.50617623462188	6.61482837479878
PRPF31	na	51.2176380041274	51.4643998300474	52.7253581603607	69.3589043914319	75.5508440470402	41.2403968600512	46.7214057095081	43.6933852650285	54.3058871837803	57.2144638165067
TFPT	na	6.70324886104175	6.69574812603655	7.21636626720127	9.71024661480047	10.962589733384	7.57931617968509	8.0566833467577	7.9810308101946	11.2823865340264	11.0627302130255
JAK3	na	0.802784294735539	1.27072592172956	0.875975096018651	1.42681174748089	1.02897954176168	1.48614042738923	1.17723226984587	0.919473595644539	0.90259092272211	1.17850390585496
RPL18A	na	1049.27921243409	888.823908175918	1119.28760721278	1321.42584646556	1276.40954541914	1103.7193419113	1218.17787973145	1253.35284769498	1375.21009463248	1441.76647192094
ARRDC2	na	7.26519786735663	7.57548145646471	8.05062826340951	10.7407217657589	11.2396226869353	19.7656676842768	20.932661298197	21.1846716436502	21.2108866839696	19.8825013794239
PIK3R2	na	94.2468762019523	91.8832589558301	97.108096358639	139.153779039039	141.20765403868	93.8126144789454	102.971035103081	101.65700073446	114.779479006162	121.880113618419
RAB3A	na	41.383530393617	46.8702368822559	49.0546053770445	41.1793723786844	39.2991032680518	12.2235050152764	12.5816698839778	13.5346513278876	14.2910229431001	15.5106320512523
ISYNA1	na	40.4603284546712	46.1371257735657	45.3421394939178	51.8408268251388	47.0164498312644	38.8625721762285	41.1663409361729	42.6635748379066	44.3021711236103	45.9236360733157
ELL	na	14.1290035873455	14.1246073607632	12.4305037435028	18.9845229734262	19.8276442470231	25.4873083297254	27.1867077317532	27.6577657569877	25.4981935668996	28.2080612304638
CRTC1	na	47.4044126041336	50.0470516865798	52.7253581603607	50.6518170355714	48.2433100541341	48.9311735717905	51.4303347888916	52.7410054461707	56.1110690292245	57.6706588768376
COPE	na	84.8542999535465	85.0408886080555	87.4723703024339	105.187732717063	114.652066633984	86.7162939381618	93.2588688768529	87.9752336312695	103.271444741455	114.619008908151
DDX49	na	101.592352498782	91.7855108080047	98.4429155525722	88.9775659192941	94.2703564798584	49.6370902748004	47.4571758781618	51.7111950190489	47.7244950389316	48.2046113749704
ETV2	na	0.963341153682647	0.586488886952107	1.25139299431236	1.14937612991516	0.870674996875267	1.4489869167045	2.09694498066296	1.61827352833439	1.31627842896974	1.44461769104801
ARMC6	na	65.1860847325258	63.6829183082163	71.4962530750461	77.9990421956217	79.0731201707629	49.1912481465836	52.5707785503048	54.1753842553762	58.5555861115969	62.9549183256712
TMEM147	na	116.764975669284	120.963332933872	128.392921216448	150.370104720624	148.054325605017	74.8271705190479	79.2792356724331	82.3848341697507	99.6986890056798	115.721480303951
TMEM59L	na	3.33155482315249	3.22568887823659	3.67075278331625	1.03047515095842	0.712370451988855	3.45527649367997	2.86950365774932	3.05265233753987	0.977806832948953	0.912390120661901
USF2	na	57.03782414096	55.8630664821882	62.5279366158075	84.8556653154604	83.2681906102528	130.891818142307	148.662362576474	143.364323032896	134.899734991842	127.506519362501
LSR	na	191.865446441794	199.064103046328	215.323021221347	270.737529084498	271.413142207754	200.257422590699	208.627631321749	208.389495716878	252.27416290083	283.639278760768
KXD1	na	108.977968010349	107.76733297745	106.785535514655	93.3372684810412	98.3071223744619	73.6011046664518	79.4631782145965	79.9942028210749	70.0260124211904	75.6523475048826
FKBP8	na	68.919031703046	62.9009331256134	66.8660989960904	92.7427635862575	103.254139402162	121.863515045917	133.910170694968	138.435944560242	133.320200877078	156.741019478709
SUGP1	na	41.8652009704584	44.0355405953207	44.049033399795	43.5573919578192	45.0772191564059	33.9211552551593	39.5844350735675	37.036396432562	42.1209097270318	41.6277992551992
SCN1B	na	0.481670576841323	0.390992591301405	0.458844097914532	0.832306852697183	0.791522724432061	0.743070213694617	0.772558677086355	0.919473595644539	1.31627842896974	1.36858518099285
PBX4	na	4.1744783326248	3.61668146953799	3.21190868540172	4.9938411161831	4.63040793792756	6.5018643698279	6.36441195885426	6.80410460776959	6.99507965109636	6.34871458960573
ERF	na	66.4304003893659	69.6944293994754	76.0012678545706	107.684653275155	119.401202980576	75.23585913658	73.7977479159633	73.0797613818279	80.1049443915873	82.1151108595711
GSK3A	na	103.519034806148	128.294444020773	118.715482060432	134.635541838682	142.553242670214	101.949233318901	99.5129153104091	106.180810825031	104.324467484631	116.139659109254
ATP13A1	na	95.370774214582	100.680592260112	101.905102836836	108.318791829591	107.88454734009	88.2767413869205	88.5131512890367	91.9841385082797	96.5396207761524	97.7017754208785
ZNF574	na	32.7134600104732	31.5237776736757	31.6185296562923	36.4629668800671	35.2623373734483	29.2769664195679	27.8489008835415	28.283007802026	28.8076936168807	30.2989552569806
GRIK5	na	1.76612544841819	1.51509629129294	1.45995849336442	1.58534638608987	1.93923067485855	1.00314478848773	0.993289727682456	1.43437880920548	0.977806832948953	1.55866645613075
SIPA1L3	na	45.0763381494005	49.6071850213657	52.3082271622566	50.3347477583534	49.1139850510094	55.1358098561406	55.2931281743234	56.9338050423098	55.6221656127501	53.6789520989418
ETHE1	na	21.594897528386	25.3167702867659	24.3604502892806	26.2374826897874	26.120249906258	28.571049716558	27.9592664088395	32.5125863419909	27.8674947390452	27.9419474452707
CADM4	na	12.0016252062963	10.5567999651379	11.3876762482425	21.7192454894313	21.2919612872224	22.217799389469	24.758666175196	23.8327555991064	28.657261796427	29.9568089617324
SMG9	na	39.6976833746724	35.8246961779912	37.7086422286124	32.6977692131036	31.0672669339584	40.4601731356719	41.7181685626632	41.1188591972238	36.5549323702455	35.5451984507866
AVL9	na	78.0707726630312	82.8415552819851	79.7971599373181	56.8346679413219	51.6864339054136	60.188687309264	57.7579582393132	55.1684157386723	50.2066200764174	50.8277329718734
CFAP69	na	2.84988424631116	2.83469628693518	3.75417898293708	1.50607906678538	1.70177385752893	6.68763192325155	5.51827626490254	5.84785206829927	5.41554553633266	4.33385307314403
GTPBP10	na	40.8617206020389	35.3359554388644	35.9984051363855	30.834987209448	32.2941271568281	36.4104404710362	34.1397358255304	32.2919126790362	32.7189209486765	29.4245813913463
RASA4	na	15.3331800294488	14.466725878152	14.8498635325067	14.5455530923746	13.9703760862259	13.8954129960893	19.1668128934281	19.2721665647095	21.0980628186293	19.7684526143412
CDK6	na	37.8111402820439	34.7005924779996	33.620758447192	34.3227492588457	32.0566703394985	25.7473829045185	22.7720867198311	22.1409241831205	30.0487561356236	29.99482521676
PMPCB	na	91.1160174524837	84.8942663863175	90.6425658880252	93.8525060565204	92.4894303498863	109.825777584064	114.19153017505	114.529631073484	109.777620976077	114.847106438317
DNAJC2	na	98.5819113935242	98.1391404166525	95.1058675677393	76.7703987464021	75.1550826848242	51.1975377235591	52.5707785503048	50.166479378366	64.5728589297443	55.5037323402656
BET1	na	6.50255278735787	7.81985182602809	7.80034966454704	6.34138554435949	6.60921474900771	13.3752638465031	11.1469180551031	10.6291147656509	8.87547740676742	10.4164538775567
NAMPT	na	178.258252646026	172.525480911745	173.401355911882	143.473847941133	138.041563140951	111.237610990084	105.6933847271	101.840895453589	106.392905015869	98.0439217161268
TWISTNB	na	60.4496573935861	60.0173627647656	57.814356337231	52.7524009971405	54.338035032261	36.2246729176126	37.1196050085777	34.2044177579768	40.0524721957936	40.5253278593994
PON2	na	19.7484936504943	20.2338665998477	18.1869115173396	32.4203335955379	32.3337032930497	30.9488744003808	28.952556136522	30.5633023192245	34.7497505248013	37.5220437122207
ITGB8	na	2.97030189052149	2.10158517824505	1.58509779279565	1.66461370539437	1.3060124953129	11.7033558656902	9.49143517563236	8.67983074288445	8.46178990051978	7.18507220021247
HBP1	na	0.280974503157439	0.244370369563378	0.166852399241648	0.832306852697183	0.593642043324045	34.2926903620066	32.8153495219537	33.505617825287	27.7922788288183	29.1584676061532
DUS4L	na	19.9090505094414	19.0120147520308	18.0617722179084	10.7010881061066	13.4163101791234	12.3721190580154	13.722113645391	12.6519566760689	10.7182672073251	10.5305026426394
SP4	na	7.6665900147244	6.25588146082247	7.38321866644292	9.23464269897351	9.33996814829831	12.0748909725375	12.9863434767373	12.9461882266751	13.3508240652645	12.735445434239
WDR91	na	14.1691428020823	15.0043406911914	14.1407408357297	19.8168298261234	20.0255249281311	21.3632686437202	20.0129485873799	23.3178503855455	22.3391253373722	22.4295904662717
CBLL1	na	103.077503444043	107.913955199188	108.954616704796	78.6728144097099	72.8596667839712	72.5236528565946	72.2158420533579	66.9376777629224	68.0327908001791	68.0871127543944
MTPN	na	169.507903833409	174.578192016077	166.894112341458	176.964290347282	176.50956754835	182.572351504767	162.899515339923	162.783605372909	156.524309182059	168.145895986983
MPP6	na	38.5737853620426	37.3886665431968	34.830438341694	36.5026005397193	34.8665760112323	28.0880540776565	27.55459281608	26.5911763860401	34.2984550634402	30.983247847477
ZC3HAV1	na	33.4359658757352	32.3546369301912	31.493390356861	42.6458177858176	40.2489305373703	50.9003096380813	49.3701783166614	46.5253639396137	41.782438131011	39.1947589334342
TTC26	na	10.3960566168252	10.3613036694872	10.8036928508967	16.1308994784644	17.7696851634998	12.6693471434932	13.3542285610641	13.1668618896298	15.0807900004819	13.9519655951216
OGDH	na	274.271254296397	280.830428702234	303.546227320368	282.23129038365	279.803283086733	197.322295246606	201.932122787	211.478926998244	174.0120083098	181.907780306966
ADAP1	na	59.9679868167448	55.4720738908868	61.8188139190305	48.0359954985231	49.1931373234526	51.9406079372537	52.6443555671702	51.1227319178364	50.7707394031187	50.9037654819286
H2AZ2	na	58.482835871484	57.7202812908698	57.0635205406436	87.8678234490312	96.407467835825	93.1066977759355	91.4930204720841	90.071633429339	101.24061516533	97.0174828303821
CAV2	na	4.5357312652558	4.3986666521408	3.5039003840746	2.57618787739604	3.68058066860908	17.0906149149762	16.3708862525442	14.5276828111837	14.5918865840075	15.358567031142
CAV1	na	10.2354997578781	10.1169332999238	11.4293893480529	9.9876822323662	9.85445791917916	189.74297906692	154.806043484732	161.128552900749	136.328837286152	151.038581224572
MET	na	74.6589394104051	74.6795849385683	76.4183988526747	56.9139352606264	51.7260100416352	69.9600606193482	64.7845633499558	59.8761205483724	61.9403020718048	68.5433078147253
RNF32	na	1.08375879789298	1.17297777390421	1.25139299431236	0.634138554435949	1.02897954176168	1.70906149149762	1.98657945536491	1.36082092155392	0.827375012495268	0.798341355579163
LMBR1	na	100.348036841942	101.609199664453	102.697651733234	110.181573833246	100.879571228866	86.3819123419992	86.3058407830757	83.8927708666077	90.4095240926647	91.6191746164659
HOXA1	na	1.68584701894463	1.27072592172956	0.709122696777003	2.37801957913481	2.73075339929061	4.4584212821677	4.23067846975861	4.15602065231332	4.43773870338371	6.12061705944025
DNAJB6	na	62.4164789156882	63.2430516430022	66.4072548981758	63.6516574015084	66.6857895334011	85.7131491496741	85.3861280722586	86.9454232041476	74.6893988552546	76.070526310186
HOXA2	na	0.561949006314877	0.293244443476053	0.125139299431236	0.198168298261234	0.593642043324045	2.22921064108385	1.72905989633613	2.16995768572111	1.27867047385632	1.63469896618591
HOXA3	na	9.07146253051159	8.45521478689287	7.29979246682209	10.7010881061066	9.45869655696312	24.0754749237056	25.7151673944458	27.2164184310783	22.9032446640736	20.5287777148928
LFNG	na	13.3262192926099	11.7786518129548	12.4305037435028	24.7710372826543	26.4368589960308	45.1043619712633	41.6813800542305	46.8195954902199	42.496989278166	50.1814566364045
HOXA5	na	5.98074299577977	6.94011849559993	6.50724357042427	9.313910018278	9.97318632784396	19.9514352377005	22.9928177704272	21.0007769245213	21.511750324877	19.3502738090378
HOXA6	na	3.37169403788926	3.22568887823659	2.87820388691842	3.88409864592019	4.66998407414916	8.87968905365067	10.2639938527187	8.9740622934907	9.36438082324189	8.13547857590195
BRAT1	na	58.3222790125369	61.2880886864952	60.4422816252869	102.334109222101	107.251329160544	73.0809555168656	75.8211158797608	72.9326456065248	85.0691944665589	97.9678892060716
IQCE	na	37.4097481346761	45.3551405909629	43.0062059045347	56.7157669623652	56.3564179795627	58.4424723070816	63.129080470485	58.4417417391669	65.9267453138275	65.0077960971604
TSPAN12	na	5.09768027157067	4.69191109561685	4.67186717876614	6.10358358644601	5.65938747968923	7.17062756215305	6.25404643355621	6.69376777629224	6.31813645905477	7.45118598540552
SSBP1	na	91.958940961956	89.1951848906329	98.6097679518139	74.6301811251807	81.3289599353942	71.6691221108458	73.8345364243959	73.4843297639115	71.2294669848199	68.9234703650011
HOXA13	na	5.90046456630621	6.69574812603655	5.54784227478479	8.32306852697183	6.64879088522931	6.76193894462101	7.65200975399818	6.91444143924693	7.48398306757083	6.80490964993668
HIBADH	na	25.0870092104856	26.5386221345828	26.8215231780949	43.676292936776	43.2171407539905	46.4418883559136	50.8417186539687	50.7549424795785	47.3860234429108	50.2574891464597
TAX1BP1	na	87.3830704819634	77.3187849298527	79.6720206378868	52.0786287830523	52.3988043574024	132.860954208598	126.184583924105	116.184683545644	119.59329726068	116.51982165953
GRB10	na	234.693988565935	233.764695524327	229.088344158782	82.4380120766734	64.1924929514401	120.711756214691	106.098058319859	108.755336892836	74.4261431694607	68.5052915596977
ABHD11	na	25.3278444989063	25.6588888041547	23.901606191366	50.6121833759192	52.2009236762944	18.9482904492127	19.7922175367838	20.9272190368697	29.371812943582	34.3666945449316
COBL	na	48.2874753283427	45.3551405909629	49.1380315766653	34.7587195150205	34.1146294230218	53.6868229394361	52.7179325840356	53.88115270477	51.5228985053871	49.0789852406048
FKBP14	na	49.852904703077	43.1069331909798	41.1291164130662	25.4844431563947	23.1124635534162	13.1523427823947	11.9930537490548	10.776230540954	13.839727481739	12.8494941993218
PLEKHA8	na	27.0136915178509	26.0987554693688	25.1947122854888	23.5423938334346	24.1810192313995	30.8002603576419	31.0127126087523	28.8714709032385	28.0179265594988	28.3981425056017
STX1A	na	19.1062662147058	16.5194369824843	20.1891403082394	14.7040877309836	14.0495283586691	10.9602856519956	10.8526099876417	11.622146248947	11.0567388033459	13.1156079845148
NOD1	na	21.7153151725963	21.846711038966	25.1529991856784	21.7192454894313	20.7774715163416	18.0566061927792	15.1936539826983	15.9252826765634	19.4433127936388	17.6775585878243
GARS1	na	1064.61239246354	1022.64112254882	1058.26134219015	591.572003969436	564.711887746054	642.532813781735	621.541849970189	615.679519643583	563.367167599051	556.595989858787
EPHB6	na	0.40139214736777	0.977481478253511	1.50167159317483	5.82614796888028	5.18447384503	7.76508373310875	8.90281904070942	9.70964117000633	11.5080342647069	12.8875104543493
MINDY4	na	7.78700765893473	6.35362960864782	8.21748066265116	9.35354367793025	10.6064045073896	6.68763192325155	6.03331538296011	7.24545193367897	8.80026149654058	7.90738104573647
NSUN5P2	na	76.5454825030336	79.3226219602724	75.1670058583623	62.9778851874202	60.1557270568366	45.5130505887953	44.2565756445183	46.6724797149168	51.4852905502737	53.3748220587212
CASP2	na	80.800239265132	88.4620737819428	82.9673555229094	91.0385162212109	88.729697408834	112.46367684268	97.6367013803422	104.525758352871	97.0285241926269	102.529839809381
CHCHD2	na	209.004891134398	222.914651115713	233.259654139824	290.514725250969	300.739059147961	212.889616223508	225.550345200783	234.943893159093	236.253174022512	259.993168133614
HSPB1	na	92.0392193914296	107.180844090498	108.162067808398	179.897181161548	207.299801528757	117.628014827858	145.756070410292	144.72514395445	167.731479805859	191.259779043751
PDAP1	na	175.930178191293	163.239406868336	185.581581056523	176.647221070064	190.519519770797	130.557436546144	137.625810046669	132.477755660465	143.248701027022	137.124631884478
BUD31	na	88.6675253535403	84.7476441645794	91.6436802834751	71.300953714392	73.176275873744	79.1741312691614	83.6570681759224	81.7595921247124	70.5149158376649	71.8127057470971
PTCD1	na	87.9851587030151	84.6010219428414	91.8939588823375	106.02003956976	116.03723140174	68.882608809491	71.3697063594061	69.2179722801209	77.133915937627	74.5118598540552
ZKSCAN1	na	151.68609249028	137.385021768531	134.232755189906	85.1727345926784	87.0674996875267	119.820071958257	121.917116945913	118.428199119017	97.667859429555	93.9761824281758
EIF3B	na	416.002821531956	424.031465266373	405.451330157204	557.169987391286	550.147869616504	352.772583951519	373.991976726661	357.601670818074	452.047620463324	461.85948233006
SNX8	na	42.3468715472997	49.1673183561516	49.9305804730631	60.0449943731539	58.7705622890805	45.7359716529037	46.9789252685369	47.0402691531746	48.8903416474476	49.5731965559633
NUDT1	na	3.89350382946736	3.03019258258588	3.79589208274749	11.2163256815858	12.3081783649185	4.42126777148297	4.15710145289324	5.44328368621567	6.0172728181474	6.31069833457815
TAF6	na	71.5280806609365	80.2023552907006	77.5446525475558	96.8646641900912	95.4972167027281	95.9675180986598	97.19523927915	100.994979745596	103.384268606795	99.4885394071748
WASL	na	79.3150883198713	81.3753330646048	79.588594438266	46.728084729999	47.0164498312644	68.8454552988063	61.3632320657162	60.7220362563653	52.9896087548106	50.8277329718734
AIMP2	na	49.852904703077	51.6598961256981	51.8076699645316	53.2280049129675	55.5253191189091	44.584212821677	42.8586123240764	41.7808801860878	45.8064893281471	47.9384975897774
TFR2	na	50.9366635009699	59.4797479517262	58.022921836283	77.1271016832723	73.374156554852	48.1509498474112	44.6980377457105	46.635700771091	51.4852905502737	56.8723175212585
FSCN3	na	17.5006976252347	20.038370304197	20.1891403082394	27.6642944372683	26.2785544511444	26.1189180113658	26.9659766811571	27.9152183637682	26.6640401754157	26.8014597944433
MOSPD3	na	5.45893320420167	5.22952590865629	5.67298157421603	13.7925135589819	15.0389317642092	20.6945054513951	27.0027651895897	23.3178503855455	22.6399889782796	26.9535248145537
PCOLCE	na	0.963341153682647	1.27072592172956	1.29310609412277	3.21032643183199	3.36397157883626	3.15804840820212	4.12031294446056	3.34688388814612	4.32491483804345	3.95369052286824
RBM28	na	100.187479982995	96.1353033862328	86.1375511085007	107.090148380371	103.412443947049	84.9329254252947	85.0550314963644	81.3918026864546	100.375632197721	94.4323774885067
USP42	na	42.106036258879	37.3886665431968	37.3332243303187	35.2343234308474	30.2361680733047	33.8468482337898	34.2133128423957	32.0344600722557	37.3070914725139	32.8080280888009
IMPDH1	na	144.742008340818	141.39269582937	140.114302263174	169.156459395789	178.923711857867	113.206747056375	113.418971497963	112.102220780982	124.519939380538	142.408891333312
AGFG2	na	42.6278460504571	40.0278665344813	43.4650500024493	30.5575515918823	27.9803283086733	18.6510623637349	18.3574657079091	21.7731347448627	24.6708185544043	25.2808095933402
LSM5	na	19.5076583620736	18.5721480868167	18.22862461715	22.5911860017807	26.1598260424796	19.5799001308532	19.4979094693223	19.8974086097478	20.6843753123817	21.0610052852789
AP1S1	na	64.1424651493696	65.686755338636	67.9923526909715	104.712128801236	113.860543909552	62.4550514610326	65.4099679933114	70.4316774263717	73.1098647404909	77.058948940903
C1GALT1	na	40.2596323809873	32.4035110041039	38.0423470270957	33.3319077675396	30.0382873921967	40.162945050194	39.2165499892407	39.6109225003667	38.4353301259165	37.940222517524
PLOD3	na	200.13412467757	215.436917807074	210.56772784296	263.643104006746	267.970018356474	118.779773659085	128.575836972229	130.60202952535	136.253621375925	152.673280190758
RPA3	na	5.61949006314877	4.88740739126756	5.46441607516397	9.11574172001677	10.9230135971624	11.1460532054193	12.6184583924105	11.4750304736438	11.959329726068	12.2792503739081
ZNHIT1	na	30.8670561325815	32.7456295214926	31.993947554586	42.8439860840788	50.5783020912087	50.4544675098645	51.503911805757	53.4765843226864	55.0204383309353	57.8987564070031
CLDN15	na	9.67355075156325	9.28607404340836	10.8871190505175	6.97552409879544	6.01557270568366	12.4835795900696	10.815821479209	10.9969042039087	9.81567628460295	9.65612877700512
GLCCI1	na	13.6473330105042	12.3651406999069	11.5962417472945	10.3443851692364	8.90463064986068	13.2638033144489	12.8391894430066	13.0933040019782	12.7867047385632	10.9866977029704
PHF14	na	92.2399154651134	94.4735848732019	92.2693767806312	67.1394194509061	73.2950042824088	75.644547754112	77.660541301395	74.4405823033819	72.3953135933359	67.8970314792565
NRF1	na	13.3262192926099	12.6095110694703	13.7236098376255	15.0211570082015	14.9993556279875	14.4155621456756	14.3107297803139	15.5574932383056	16.2842445641114	17.9436723730174
TMEM106B	na	53.0640418820191	53.8592294517685	49.3048839759069	46.8073520493035	48.4411907352421	55.1729633668253	53.3801257358239	53.7708158732926	50.7707394031187	50.7897167168458
EZH2	na	150.722751336597	135.527806959849	133.106501495025	95.2396841443491	94.112051934972	113.16959354569	105.215134117475	107.651968578063	107.257887983477	95.5728651393341
ZNF862	na	13.8881682989248	13.0493777346844	11.0956845495696	10.7407217657589	11.6749601853729	22.0691853467301	25.0161857342248	23.8695345429322	16.3218525192248	16.3089734068315
MEST	na	53.4654340293869	51.220029460484	48.6791874787508	50.8103516741804	48.8765282336797	34.8871465329623	29.9458458642044	34.0573019826737	34.9753982554818	35.2410684105659
ANKMY2	na	46.8826028125555	45.2085183692249	44.2993119986575	31.627660402493	30.1174396646399	34.7385324902233	33.0360805725498	32.990712611726	27.3409833674573	26.2692322240572
ACTR3C	na	4.6962881242029	4.10542220866475	5.5895553745952	5.39017771270557	6.29260565923488	4.30980723942878	4.67214057095081	4.74448375352582	5.15228985053871	5.58838948905414
TSPAN13	na	21.594897528386	20.5271110433237	20.7731237055852	29.9234130374463	31.8587896583904	19.9514352377005	20.0497370958125	19.5663981153158	24.6708185544043	26.3072484790848
AHR	na	33.2352698020513	32.0613924867152	31.2431117579986	33.6093433851053	31.5817567048392	44.7328268644159	45.1027113384701	45.127764074234	56.3743247150185	52.4244156830317
CHCHD3	na	162.64409811342	153.171347642325	170.189447226481	156.156619029852	156.800651709991	93.5153863934676	99.0346647007842	93.8230856995687	92.5155695790163	92.0753696767968
PSMA2	na	70.4443218630436	65.3446368212472	71.079122076942	82.2794774380644	90.2335905852549	76.4247714784914	76.6672515737126	72.895866662699	82.7751092046402	84.1679886310604
MRPL32	na	56.7969888525394	55.129955373498	55.8538406461416	57.9444104115848	60.5910645552742	47.8537217619333	47.8618494709213	47.0034902093488	52.8767848894703	54.7053909846865
COA1	na	60.0884044609551	54.6412146343713	56.2292585444353	66.7827165140359	60.5514884190526	48.448177932889	47.6411184203252	50.9020582548817	49.1535973332416	53.3748220587212
BLVRA	na	11.6403722736653	11.8763999607802	10.636840451655	19.8168298261234	21.9647556029897	15.9388560837495	16.8123483537364	16.4401878901244	18.2398582300093	19.692420104286
URGCP	na	51.9802830841261	50.0470516865798	51.6825306651004	47.4414906037394	42.7818032555529	47.5564936764555	47.0525022854023	47.0402691531746	45.9569211486008	44.9352134425986
TMEM248	na	100.348036841942	98.1880144905652	95.7732771647058	118.702810658479	109.942506423613	99.9057902312413	99.5497038188417	96.8389590932828	107.671575489725	109.638879499538
STAG3L4	na	23.762415124172	24.0949184389491	27.1969410763886	21.0454732753431	16.8594340304029	30.1314971653167	29.7251148136083	30.305849712444	26.964903816323	26.5353460092503
RHEB	na	105.686552401934	105.470251503554	107.202666512759	119.019879935697	124.862709779158	105.664584387375	102.014533883832	104.599316240523	112.974297160717	127.544535617528
PRKAG2	na	27.0538307325877	24.8280295476392	24.7358681875743	33.4111750868441	29.9591351197535	33.9211552551593	34.4708324014245	31.7770074654753	34.636926659461	35.9253610010623
POLD2	na	331.469635296304	340.456798875698	337.458977466233	368.513767446591	387.252492928386	253.164021805756	262.706738717793	265.985321748052	273.372225719459	297.743309376
BCL7B	na	78.4721648103989	88.3643256341174	90.6842789878356	93.0598328634755	86.9091951426403	80.8460392499743	81.7440657374229	84.0766655857366	86.6111206262092	88.1216791539286
YKT6	na	89.0287782861713	80.2512293646133	85.4284284117237	81.2886359467582	85.3657258299977	80.9946532927133	82.1855278386151	80.8768974728936	88.8675979330145	89.3762155698387
TBL2	na	69.4809807093609	74.2397182733542	67.742074092109	73.5997059742223	73.2950042824088	65.6874068906041	67.1758163980802	67.3790250888318	63.6326600519088	64.0954059764985
CLIP2	na	100.74942898931	97.3571552340497	104.533028124892	82.5965467152823	79.2314247156493	172.986745748107	194.831940659492	184.115392791862	174.764167412069	168.944237342562
EIF4H	na	526.586358131777	563.420324065324	518.118412745127	472.829559651304	460.903682436789	420.206205844306	426.415601243235	431.122779525811	390.220142256859	403.542547117753
LIMK1	na	48.0867792546588	50.9756590909206	50.4311376707881	57.6273411343669	62.6490236387976	44.2126777148297	47.1628678107003	45.127764074234	46.1073529690545	48.4327089051359
SPATA6L	na	3.37169403788926	3.42118517388729	4.1713099810412	3.60666302835446	3.40354771505786	4.30980723942878	4.7089290793835	4.41347325909379	4.09926710736292	4.29583681811645
SLC1A1	na	17.3000015515509	18.1811554955153	17.8532067188563	21.1643742542998	21.8460271943249	19.5427466201684	19.8657945536491	17.2493246542915	20.4963355368146	19.5403550841757
FKTN	na	78.8334177430299	73.4088590168387	69.9111552822504	48.8683023512203	47.5309396021452	40.5344801570414	34.6179864351552	34.6089861400604	34.1104152878731	30.1849064918979
FSD1L	na	8.83062724209093	7.47773330863936	8.50947236132404	7.57002899357914	6.45091020412129	6.24178979503478	5.29754521430643	6.14208361890552	6.05488077326082	6.80490964993668
SPIN1	na	105.48585632825	106.154488538331	102.739364833045	82.6361803749346	77.3713463132339	105.776044919429	94.288947112968	98.5675694530945	92.2523138932224	88.3117604290665
NMRK1	na	1.36473330105042	1.31959999564224	1.16796679469153	2.06095030191683	3.24524317017145	3.78965808984255	3.23738874207615	2.68486289928205	2.97102845396028	3.07931665723392
TMEM245	na	83.6501235114432	85.6273774950076	83.5513389202551	89.8495064316435	77.1338894959043	90.134416921157	83.8042222096532	87.2764336985796	87.2128479080239	83.7117935707294
PRUNE2	na	2.36821366946984	3.07906665649856	3.37876108464337	0.594504894783702	0.593642043324045	1.22606585259612	1.47154033730734	0.772357820341413	0.639335236928162	0.45619506033095
MEGF9	na	12.8445487157686	11.2410369999154	11.5545286474841	15.258958966115	14.0099522224475	22.9237160924789	25.7519559028785	25.1567975768346	21.3989264595367	22.581655486382
TRIM14	na	79.5960628230287	89.3906811862836	87.889501300538	100.946931134273	103.570748491935	55.5444984736726	63.3130230126484	63.4068991556474	71.3798988052736	73.9796322836691
CORO2A	na	8.75034881261737	12.1207703303435	9.59401295639475	18.6674536962082	16.7011294855165	13.0037287396558	15.0832884574003	13.4978723840618	16.4722843396785	18.5519324534587
TGFBR1	na	9.51299389261614	8.55296293471822	7.63349726530539	11.5333949588038	10.566828371168	21.1403475796119	18.7253507922359	20.5594295986119	18.2398582300093	19.1221762788723
SEC61B	na	55.432255551489	54.2990961169826	55.5201358476583	47.6396589020007	47.8079725556965	29.9085761012083	28.363940001599	31.9609021846042	27.942710649272	27.2576548547743
C5	na	10.5164742610356	9.13945182167033	9.09345575866981	9.11574172001677	9.1420874671903	8.35953990406444	10.3375708695841	10.9601252600829	8.53700581074663	7.26110471026763
TLE4	na	0.5218097915781	0.635362960864782	0.458844097914532	1.8627820036556	1.18728408664809	4.49557479285243	4.12031294446056	4.74448375352582	4.13687506247634	4.59996685833708
LHX6	na	15.4535976736591	18.4743999389914	17.6446412198043	17.8351468435111	15.8700306248628	8.9168425643354	10.5950904286129	9.15795701261961	10.1917558357372	13.6858518099285
PTGR1	na	6.06102142525332	6.54912590429853	6.67409596966591	12.1675335132398	13.0997010893506	7.43070213694617	9.52822368406505	7.31900982133053	9.89089219482979	10.1883563473912
SUSD1	na	1.84640387789174	2.3948296217211	2.16908119014142	1.8627820036556	2.29541590085298	1.96913606629073	1.91300243849955	2.50096818015315	2.10604548635159	2.58510534187539
AKNA	na	169.74873912183	180.003214220384	167.227817139942	62.7400832295067	47.3330589210372	121.714901003178	112.352104753416	120.892388355344	88.9052058881279	78.5795991420062
DNM1	na	28.4587032483749	35.6291998823405	29.6997270650133	32.3014326165811	38.2701237262901	34.1812298299524	32.1899448785981	34.0205230388479	39.3755290037521	41.3616854700062
ENG	na	25.6489582168005	26.4897480606702	27.1135148767678	31.7069277217974	33.8375964694706	22.8122555604247	22.8456637366965	24.0166503182354	31.064170923686	33.4923206792973
AK1	na	11.3995369852447	11.4854073694788	11.4711024478633	19.5790278682099	21.8064510581033	15.6787815089564	16.738771336871	17.2493246542915	21.6245741902172	20.2246476746721
CDC37L1	na	12.5635742126112	10.6545481129633	11.3876762482425	8.40233584627632	9.97318632784396	13.1894962930795	10.7422444623436	11.622146248947	11.0943467584593	12.013136588715
PLGRKT	na	8.62993116840704	10.850044408614	9.80257845544681	8.91757342175553	11.0813181420488	5.16433798517759	5.22396819744107	5.14905213560942	4.92664211985819	6.42474709966088
TBC1D13	na	24.0032504125926	25.5611406563293	23.9850323909869	33.3715414271918	29.8404067110887	38.6768046228048	39.878743141029	40.4568382083597	38.47293808103	42.6542381409439
RIC1	na	25.1672876399591	23.1174369606955	22.1079428995183	21.204007913952	17.8884135721646	23.6296327954888	21.4109119078218	23.2075135540682	20.1202559856804	20.7948915000858
KDM4C	na	33.9979148820501	26.0987554693688	30.4505628616007	22.5515523421284	21.8064510581033	27.0849092891688	29.3204412208488	27.4738710378588	24.821250374858	24.6725495128989
DOCK8	na	2.24779602525951	1.85721480868167	2.25250738976225	1.10974247026291	0.91025113309687	2.71220627998535	4.45140952035471	3.19976811284299	4.0616591522495	3.15534916728907
KANK1	na	34.8408383915224	36.753303582332	33.1202012494671	28.9325715461402	27.2283817204629	26.7876812036909	27.5178043076473	27.5842078693362	25.5734094771265	26.7634435394158
NCS1	na	102.756389726149	110.015540377433	106.451830716171	126.272839652058	118.649256392366	77.5022232883485	82.5534129229419	82.4216131135765	85.7461376586005	92.1133859318244
TESK1	na	68.196525837784	79.1759997385344	72.9144984686001	57.6669747940191	59.6808134221774	66.5047841256682	63.6441195885426	67.011235650574	60.6616315979485	60.6359267689888
FUBP3	na	94.64826834932	95.7931848688441	96.9412439593974	78.5142797711009	79.1522724432061	56.6219502835298	58.824824983861	59.1773206156825	62.579637308733	61.3202193594853
CREB3	na	32.7134600104732	30.2530517519462	31.4516772570506	33.3715414271918	35.0644566923403	29.8714225905236	30.9391355918869	27.6577657569877	32.4556652628825	30.9072153374219
RGP1	na	37.6505834230968	35.0427109953884	39.0017483227352	37.3745410520687	37.0036873671988	40.0886380288246	42.8586123240764	41.1924170848753	38.209682395236	36.7617186116691
DDX58	na	9.39257624840581	9.43269626514638	10.1779963537405	5.90541528818477	5.58023520724603	11.7033558656902	10.8526099876417	9.70964117000633	7.48398306757083	8.36357610606743
EDF1	na	138.48029084188	137.678266212007	151.293413012364	126.589908929276	127.237277952454	111.720606628986	119.67301793152	124.864514288528	107.06984820791	111.615724760973
PIP5K1B	na	2.12737838104918	2.73694813910983	2.16908119014142	1.42681174748089	0.712370451988855	1.37467989533504	1.8026369132015	1.61827352833439	0.940198877835532	1.40660143602043
GLIS3	na	2.32807445473306	1.75946666085632	2.25250738976225	1.42681174748089	1.38516476775611	1.82052202355181	1.65548287947076	2.28029451719846	1.57953411476369	1.33056892596527
BAG1	na	59.5264554546402	58.6977627691234	58.73204453306	72.7673991215251	75.273811093489	55.6188054950421	59.7077491862454	56.3821208849231	57.0512679070601	56.3781062059
RAPGEF1	na	100.227619197732	97.4060293079624	92.6030815791145	74.5905474655285	68.5062917995948	93.6268469255217	90.7572503034304	92.3151490027117	82.9255410250939	79.8721518129439
NPDC1	na	150.56219447765	155.663925411872	148.456922225256	162.537638233864	158.106664205304	127.69661622342	128.906933548123	135.456850110353	152.801121625831	158.337702189867
APBA1	na	6.2617174989372	6.30475553473515	6.17353877194097	9.82914759375721	9.57742496562793	10.5144435237788	11.5515916478626	11.622146248947	11.3576024442532	11.747022803522
SETX	na	89.5907272924862	81.6197034341682	86.2209773081215	73.9167752514403	71.8702633784311	88.0166668121274	87.2255534938928	81.5389184617577	88.37869451654	82.9514684701778
ABCA2	na	229.716725938574	237.870117732992	226.83583676902	253.338352497162	218.301967398362	215.416054950069	230.222485771734	240.276840013831	239.63788998272	240.11066675419
SHB	na	82.1248333514456	84.2589034254527	84.7193057149467	47.0055203475647	46.0270464257243	71.0746659398901	67.9851635835992	72.6751929997443	58.029074740009	66.6805113183739
UBE2R2	na	92.5610291830076	94.5713330210272	99.736021646695	73.7582406128313	70.1289133846806	97.6394260794727	101.352340732043	93.9702014748719	85.1820183318992	83.9018748458673
ABHD17B	na	9.83410761051035	10.4101777433999	9.38544745734269	7.41149435497015	9.1420874671903	9.17691713912852	8.57172246481527	6.80410460776959	8.64982967608689	8.47762487115016
EXOSC3	na	19.7484936504943	18.6210221607294	19.3548783120311	21.0851069349953	21.3711135596656	14.0068735281435	12.434515850247	11.3646936421665	13.8021195266256	14.8263394607559
ZFAND5	na	129.810220458737	119.594858864317	131.688256101471	107.090148380371	104.480999625032	118.185317488129	107.312079098138	109.123126331094	108.912638008468	109.828960774676
DVL1	na	155.218343387116	150.874266168429	148.498635325067	165.11382611126	166.615533492949	114.804348015818	123.499022808519	121.223398849776	138.134019131596	145.41217548049
PDLIM1	na	18.5041779936542	15.4442073564055	17.7697805192355	15.7741965415942	14.5244419933283	13.8211059747199	13.7956906622563	14.4541249235321	13.6516877061719	13.4197380247355
CCNJ	na	22.8793523999629	20.2827406737604	21.3153940031205	17.7558795242066	17.2947715288405	13.2638033144489	12.3609388333817	13.6082092155392	14.1405911226464	13.9519655951216
HPS1	na	74.3779649072477	79.7624886254865	76.6269643517268	77.563071939447	73.6116133721816	50.0829324030172	52.3500474997087	54.1018263677247	50.169012121304	56.7202525011482
PHYH	na	10.7171703347194	10.996666630352	12.2219382444507	18.3900180786425	19.1548499312559	11.591895333636	13.5749596116602	13.7921039346681	17.5253070828543	18.3618511783208
RASSF4	na	0.200696073683885	0.342118517388729	0.792548896397827	0.832306852697183	1.3455886315345	0.594456170955694	0.882924202384406	1.36082092155392	0.864982967608689	0.912390120661901
DNMBP	na	11.6403722736653	12.805007365121	13.4733312387631	14.9022560292448	14.4848658571067	26.4161460968436	29.8722688473391	26.5176184983885	27.2657674572304	24.2923869626231
RAB11FIP2	na	32.1113717894216	27.418355465011	29.3243091667196	18.8259883348172	19.2340022036991	18.2795272568876	16.5916173031403	14.4541249235321	17.675738903308	16.9172334872727
ERLIN1	na	99.2642780440494	92.4208737688695	97.3166618576911	77.721606578056	80.2208281211893	73.6011046664518	65.6674875523402	66.7170040999677	60.2855520468143	56.7962850112033
EIF3A	na	765.294268171389	739.318116077043	687.765589674072	599.181666622667	562.535200253865	479.577515918506	476.852646304444	459.258671552534	481.193785676225	438.593534253181
TRDMT1	na	5.41879398946489	4.25204443040277	5.17242437649108	4.71640549861737	5.73853975213244	6.13032926298059	7.1737591443733	6.32597833803443	6.73182396530241	5.62640574408172
DDX50	na	108.737132721929	103.613036694872	105.784421119205	91.3555854984289	90.9855371734654	91.6948643699157	91.7137515226802	93.7127488680914	87.9273990551789	84.472118671281
MAPK8	na	20.5914171599666	18.6210221607294	20.6062713063435	20.3717010612549	17.848837435943	29.5741945050458	27.2234962401858	31.2621022519143	33.3958641407181	29.1964838611808
SEC23IP	na	48.1670576841323	46.5281183648671	46.3015407895573	50.6121833759192	50.4991498187655	38.5281905800659	39.9523201578944	37.7719753090777	39.2250971832984	42.1220105705578
ATE1	na	21.3139230252286	19.0608888259435	18.937747313927	18.627820036556	18.640360160375	29.2026593981984	25.8255329197439	26.6647342736916	26.8896879060962	26.3452647341124
NSMCE4A	na	26.4116032967992	25.8543850998054	24.2353109898493	27.2679578407458	28.3760896708894	21.4747291757744	22.1098935680428	21.6995768572111	21.1356707737427	24.9766795531195
PLEKHA1	na	20.7921132336505	20.331614747673	19.1463128129791	18.7467210155127	21.1732328785576	24.3727030091834	20.5647762138701	20.0445243850509	22.9032446640736	22.1634766810787
PALD1	na	163.64757848184	163.728147607463	160.803999769138	180.134983119462	175.876349368804	73.1924160489198	73.6873823906652	72.895866662699	82.7751092046402	95.2687350991135
UNC5B	na	355.994695500475	325.110339667118	321.357720939414	81.9624081608464	70.287217929567	188.256838639531	177.872438272025	180.694951016065	129.408973545283	126.784210516977
SPOCK2	na	1.48515094526075	1.71059258694364	2.04394189071019	0.951207831653923	0.91025113309687	1.931982555606	1.58190586260539	1.3975998653797	0.639335236928162	0.418178805303371
MICU1	na	43.0292381978249	41.5918368996869	44.2993119986575	63.9687266787263	66.7253656696227	95.521675970443	95.9076414840061	97.1699695877148	100.751711748856	101.009189608278
PPP3CB	na	45.4375910820315	42.8625628214165	44.4661643978991	44.2311641719074	41.3570623515752	45.8845856956426	49.2230242829306	47.6287322543871	45.5432336423532	45.2773597378468
CCSER2	na	46.8826028125555	44.9641479996615	43.2981976032076	25.6033441353514	26.120249906258	34.7756860009081	31.7116942689732	31.3356601395659	31.1017788787994	31.5154754178632
BMPR1A	na	40.4603284546712	39.5391257953545	37.666929128802	40.4263328452917	41.2383339429104	46.7762699520761	45.6177504565276	42.8106906132097	45.0167222707652	46.2277661135363
MINPP1	na	16.1359643241843	18.1322814216026	16.9772316228377	18.9845229734262	20.6587431076768	15.1214788486855	16.6651943200057	16.8447562722079	15.3064377311625	18.1337536481553
ACTA2	na	5.90046456630621	6.98899256951261	6.67409596966591	3.28959375113649	2.73075339929061	6.65047841256682	7.68879826243087	7.87069397871725	3.30950004998107	3.07931665723392
LIPA	na	18.1027858462864	20.4782369694111	19.5634438110832	27.941730054834	29.5237976213159	24.6699310946613	24.5747236330326	27.437092094033	22.6399889782796	26.4973297542227
TWNK	na	35.5633442567844	35.5803258084278	33.1202012494671	33.1337394692783	33.5209873796978	26.7876812036909	27.55459281608	25.929155397176	28.6948697515404	31.0212641025046
LZTS2	na	66.9923493956807	72.4802516124979	71.3711137756149	82.3191110977166	83.9014087897984	91.2861757523837	88.4027857637386	92.9771699915757	84.5050751398576	89.1481180396732
SFXN3	na	85.3761097451246	87.6312145254273	85.8455594098278	78.9898836869279	81.0123508456214	87.8308992587037	86.4162063083737	92.1312542835828	95.52420598809	97.7397916759061
KAZALD1	na	7.54617237051407	8.4063407129802	7.21636626720127	17.8351468435111	21.6877226494385	31.6919446140754	35.5376991459723	37.8455331967292	43.474796111115	47.9384975897774
FBXW4	na	29.1812091136368	33.3809924823574	32.1190868540172	25.0881065598722	25.6849124078204	41.0917828173123	37.5242786013372	41.2291960287011	34.8625743901415	33.60636944438
NPM3	na	112.269383618765	131.080266233796	129.227183212656	120.050355086656	129.809726806858	78.2452935020432	84.3192613277107	88.3798020133531	86.9119842671165	99.2984581320369
TNKS2	na	42.1863146883526	40.516607273608	37.4166505299395	29.2892744830104	26.9909249031333	52.9809062364262	50.7313531286706	50.0561425468887	51.8989780565213	48.6608064353014
GBF1	na	95.0496604966878	99.8497330035962	94.1047531722894	99.0445154709648	93.716290572756	85.453074574881	84.2456843108454	85.4007075634647	86.7991604017763	90.5547194756937
ARHGAP21	na	54.5491928272799	56.4984294430529	54.3521690529668	49.621341884613	52.438380493624	87.1992895770633	87.7405926119503	79.2586239445592	91.5001547909539	83.1415497453157
CPEB3	na	1.88654309262852	2.3948296217211	2.46107288881431	1.58534638608987	1.46431704019931	6.24178979503478	6.03331538296011	5.36972579856411	4.66338643406424	4.63798311336466
FBXL15	na	19.788632865231	21.1624740041885	19.1880259127895	26.2771163494396	27.9011760362301	15.9760095944343	18.6885622838033	15.7781669012603	17.675738903308	20.9849727752237
CUEDC2	na	37.9315579262542	36.5089332127686	38.9600352229248	42.8439860840788	52.2800759487376	28.3109751417649	31.8220597942713	28.9818077347159	29.5974606742625	28.6262400357671
SUFU	na	20.5914171599666	20.2338665998477	19.7720093101353	23.8198294510003	24.022714686513	28.3481286524496	28.6582480690605	28.3933446335034	27.4914151879109	27.4097198748846
ANKRD26	na	6.86380571998886	6.98899256951261	7.75863656473662	7.84746461114487	7.91522724432061	8.35953990406444	8.16704887205575	7.65002031576256	8.57461376586005	6.46276335468846
ACBD5	na	20.511138730493	18.9142666042054	19.2297390125999	24.731403623002	26.318130587366	21.4747291757744	23.6182224137829	21.4053453066049	21.2108866839696	22.2014929361063
LHPP	na	8.50951352419671	8.65071108254357	9.80257845544681	11.2559593412381	13.8912238137827	16.1246236371732	18.136734657313	18.0584614184587	15.983380923204	17.6015260777692
LARP4B	na	108.375879789298	101.706947812278	106.28497831693	94.5659119302609	87.1862280961915	81.9606445705163	76.4465205231165	80.8768974728936	80.8194955387423	78.2754691017856
GTPBP4	na	198.648973732309	184.890621611652	186.207277553679	147.912817822185	150.191436960984	81.2547278675064	78.249157436318	72.6016351120928	88.115438830746	90.8208332608867
EDRF1	na	36.3259893367831	33.5764887780081	32.9950619500359	30.3990169532733	28.6926987606622	26.1932250327352	22.6249326861004	24.1269871497127	22.1886935169185	21.9353791509132
BCCIP	na	49.0902596230782	44.8663998518362	48.8877529778028	54.4170147025349	60.2744554655014	28.9797383340901	29.2836527124161	27.1796394872526	36.8934039662663	40.6013603694546
MTPAP	na	63.6607945725282	62.363318312574	65.1141488040531	41.5757089752069	42.9796839366609	42.6893837767557	41.3134949699037	40.6407329274886	47.8373189042718	47.1781724892258
NEURL1	na	1.0436195831562	0.733111108690133	0.250278598862472	0.87194051234943	1.46431704019931	1.00314478848773	1.17723226984587	1.36082092155392	1.72996593521738	1.67271522121348
SH3PXD2A	na	46.240375376767	39.8812443127433	41.4628212115495	19.0241566330785	17.1364669839541	43.7668355866129	38.5543568374524	38.4707752417675	29.7102845396028	27.371703619857
PITRM1	na	70.7654355809378	74.4352145690049	72.5390805703064	89.2550015368598	90.827232628579	76.053236371644	79.7942747904907	80.5826659222874	84.0161717233831	92.6075972471829
STN1	na	15.6141545326062	15.7863258737942	17.310936421321	17.2802756083796	15.6721499437548	12.0748909725375	14.1635757465832	14.5276828111837	11.0943467584593	13.4197380247355
MAP3K8	na	1.84640387789174	1.41734814346759	1.66852399241648	2.93289081426626	2.6516011268474	4.30980723942878	4.63535206251813	4.11924170848753	4.96425007497161	4.44790183822677
GLRX3	na	89.6710057219597	87.5334663776019	89.1408942948504	82.9136159925003	89.5212201332661	67.0992402966239	64.8213518583885	68.2984986844763	65.5130578075798	72.0408032772626
TASOR2	na	208.161967624925	180.149836442122	184.038196363538	131.464849066503	129.61184612575	90.0972634104723	80.3828909254136	76.5737610452772	94.2079275591203	86.9431752480736
XPNPEP1	na	77.5489628714531	69.0590664386106	77.7949311464183	66.9412511526449	64.0341884065537	52.6093711295789	56.5439374610347	53.88115270477	47.2731995775705	49.0789852406048
SMC3	na	119.093050124017	107.571836681799	116.170982971997	106.693811783848	103.92693371793	96.8220488444086	94.7671977225929	92.8300542162726	114.252967634574	87.0572240131564
SHOC2	na	41.5842264673009	38.2195257997123	38.9183221231144	24.8503046019587	24.4580521849507	32.1377867422922	29.0997101702527	28.4301235773291	27.4914151879109	28.3601262505741
TFAM	na	46.8424635978187	40.9564739388221	43.2981976032076	49.6609755442652	51.2115202707543	37.7479668556865	38.8486649049139	36.3008175560464	44.1141313480431	45.6575222881226
CCDC6	na	152.488876785016	159.085110585759	158.426353079945	141.769600576087	131.946838162825	156.713508068195	153.187349113694	149.43284876415	133.132161101511	133.32300638172
CUL2	na	32.8740168694203	32.5012591519292	33.2870536487087	34.1245809605845	32.9273453363737	32.43501482777	32.4842529460596	27.8784394199424	34.9753982554818	35.050987135428
CCNY	na	60.4897966083229	60.8970960951938	65.5312798021572	54.0603117656646	52.7549895833968	58.4053187963969	54.5573580056697	55.5362051769301	54.8700065104816	54.2491959243555
UBE2S	na	217.915796805962	210.98937708102	216.157283217555	272.481410109197	314.867739779074	170.794688617708	163.524919983278	175.803351487236	191.349275617087	213.309206959747
RPL28	na	962.618647817385	910.084130327932	1079.53502309346	1149.73283285203	1131.04639707719	993.15049411354	1122.52775780647	1106.82553549307	1106.31321557151	1123.5704173401
ZMIZ1	na	22.1568465347009	22.2377036302674	21.7325250012246	21.7588791490835	21.8064510581033	101.986386829586	98.004586464669	94.1908751378266	102.970581100547	97.0174828303821
PPIF	na	158.750594283953	162.848414277035	155.464722993405	204.707852103855	208.289204934297	110.457387265705	100.837301613986	107.210621252153	119.9317688567	123.058617524274
PBLD	na	3.6526685410467	4.05654813475207	2.62792528805595	2.5365542177438	2.77032953551221	4.4584212821677	4.96644863841228	4.33991537144222	3.08385231930054	2.96526789215118
TSPAN14	na	48.9698419788679	51.8065183474361	55.6869882469	60.9962022048078	54.8129486669202	83.8926271261223	77.4398102507989	80.3619922593327	69.8379726456233	70.3680880560491
TBC1D12	na	10.6770311199827	10.5079258912252	11.2625369488112	11.7315632570651	11.9124170027025	13.2266498037642	12.7656124261412	13.8656618223196	13.0499604243572	14.2180793803146
NUFIP2	na	101.030403492468	102.684429290531	101.946815936647	78.038675855274	77.3713463132339	62.3435909289784	58.9719790175918	56.8602471546583	61.4137907002169	62.6507882854505
GIT1	na	143.016022107136	166.269599450922	161.763401064778	203.320674016026	202.906850408159	186.547777148034	197.848598350972	198.312065108614	197.629804121029	207.60676870561
RPL19	na	950.295908893194	854.660930510958	1008.789605815	1154.05290175412	1167.45644240107	924.750880942951	1048.43570182305	1019.95367017657	1178.18201779326	1145.35373147091
FBXL20	na	4.5357312652558	4.25204443040277	4.37987548009326	3.80483132661569	4.07634203082511	21.400422154405	20.1968911295433	19.4928402276642	16.4346763845651	15.9668271115833
UBTF	na	131.01439690084	134.745821777247	135.901279182322	276.801479011292	308.258525030066	128.476839947799	149.067036169234	139.907102313273	232.229122825376	219.848002824491
PSMD3	na	146.588412218709	146.328977294551	149.87516761881	163.845549002388	170.533570978887	123.461116005361	127.619335752979	130.123903255615	134.824519081615	140.165932286685
CASC3	na	98.8628858966816	102.831051512269	100.903988441387	101.303634071143	99.2569496437804	132.675186655174	131.151032562517	129.608998042054	136.667308882173	131.346161120286
RAPGEFL1	na	12.4431565684009	10.850044408614	11.7213810467258	9.07610806036452	11.2396226869353	10.217215438301	8.82924202384406	11.4014725859923	10.3045797010774	10.302405112474
RGS9	na	0.5218097915781	0.488740739126756	0.500557197724943	0.753039533392689	0.949827269318473	0.705916703009886	1.14044376141319	1.32404197772814	1.2410625187429	1.21652016088253
RNF43	na	330.987964719463	311.181228602005	317.770394355718	202.924337419504	202.234056092391	287.605326210502	274.258330365656	281.689930761661	269.912293849024	273.488938668405
WNT3	na	3.29141560841571	2.88357036084786	5.00557197724943	3.44812838974547	3.9576136221603	4.01257915395093	4.56177504565276	3.93534698935863	3.68557960111528	3.6495604826476
RAD51C	na	17.2598623368141	16.2261925390083	18.5623294156333	18.7467210155127	17.0968908477325	13.7467989533504	14.2003642550159	13.5714302717134	13.9149433919659	13.6478355549009
SEPTIN4	na	1.40487251578719	1.17297777390421	1.33481919393318	3.44812838974547	3.36397157883626	3.93827213258147	3.20060023364347	3.89856804553284	4.92664211985819	6.38673084463331
MTMR4	na	99.9065054798378	99.2632441166441	96.5241129612933	108.83402940507	104.006085990373	94.964373310172	97.2688162960154	92.7932752724468	93.7566320977592	101.161254628388
TRIM37	na	55.79350848412	49.5094368735403	51.64081756529	46.8073520493035	47.6496680108101	35.9274448321347	33.8086392496362	31.0414285889596	38.3977221708031	36.3055235513381
DHX40	na	21.8758720315434	22.2377036302674	21.6908119014142	26.7527202652666	26.4764351322524	57.699402093387	61.8046941669084	56.2717840534458	53.1776485303777	50.9417817369561
TUBD1	na	0.561949006314877	0.733111108690133	0.583983397345767	1.78351468435111	1.62262158508572	2.37782468382277	2.2440990143937	2.02284191041799	2.82059663350659	2.47105657679265
KPNB1	na	747.030925466156	715.956308746784	715.88021894629	556.734017135111	540.92662987687	484.518932839575	482.297345552482	460.104587260527	436.778790687275	412.058188243931
GOSR2	na	47.2037165304497	49.8515553909291	45.3421394939178	31.7069277217974	31.8192135221688	31.1346419538045	25.7887444113112	29.6438287235799	26.6640401754157	28.6262400357671
PNPO	na	47.5649694630807	55.4231998169741	52.0996616632045	56.4383313447995	62.0553815954736	46.6276559093372	49.6276978756901	45.6058903439691	43.0987165599808	43.7567095367437
RPS6KB1	na	52.0605615135997	47.3101035474699	48.6374743789403	36.0269966238923	35.8955555529939	39.8285634540315	36.9356624664143	36.0065860054401	39.0746653628447	40.4492953493443
TRIM16L	na	25.3278444989063	26.9784887997969	24.7775812873847	23.9387304299571	21.8460271943249	22.77510204974	21.7787969921487	21.7731347448627	17.412483217514	16.7271522121349
CDK5RAP3	na	73.8561551156696	74.2885923472669	69.2437456852838	75.6606562761392	74.8780497312729	75.8674688182204	77.9548493688565	80.8033395852421	83.4520523966818	79.9481843229991
CBX1	na	34.3190285999443	29.8131850867321	33.2036274490879	52.673133677836	56.6334509331139	53.0180597471109	56.6175144779	54.5063947498083	55.7349894780903	57.6706588768376
RECQL5	na	9.95452525472068	9.48157033905906	9.88600465506763	8.24380120766734	6.76751929389412	13.2638033144489	13.4278055779295	12.7622935075462	10.1165399255103	8.93381993148111
PIGL	na	7.38561551156696	6.5979999782112	6.84094836890756	5.54871235131455	6.29260565923488	9.0283030963896	8.20383738048844	7.61324137193678	8.98830127210768	7.90738104573647
GALK1	na	9.51299389261614	8.55296293471822	7.42493176625333	15.734562881942	15.4346931264252	5.87025468818747	8.35099141421917	7.61324137193678	10.266971745964	12.3172666289357
INTS2	na	11.2389801262975	8.69958515645625	10.5951273518446	11.2955930008903	10.764709052276	17.2763824683998	13.832479170689	14.7483564741384	13.1627842896974	13.4957705347906
CAMTA2	na	316.297012125802	338.697332214842	326.154727417611	168.482687181701	154.584388081581	163.141065416653	137.147559437044	162.084805440219	143.511956712816	140.888241132209
MED13	na	82.2853902103927	80.0557330689626	75.0835796587415	56.4779650044517	51.0136395896463	70.1086746620871	62.2461562681006	57.1544787052645	59.6462168098861	56.5681874810379
HOXB6	na	11.2791193410343	9.18832589558301	12.3470775438819	29.0118388654447	29.9591351197535	49.7113972961699	61.032135489822	58.7727522335989	85.8589615239407	90.1365406703903
ENO3	na	2.97030189052149	3.37231109997461	3.29533488502254	2.17985128087357	2.49329658196099	3.30666245094105	2.906292166182	2.61130501163049	2.44451708237238	2.39502406673749
PFN1	na	354.509544555214	412.399435675156	360.150903763097	434.781246385147	497.432456169329	283.332672481757	281.100992934135	288.825045863862	328.091800409487	355.794130803114
RNF167	na	132.459408631364	131.617881046835	149.124331822223	114.739444693255	110.971485965375	106.779189707916	105.031191575312	107.982979072495	94.8848707511619	95.2687350991135
SLC25A11	na	60.0081260314815	70.4764145820782	59.9000113277516	78.2368441535352	85.642758783549	41.2403968600512	41.387071986769	44.6864167483246	46.2201768343947	56.1119924207069
RAI1	na	130.572865538735	137.72714028592	129.519174911329	88.8586649403373	84.1388656071281	95.4845224597583	87.1151879685947	89.5935071596039	92.9292570852639	92.417515972045
NUP88	na	85.295831315651	85.9206219384836	85.2198629126716	69.7156073283021	66.0129952176339	86.3819123419992	77.5133872676643	85.2535917881616	76.8706602518331	76.6787863906273
C1QBP	na	244.086564814341	228.87728813306	234.719612633188	280.685577657212	300.659906875518	144.675770606342	144.137376039254	142.628744156381	175.403502648997	184.378836883759
BLMH	na	45.9594008736096	43.3513035605432	44.3410250984679	49.2646389477428	47.2934827848156	32.2120937636616	31.3805976930791	30.2322918247924	32.3428413975423	32.9981093639387
CPD	na	116.162887448232	115.098444064351	113.251065985268	118.54427601987	119.9948450239	121.863515045917	116.913879799068	116.626030871553	113.576024442532	114.352895122958
GOSR1	na	67.8754121198898	67.5439701473176	69.160319485663	43.359223659558	40.6842680358079	44.5470593109923	43.9990560854896	42.1118906805199	37.9464267094421	35.773295980952
CCDC47	na	109.138524869297	98.5301330079539	105.367290121101	103.36458437306	109.309288244068	80.9203462713438	85.1653970216625	80.5458869784616	93.3429445915116	90.1365406703903
MED31	na	2.28793523999629	2.68807406519716	2.91991698672884	4.71640549861737	5.61981134346763	4.08688617532039	4.37783250348935	4.08246276466175	3.72318755622871	4.25782056308887
DRG2	na	24.2440857010133	24.5836591780758	23.2759096942099	26.5149183073531	27.7032953551221	24.2240889664445	26.8188226474263	27.2164184310783	27.0401197265499	30.1849064918979
FTSJ3	na	38.9350382946736	39.0015109823151	38.8348959234935	59.6090241169792	62.609447502576	37.3392782381545	38.7382993796158	37.5145227022972	41.6696142656708	40.8294578996201
AKAP10	na	21.956150461017	20.0872443781097	22.2330821989496	16.4479687556824	16.8198578941813	21.8834177933065	20.2704681464086	19.4928402276642	19.819392344773	20.5287777148928
ALDH3A1	na	6.38213514314754	6.35362960864782	7.75863656473662	8.79867244279879	12.5060590460266	13.9697200174588	15.7086931007559	15.483935350654	12.9371365590169	14.3701444004249
SMARCD2	na	171.555003784985	172.134488320443	176.571551497474	210.494366413083	213.909016277764	148.056740078652	149.802806337888	154.802574562715	165.775866139961	174.836756871837
SYNGR2	na	135.028318374518	141.637066198934	139.071474767913	143.59274892009	145.244419933283	150.731792847953	136.485366285256	153.368195753509	127.754223520292	143.701444004249
B9D1	na	26.6925777999567	25.1212739911152	23.5679013928828	22.7100869807374	26.1598260424796	17.9079921500403	18.4678312332072	18.1687982499361	20.1202559856804	20.148615164617
UTP6	na	54.5090536125431	51.073407238746	50.4728507705985	48.6701340529591	45.1563714288491	34.1440763192676	34.3604668761265	31.1149864766112	38.5481539912568	36.3055235513381
DDX5	na	246.133664765916	212.602221520139	209.942031345803	212.832752332565	212.405123101343	253.535556912603	236.402955188425	241.41698727243	273.334617764346	271.20796336675
C17ORF75	na	13.8881682989248	13.8802369911999	14.8915766323171	14.3473847941133	14.0495283586691	15.4930139555328	13.5013825947949	14.1966723167517	15.0055740902551	15.9668271115833
CYTH1	na	4.93712341262357	4.69191109561685	5.83983397345767	9.07610806036452	10.3293715538384	13.3752638465031	15.0097114405349	15.4471564068283	16.9235798010396	15.7007133263902
PSMD11	na	123.66892060401	118.421881090413	126.682684124221	130.077670978674	141.603415400896	99.5714086350787	94.4361011466987	93.271401542182	105.001410676672	105.076928896229
LGALS3BP	na	205.11138730493	234.888799224319	231.382564648355	380.800201938787	376.408631603666	258.291206280249	268.482534541725	272.71586846817	321.096720758391	356.212309608417
PEX12	na	9.47285467787936	9.48157033905906	8.96831645923857	8.00599924975385	7.55904201832618	7.76508373310875	7.46806721183477	7.87069397871725	5.15228985053871	5.77847076419204
DHX58	na	0.722505865261985	0.537614813039431	0.583983397345767	0.673772214088196	0.633218179545649	1.4489869167045	1.17723226984587	1.10336831477345	1.01541478806237	0.988422630717059
KAT2A	na	160.235745229214	144.276266190218	157.341812484874	200.982288096544	204.846081083017	135.498853467213	141.672545974264	146.747985864868	175.478718559224	183.010251702766
RAB5C	na	119.815555989279	125.117629216449	134.107615890474	147.99208514149	157.710902843088	97.0078163978322	98.004586464669	100.553632419687	99.7739049159066	105.875270251808
NAGLU	na	21.6350367431228	21.4068443737519	20.8148368053956	21.0454732753431	21.8856033305465	21.2889616223508	22.8456637366965	24.1269871497127	20.797199177722	21.1750540503616
HSD17B1	na	6.58283121683142	7.33111108690133	7.96720206378868	10.3047515095842	10.8438613247192	13.9697200174588	15.0832884574003	15.152924856222	13.839727481739	16.9932659973279
MLX	na	128.726461660844	134.648073629421	136.234983980805	111.013880685943	115.245708677308	58.3310117750274	56.3232064104386	60.0232363236755	60.9248872837424	68.9995028750563
CNTNAP1	na	12.4030173536641	13.0493777346844	13.0562002406589	12.1278998535875	11.7145363215945	4.82995638901501	5.33433372273912	5.44328368621567	6.91986374086951	6.72887713988152
EZH1	na	10.2756389726149	11.6320295912168	10.3448487529822	13.0394740255892	13.0205488169074	35.7788307893958	36.6781429073855	37.2202911516909	38.2848983054628	37.5600599672483
DLX4	na	0.92320193894587	1.02635555216619	0.709122696777003	1.38717808782864	0.949827269318473	5.31295202791651	6.18046941669084	5.36972579856411	4.81381825451792	5.01814566364045
PPP1R9B	na	48.0867792546588	55.7653183343628	52.8504974597919	83.3099525890228	85.4053019662193	53.5010553860124	59.523806644082	58.4417417391669	71.0038192541393	70.4821368211318
PTGES3L-AARSD1	na	37.4498873494129	37.2909183953715	39.4605924206497	29.6459774198806	34.4708146490162	21.6976502398828	24.4643581077346	23.575302992326	29.3342049884686	25.5469233785332
MRPL27	na	10.8375879789298	11.4854073694788	14.0156015362984	17.4388102469886	17.7696851634998	11.8519699084291	10.8893984960743	12.6151777322431	16.0209888783175	15.6246808163351
VAT1	na	149.07704353239	151.998369868421	156.674402887907	175.933815196324	172.987291424627	232.841051461208	247.58666175196	248.809554981412	225.760554545868	224.56201844791
LRRC59	na	327.696549111047	304.778724919445	317.561828856666	279.258765909731	285.779279656196	108.525404710099	102.529573001889	98.3836747339656	114.365791499914	127.658584382611
HDAC5	na	3.29141560841571	3.47005924779996	3.37876108464337	5.42981137235781	5.34277838991641	43.5439145225046	47.3100218444311	48.6217637376832	45.0543302258787	43.0724169462472
ABCC3	na	4.21461754736158	7.13561479125063	4.96385887743902	3.64629668800671	3.12651476150664	8.47100043611863	8.46135693951722	8.27526236080085	6.99507965109636	8.28754359601227
LUC7L3	na	73.8962943304064	74.6307108646556	70.0362945816817	62.5419149312455	65.9338429451906	64.2384199738996	60.7378274223606	66.0549831111037	77.1715238927404	69.9118929957181
MPP2	na	3.41183325262604	3.66555554345067	3.92103138217872	8.6401378041898	9.26081587585511	5.5358730920249	4.37783250348935	6.10530467507974	5.86684099769372	6.5768121197712
SMURF2	na	20.7519740189137	21.5534665954899	20.2308534080498	30.2801159743166	28.2573612622246	50.0086253816477	50.6577761118053	48.6217637376832	46.069745013941	50.6756679517631
DUSP3	na	79.1946706756609	85.5785034210949	80.7565612329576	82.3191110977166	80.3791326660758	64.2755734845844	60.8114044392259	64.3999306389435	62.9933248149806	68.1251290094219
EFTUD2	na	147.150361225024	149.310295803224	147.247242330754	210.930336669258	218.816457169243	122.272203663449	121.769962912183	124.423166962619	135.839933869678	145.488207990546
SLC16A6	na	2.16751759578596	1.85721480868167	1.96051569108936	2.06095030191683	2.5724488544042	3.0094343654632	2.72234962401858	3.3836628319719	3.15906822952739	4.29583681811645
PRKAR1A	na	84.4529078061787	89.1463108167202	82.1748066265116	78.3953787921442	77.0943133596827	79.9172014828561	82.5902014313746	82.0538236753186	71.9064101768615	75.3862337196896
EFNB3	na	0.120417644210331	0.195496295650702	0.291991698672884	0.11890097895674	0.277032953551221	1.63475447012816	1.17723226984587	1.65505247216017	0.977806832948953	0.95040637568948
YWHAE	na	475.48913777186	467.382768826916	479.074951322581	552.374314573364	596.570677404444	479.949051025353	487.079851648731	494.456120793807	487.850393731301	518.883864871429
AC130689.1	na	1.12389801262975	1.61284443911829	0.959401295639475	2.10058396156908	2.37456817329618	1.30037287396558	1.21402077827856	1.10336831477345	1.57953411476369	1.44461769104801
MMD	na	5.90046456630621	5.71826664778304	5.71469467402644	8.87793976210328	7.16328065611015	7.13347405146832	5.5918532817679	5.25938896708676	6.20531259371451	6.38673084463331
RANGRF	na	16.6577741157624	21.2602221520139	17.1440840220793	20.2131664226459	20.5795908352336	12.4835795900696	12.6184583924105	11.6957041365985	13.388432020378	14.3701444004249
DPH1	na	50.7359674272861	47.1146072518192	50.4728507705985	57.9047767519326	59.0080191064101	74.8643240297327	76.2257894725204	78.5230450680436	79.4656091546591	89.2241505497284
MAP2K6	na	26.0102111494315	28.5424591650025	28.9488912684259	21.2832752332565	23.2707680983026	29.7228085477847	28.2903629847337	28.9082498470643	25.2349378811057	26.0031184388642
DHRS7B	na	8.95104488630126	10.4590518173126	10.8454059507071	13.2376423238504	12.3873306373617	8.4338469254339	9.27070412503626	10.2245463835673	8.837869451654	11.8990878236323
WSB1	na	35.5633442567844	35.8246961779912	33.5790453473816	33.886779002671	31.2255714788448	66.1704025295056	59.9652687452742	62.965551829738	60.2103361365874	57.3285125815894
SLC9A3R1	na	41.383530393617	42.8625628214165	44.8415822961929	54.8133512990573	61.6596202332575	49.3770157000073	55.1827626490254	55.5729841207559	51.4852905502737	55.921911145569
MYH3	na	1.76612544841819	1.41734814346759	1.16796679469153	1.50607906678538	1.58304544886412	0.854530745748809	0.809347185519039	0.551684157386723	1.72996593521738	0.988422630717059
NAT9	na	42.7482636946675	42.0805776388137	39.794297219133	27.5057597986593	26.516011268474	23.4810187527499	22.440990143937	23.0236188349392	21.8878298760112	23.9882569224025
TMEM104	na	29.3819051873207	31.181659156287	31.9522344547756	27.3472251600503	25.1704226369395	16.6819262974442	17.327387471794	18.9779350141033	17.1868354868335	19.426306319093
TNFAIP1	na	32.6331815809997	32.1102665606278	29.9917187636862	26.5545519670054	28.3365135346678	36.5962080244599	37.1931820254431	37.0731753763878	39.1122733179581	40.6013603694546
IFT20	na	3.89350382946736	3.61668146953799	3.62903968350584	2.97252447391851	3.00778635284183	5.31295202791651	7.06339361907525	5.95818889977661	6.43096032439504	7.41316973037794
TMEM97	na	135.148736018728	134.012710668556	142.575375151988	166.183934921871	153.951169902036	121.306212385646	120.482365117039	121.296956737428	113.98971194878	108.574424358766
CDR2L	na	19.7484936504943	20.9181036346251	22.9004917959162	25.9600470722217	26.3577067235876	25.0786197121933	25.9726869534746	25.8555975095244	23.3545401254346	27.0295573246088
PMP22	na	8.67007038314382	9.92143700427314	9.17688195829063	20.7680376577773	22.3605169652057	15.604474487587	15.929424151352	15.3368195753509	16.8107559356993	19.8825013794239
UNC119	na	41.3433911788803	41.1519702344728	46.5935324882302	47.045154007217	48.2433100541341	42.2806951592237	49.0390817407672	46.304690276659	46.8971200264363	54.8574560047968
ALDOC	na	26.3313248673257	34.944962847563	35.8732658369543	32.8563038517126	26.9117726306901	49.971471870963	59.8181147115435	58.4417417391669	25.0092901504251	26.2312159690296
SUPT6H	na	229.315333791207	222.963525189626	228.79635246011	159.129143503771	166.061467585846	149.468573484672	151.568654742656	151.933816944304	141.25547940601	144.385736594746
PHF12	na	40.4201892399344	41.3963406040362	42.2136570081369	37.2952737327642	41.0800293980239	56.9934853903771	54.7413005478332	55.4258683454528	51.1092109991395	52.1202856428111
TMEM33	na	125.113932334534	124.384518107759	124.054758836165	103.800554629234	100.325505321764	69.0312228522299	63.717696605408	61.3472783014036	66.5660805507556	70.5961855862146
SLAIN2	na	36.6471030546774	35.4337035866898	31.2431117579986	32.4599672551901	35.9747078254372	35.8531378107653	38.6647223627504	35.859470230137	34.8625743901415	34.1766132697937
OCIAD1	na	69.3204238504138	58.1601479560839	62.7365021148596	58.776717264282	61.1451304623767	61.0803715656975	62.2093677596679	59.765783716895	58.7060179320506	57.9747889170583
DCUN1D4	na	42.3468715472997	36.8510517301574	38.6680435242519	31.310591125275	27.2679578566845	26.6762206716367	22.8824522451292	23.7959766552807	24.2947390032701	22.0114116609684
USP46	na	14.8916486673442	14.1734814346759	15.4755600296628	19.4204932296009	18.5612078879318	16.1989306585427	14.4946723224773	15.152924856222	18.3526820953496	16.2329408967763
ODAM	na	0.160556858947108	0.342118517388729	0.41713099810412	1.30791076852414	2.01838294730175	1.11460532054193	0.588616134922937	1.02981042712188	1.42910229431001	1.48263394607559
CHIC2	na	1.76612544841819	1.90608888259435	1.16796679469153	1.38717808782864	1.62262158508572	4.38411426079824	3.97315891072983	4.11924170848753	4.40013074827029	4.33385307314403
NMU	na	4.49559205051902	5.42502220430699	4.96385887743902	11.1370583622814	13.258005634237	8.24807937201025	7.54164422870013	7.35578876515631	13.2003922448109	13.0015592194321
CRACD	na	24.9264523515385	25.5122665824166	26.1958266809387	27.7435617565728	24.8933896833883	32.2864007850311	33.2200231147133	31.5931127463463	31.6658982055007	31.3634103977528
LAMTOR3	na	16.015546679974	16.3239406868336	15.6006993290941	13.4358106221117	12.664363590913	15.1214788486855	15.4511735417271	14.6380196426611	15.4192615965027	14.7883232057283
NFKB1	na	36.4464069809935	37.1931702475461	38.1674863265269	41.1793723786844	41.5153668964616	35.8531378107653	37.3403360591738	35.4181229042276	37.495131248081	41.3616854700062
AREG	na	285.269399134274	300.037939749915	325.821022619128	96.4286939339165	96.1700110184954	78.5796750982057	72.3997845955213	77.0886662588381	77.1715238927404	75.3862337196896
MANBA	na	61.6136946209526	63.9272886777796	59.3994541300266	50.7707180145282	49.0744089147878	48.9311735717905	48.8183506901711	49.3573426141988	45.3175859116726	45.3153759928744
UBE2D3	na	216.952455652279	204.440251176722	216.824692814521	186.198933046255	187.313852736847	199.068510248788	186.407372228408	197.282254681492	177.772803821142	184.873048199118
ELF2	na	9.79396839577358	10.4101777433999	10.5951273518446	12.9602067062847	12.4269067735834	19.2083650240059	19.7186405199184	16.5873036654275	19.104841197618	19.5783713392033
NDUFC1	na	28.0171718862703	31.7681480432391	30.9928331591361	31.469125763884	34.193781695465	28.8682778020359	28.253574476301	29.128923510019	27.1905515470036	27.7898824251604
ZNF330	na	47.1234381009761	41.7384591214249	43.2147714035868	32.1428979779722	32.6107362466009	26.1189180113658	22.5145671608023	21.4789031942564	25.4981935668996	24.8626307880368
GAB1	na	1.60556858947108	1.66171851303097	1.45995849336442	2.21948494052582	2.01838294730175	7.05916703009886	8.13026036362307	6.06852573125396	5.64119326701319	6.61482837479878
KLHL2	na	18.1027858462864	19.1097628998561	16.3515351256815	15.9327311802032	14.0891044948907	13.11518927171	12.9127664598719	11.8428199119017	13.5388638408317	12.469331649046
RPL34	na	294.059887161628	288.845776823913	328.448947907184	326.739890173123	315.659262503506	301.092050589059	325.72545366298	324.390284543393	333.883425496954	348.076831032515
WFS1	na	44.9157812904534	43.693422077932	41.0874033132558	47.0847876668692	47.8871248281397	39.8657169647162	39.6580120904329	41.6705433546105	39.5259608242057	41.8558967853647
GRPEL1	na	80.1580118293436	72.9689923516246	77.9617835456599	79.7429232203206	83.7826803811336	37.0420501526767	36.3470463314914	38.7650067923738	41.8200460861244	43.7947257917712
GAR1	na	21.0730877368079	18.08340734769	17.1440840220793	20.8869386367341	23.7852578691834	12.3349655473306	10.1536283274207	12.7255145637204	14.1405911226464	14.7503069507007
FRG1	na	12.964966359979	10.996666630352	12.0133727453986	11.2955930008903	12.2686022286969	18.2423737462028	19.4611209608896	17.506777261072	18.8791934669375	17.6395423327968
CLCN3	na	112.309522833502	108.647066307878	108.245494008019	48.1945301371321	43.2962930264337	77.7251443524569	72.8044581882808	76.0588558317162	53.8169837673058	51.9682206227008
AADAT	na	24.8060347073282	24.3392888085124	21.4822464023622	26.9905222231801	31.0672669339584	20.9917335368729	22.2202590933409	21.8099136886885	25.7614492526936	27.4857523849398
GALNT7	na	18.5041779936542	15.8351999477069	16.4349613253023	18.0333151417723	19.6297635659151	16.1246236371732	17.4009644886593	17.3228825419431	23.0912844396407	22.1634766810787
DHX15	na	132.700243919785	121.452073672999	122.386234843749	118.861345297088	117.02663480728	91.9920924553936	87.9981121709791	89.2624966651718	98.4200185318234	101.503400923636
SEPSECS	na	4.33503519157191	3.56780739562532	3.29533488502254	2.5365542177438	2.88905794417702	9.17691713912852	9.71216622622846	9.85675694530945	8.19853421472584	7.79333228065374
TRIM2	na	17.4204191957612	16.1284443911829	18.2703377169604	16.3687014363779	14.3661374484419	32.1006332316075	32.3738874207615	32.2919126790362	26.3631765345083	22.7717367615199
FBXW7	na	23.1603269031203	22.1888295563547	21.4822464023622	14.5059194327223	15.9096067610844	12.6693471434932	11.9562652406222	13.130082945804	13.4260399754914	14.6742744406456
NEIL3	na	20.2301642273356	20.5271110433237	20.856549905206	23.4234928544779	23.5478010518538	18.7625228957891	17.5481185223901	18.2055771937619	19.2928809731851	17.7155748428519
TBC1D19	na	0.92320193894587	1.31959999564224	1.16796679469153	1.2682771088719	1.3060124953129	3.34381596162578	3.20060023364347	3.01587339371409	2.74538072327975	2.9272516371236
NSD2	na	151.766370919754	153.220221716238	145.8289969372	137.885501930167	137.210464280298	143.003862625529	140.311371162255	137.6635867399	139.675945291247	133.741185187024
SH3D19	na	56.9174064967497	48.6297035431122	53.8516118552418	44.6275007684299	43.4941737075417	102.729457043281	94.987928773189	92.7932752724468	94.358359379574	91.6191746164659
STIM2	na	28.4185640336381	27.7604739823997	31.3682510574298	38.9598874381586	37.4786010018581	36.2246729176126	37.671432635068	37.1467332640394	42.7978529190734	40.0691327990685
MFSD10	na	71.7287767346204	80.6422219559147	75.6675630560873	68.8436668159527	68.2292588460436	56.6219502835298	55.4402822080541	62.1564150655708	66.866944191663	75.6523475048826
RAPGEF2	na	17.9823682020761	19.1097628998561	18.8960342141166	12.9602067062847	13.0997010893506	43.7668355866129	43.7047480180281	44.4289641415441	36.2540687293381	35.0890033904556
SNX25	na	24.1236680568029	22.2377036302674	23.1507703947786	25.6033441353514	22.2022124203193	32.6950894025631	31.7852712858386	29.6438287235799	32.3428413975423	34.6328083301247
LRP2BP	na	0.842923509472316	0.488740739126756	0.583983397345767	0.515237575479208	0.277032953551221	0.743070213694617	1.03007823611514	1.14014725859923	0.488903416474476	0.45619506033095
UFSP2	na	24.8461739220649	22.8241925172195	25.2364253852992	25.207007538829	25.0516942282747	21.6976502398828	22.440990143937	22.5822715090299	22.1134776066917	21.3271190704719
KLF3	na	171.835978288142	162.604043907472	176.19613359918	60.7980339065466	62.807328183684	135.981849106115	133.726228152805	125.379419502089	106.881808432343	110.817383405393
KLHL5	na	1.92668230736529	2.1993333260704	1.83537639165813	3.17069277217974	2.77032953551221	4.75564936764555	5.33433372273912	5.07549424795785	5.00185803008503	4.21980430806129
FAM149A	na	20.4308603010195	22.0422073346167	20.355992707481	17.7558795242066	17.4926522099485	21.3632686437202	19.5714864861877	21.9938084078174	18.1646423197825	18.0197048830725
NCAPG	na	51.0972203599171	51.4155257561347	47.9283516821633	66.7034491947314	65.300624765645	61.4147531618601	64.637409316225	59.8761205483724	75.0654784063888	73.7895510085312
UGDH	na	30.5058031999505	28.4447110171772	30.2837104623591	34.3227492588457	40.9613009893591	33.7353877017356	34.6179864351552	33.174607330855	36.5925403253589	37.0658486518897
HTATIP2	na	22.6385171115422	22.9219406650448	25.1947122854888	22.9478889386509	26.713891949582	25.5616153510948	26.5245145799649	25.4510291274408	23.0912844396407	22.8097530165475
CTSC	na	57.03782414096	59.4797479517262	57.5223646385581	77.9990421956217	80.5374372109622	36.4104404710362	35.2801795869435	38.0662068596839	46.333000699735	49.687245321046
CCDC34	na	11.4396761999814	10.8989184825267	11.5545286474841	15.417493604724	19.1152737950343	13.7467989533504	14.6050378477754	14.8586933056157	17.2620513970604	16.1188921316936
ELP4	na	13.848029084188	14.466725878152	14.6412980334546	14.4662857730701	15.0389317642092	13.8954129960893	13.8692676791217	12.7255145637204	12.1473695016351	12.6974291792115
ZPR1	na	119.374024627175	110.650903338297	116.42126157086	104.276158545061	100.404657594207	68.7711482774368	71.2961293425408	71.0201405275842	82.5118535188463	79.415956752613
MTCH2	na	74.137129618827	80.6422219559147	80.0057254363701	103.166416074798	104.243542807702	59.9657662451556	55.4402822080541	58.1842891323864	61.6770463860109	66.0722512379326
FNBP4	na	103.197921088254	94.2292145036385	87.9312144003484	64.9595681700325	61.0659781899335	74.269867858777	68.0955291088973	69.2915301677724	66.6036885058691	65.1598611172708
TECTA	na	0.40139214736777	0.390992591301405	0.458844097914532	0.356702936870221	0.316609089772824	1.04029829917246	1.32438630357661	1.72861035981173	0.752159102268425	0.912390120661901
SC5D	na	78.9538353872403	80.300103438526	85.3450022121029	49.8591438425265	47.0956021037076	62.1578233755547	60.921769964524	55.058078907195	42.1961256372587	43.5666282616058
B3GAT1	na	2.00696073683885	2.5903259173718	1.87708949146854	3.76519766696345	5.61981134346763	5.83310117750274	6.65872002631573	6.10530467507974	6.58139214484872	6.91895841501941
HSPA8	na	4353.49923035083	4577.69238488293	4607.42043955905	4642.17165408871	4361.44851616554	3054.2043458383	3497.99853581328	3382.85369520774	3972.60351454092	4056.18234642259
VWA5A	na	2.64918817262728	3.56780739562532	4.08788378142037	5.35054405305332	5.93642043324046	24.9671591801391	24.7954546836287	25.7452606780471	18.0894264095556	19.0461437688172
DNAJC4	na	17.6211152694451	21.0158517824505	19.8971486095665	23.7009284720436	23.429072643189	18.8368299171585	21.0062383150623	21.6627979133853	18.9168014220509	23.4180130969888
SIAE	na	19.1464054294426	21.0647258563632	20.1057141086186	26.6734529459621	25.6849124078204	15.2700928914244	16.7755598453037	17.2861035981173	16.0962047885443	16.537070936997
SNX15	na	10.1552213284046	11.8275258868675	11.6379548471049	16.05163215916	17.2156192563973	25.2272337549322	30.9023470834542	29.5702708359284	28.8453015719941	29.1204513511257
LPXN	na	4.33503519157191	3.51893332171264	3.25362178521213	1.42681174748089	1.97880681108015	3.0094343654632	3.05344619991274	2.68486289928205	1.72996593521738	2.43304032176507
DTX4	na	18.3436211347071	16.3728147607463	16.0595434270086	14.0699491765476	13.2184294980154	21.9577248146759	19.4611209608896	21.5892400257338	20.0074321203401	21.3651353254995
ATG2A	na	17.2197231220773	17.8390369781266	18.1451984175292	24.2954333668273	25.4078794542691	43.1723794156572	43.6679595095954	45.0909851304082	47.6492791287047	51.3219442872319
EHD1	na	64.7044141556844	61.6790812777966	66.4072548981758	73.8375079321358	76.1840622265858	71.9663501963237	75.2692882532706	73.4475508200858	66.2652169098483	71.6606407269868
OSBP	na	95.6116095030027	95.206695981892	88.8071894963671	92.0689913721693	92.014516715227	102.915224596704	104.552940965687	103.164937431317	91.5001547909539	92.151402186852
UNC93B1	na	11.4798154147182	12.9027555129463	12.2636513442611	21.0454732753431	21.5689942407737	33.3638525948883	38.9222419217792	39.8683751071472	40.5037676571547	42.0839943155302
PUS3	na	15.3733192441856	13.8313629172872	14.9750028319379	16.3290677767257	16.0679113059708	11.4432812908971	12.4713043586797	11.8795988557274	13.9901593021927	12.0511528437426
DCPS	na	10.074942898931	11.5342814433914	11.6379548471049	22.313750384215	23.8644101416266	22.5150274749469	25.0529742426575	24.4947765879705	28.8829095271075	31.8196054580838
KMT5B	na	22.4378210378583	22.5309480737434	24.0267454907973	24.3350670264795	24.1414430951778	45.3644365460564	45.5441734396623	43.8037220965058	47.9877507247255	48.9269202204944
FOXRED1	na	21.8758720315434	24.8280295476392	21.6073857017934	30.0819476760553	36.5683498687612	20.9545800261882	20.1601026211106	22.0673662954689	16.9235798010396	19.5783713392033
PPP6R3	na	88.5872469240667	76.8789182646387	76.2932595532435	74.5509138058762	72.3056008768687	77.3164557349249	74.5703065930496	71.387929965842	83.4896603517952	77.2110139610134
ST3GAL4	na	19.9893289389149	20.8692295607125	19.7302962103249	21.0058396156908	19.7089158383583	12.6321936328085	12.5080928671124	13.5346513278876	10.981522893119	12.8875104543493
CPT1A	na	41.022277460986	43.6445480040193	44.6330167971408	55.6456581517545	56.1585372984547	36.6333615351446	38.7382993796158	34.4986493085831	37.1942676071736	38.5104663429377
CCND1	na	357.961517022577	345.881821080005	356.271585480729	306.368189111868	291.715700089436	319.260117313892	267.489244814042	276.540878626051	284.316140657465	313.025843897087
CCDC86	na	177.415329136554	193.932325285497	190.211735135479	190.637902927307	189.688420910143	82.0721051025704	82.2958933639132	85.9523917208515	98.1191548909161	106.217416547056
PRPF19	na	240.755009991188	260.156695437172	258.370940225692	235.820274930868	229.383285540411	185.767553423654	181.661654640591	187.756508230615	202.142758734639	209.089402651686
TMEM109	na	44.996059719927	55.4231998169741	54.6024476518293	76.928933385011	79.1918485794277	49.7113972961699	46.8317712348062	49.0631110635926	55.2084781065024	59.8756016684372
TRIM3	na	4.89698419788679	5.91376294343374	6.38210427099303	10.8992564043679	11.2396226869353	6.61332490188209	7.98310632989234	8.67983074288445	9.74046037437611	9.99827507225333
CHORDC1	na	49.2909556967621	46.7724887344305	48.2203433808362	41.8135109331204	41.4362146240184	26.8248347143757	23.0663947872926	21.7363558010369	27.4161992776841	28.4361587606292
ANAPC15	na	8.02784294735539	9.28607404340836	10.428274952603	16.4876024153347	15.949182897306	15.9017025730648	17.0698679127652	17.3228825419431	19.368096883412	16.8792172322452
PANX1	na	20.1900250125988	21.2113480781012	20.4811320069123	24.1368987282183	25.2099987731611	18.6139088530502	18.7989278091013	20.7433243177408	19.5561366589791	21.593232855665
ARHGEF17	na	11.1185624820872	9.28607404340836	9.84429155525722	11.9297315553263	12.3477545011401	37.4507387702087	34.2133128423957	36.2272596683948	31.9667618464081	32.3898492834975
CEP164	na	70.6450179367274	63.7317923821289	67.1998037945737	34.9568878132817	37.0432635034204	45.7359716529037	44.5876722204125	48.6217637376832	41.4063585798768	38.2063363027171
RNF141	na	5.53921163367522	3.76330369127602	4.50501477952449	7.13405873740443	7.36116133721816	9.91998735282314	8.90281904070942	8.45915707992976	9.32677286812847	8.62968989126048
CEP126	na	0.5218097915781	0.684237034777458	0.41713099810412	1.42681174748089	1.18728408664809	2.37782468382277	2.39125304812443	2.16995768572111	2.18126139657843	2.28097530165475
EIF4G2	na	790.622112670296	795.278930707057	782.913170341622	824.736823703604	861.968246906514	971.229922809549	941.197199741777	916.053153868741	1008.11884477037	997.05232060832
IL10RA	na	1.88654309262852	1.85721480868167	1.25139299431236	2.29875225983031	1.93923067485855	2.08059659834493	2.17052199752833	1.47115775303126	2.06843753123817	3.00328414717876
GALNT18	na	2.56890974315372	2.3948296217211	2.96163008653925	5.39017771270557	5.10532157258679	3.19520191888685	3.09023470834542	3.05265233753987	4.36252279315687	4.33385307314403
BIRC2	na	26.7728562294302	27.418355465011	24.8610074870055	20.9662059560386	20.8961999250064	30.3544182294251	29.651537796743	30.1219549933151	31.7035061606141	29.7667276865945
UBE4A	na	104.843628892461	105.76349594703	102.405660034561	86.9562492770295	85.1282690126681	83.2238639337971	81.6704887205575	82.3848341697507	67.130199877457	69.6457792105251
DDX6	na	91.5575488145882	86.5559848993484	86.1792642083111	72.6881318022206	73.4928849635168	108.599711731468	99.402549785111	96.8389590932828	92.1018820727687	84.1299723760328
CBL	na	61.4932769767423	70.0854219907768	66.1152631995029	50.3347477583534	47.7288202832533	55.1729633668253	52.7547210924682	52.189321288784	49.6425007497161	47.7104000596119
NECTIN1	na	110.061726808242	117.737644055635	113.3762052847	59.8864597345449	51.9238907227432	83.4839385085902	80.456467942279	88.5269177886562	70.1012283314172	64.1714384865537
HIPK3	na	36.7675206988877	41.5429628257742	37.1663719310771	32.3410662762334	28.613546488219	58.6282398605053	51.6142773310551	52.704226502345	52.312665562769	50.5616191866803
FBXO3	na	7.98770373261861	7.08674071733796	7.96720206378868	9.23464269897351	9.02335905852549	17.1649219363457	21.1901808572257	18.9779350141033	20.1578639407938	19.5783713392033
PDHX	na	25.1672876399591	18.1322814216026	22.3582214983808	29.2100071637059	26.4764351322524	20.1372027911241	21.2637578740911	21.8099136886885	21.5869662351038	22.5056229763269
COMMD9	na	15.7747113915533	15.9329480955322	17.5612150201834	33.728244364062	38.0722430451821	21.7348037505675	22.3674131270716	22.9500609472877	21.248494639083	25.660972143616
ACCS	na	5.7399077073591	6.69574812603655	5.79812087364726	1.62498004574212	2.13711135596656	6.57617139119736	5.95973836609474	7.53968348428522	3.49753982554818	3.57352797259245
MDK	na	48.4881714020266	55.4720738908868	58.4817659341976	120.525959002483	135.350385877882	83.0752498910582	97.8574324309383	95.5884750032062	111.056291449933	126.366031711673
AMBRA1	na	42.3468715472997	45.7461331822643	44.6747298969512	35.9873629642401	32.8086169277089	39.1226467510216	39.06939595551	42.3693432873003	38.7361937668239	37.1418811619449
MADD	na	58.0413045093795	67.1041034821036	62.8199283144804	75.3435869989212	71.1974690626639	69.2541439163383	71.2961293425408	67.4893619203091	81.8725182819181	73.1432746730624
PTPMT1	na	29.8234365494253	29.4710665693434	33.7876108464337	41.6946099541636	42.1881612122288	23.6296327954888	29.6883263051756	28.5772393526323	33.1326084549241	38.6245151080205
NAA40	na	26.6122993704831	28.2003406476138	26.9049493777157	36.4629668800671	33.3626828348114	21.8462642826217	21.5580659415526	22.4719346775525	26.0247049384875	26.5353460092503
CARS1	na	167.661499955517	162.75066612921	172.024823618139	110.260841152551	100.088048504434	143.003862625529	144.284530072985	148.292701505551	132.868905415717	124.313153940184
SLC22A18	na	35.7640403304683	36.0201924736419	34.6218728426419	30.9538881884048	29.7216783024239	27.5307514173856	30.9023470834542	29.974839218012	25.3853697015594	28.9303700759878
CD81	na	84.4529078061787	89.5861774819343	82.5502245248053	112.321791454467	121.973651834981	81.44049542093	76.2625779809531	77.4564556970959	89.6949729455097	99.7926694473954
SLC35F2	na	66.1895651009452	64.8558960821205	63.6124772108782	44.2311641719074	42.8609555279961	44.8071338857854	38.0761062278275	39.390248837412	37.9464267094421	41.6658155102268
C11ORF58	na	65.8283121683142	60.2128590604163	59.441167229837	53.4658068708809	57.3062452488812	74.7528634976785	73.2827087979057	70.7626879208037	71.1918590297064	65.6920886876569
PITPNM1	na	34.9211168209959	34.2607258127856	38.1674863265269	54.3377473832304	52.3592282211808	36.3732869603515	40.2466282253558	41.8912170175652	46.8219041162095	51.6640905824801
RPS13	na	377.46917538465	359.224443258165	379.172077276645	421.186901124427	411.750121249558	367.299606629249	370.165971849662	369.297374954673	397.967381010224	417.760626498068
AIP	na	31.5092835683699	36.3134369171179	40.3365675166684	55.0115195973186	56.7917554780004	52.869445704372	59.1927100681879	60.6852573125396	61.4513986553303	63.5631784061124
NUP98	na	173.200711589193	185.183866055128	170.439725825343	156.751123924636	142.988580168652	139.214204535686	132.365053340795	136.70733420043	139.224649829886	137.732891964919
NDUFS8	na	55.7533692693832	55.8141924082755	63.3204855122054	98.6481788744423	101.037875773753	61.3775996511754	65.5939105354748	67.4158040326576	79.1647455137518	87.7415166036528
TCIRG1	na	13.1255232189261	14.0757332868506	15.0167159317483	25.7222451143082	25.724488544042	18.1309132141487	21.3373348909565	19.0882718455806	25.9870969833741	26.9915410695812
CHKA	na	11.0784232673504	12.0718962564309	13.3064788395214	13.0394740255892	13.3371579066802	10.3286759703552	9.96968578525725	9.41540961940008	12.2601933669753	12.013136588715
EXPH5	na	21.1935053810182	17.0570517955238	18.9794604137374	20.0546317840369	18.2841749343806	21.9205713039912	22.6249326861004	20.706545373915	24.7836424197446	23.760159392237
HPS5	na	17.6211152694451	17.6924147563886	17.1857971218897	16.0912658188122	15.3159647177604	14.7870972525229	13.7589021538237	13.2771987211071	13.8773354368524	13.7238680649561
GTF2H1	na	57.3589378588543	50.7801627952699	52.1830878628254	49.8987775021787	50.7761827723167	50.528774531234	51.0256611961321	49.835468883934	48.025358679839	47.2161887442534
PSMD9	na	24.9264523515385	21.1624740041885	25.1947122854888	24.889938261611	25.4870317267124	19.0597509812669	23.1767603125907	22.5454925652041	23.6177958112286	22.0114116609684
P3H3	na	7.78700765893473	10.0680592260112	8.63461166075527	18.2711170996858	19.8672203832447	8.47100043611863	9.6385892093631	8.23848341697507	12.2225854118619	12.4313153940184
PPFIBP1	na	86.4598685430175	86.8003552689118	88.0146405999692	79.7429232203206	76.5798235888019	189.668672045551	169.447869840941	169.698046812156	178.148883372277	160.580661236495
PRPF40B	na	9.59327232208969	10.1169332999238	10.4699880524134	12.365701811501	12.0311454113673	13.0780357610253	14.0899987297178	14.6747985864868	14.817534314688	14.9784044808662
PRDM4	na	46.3607930209774	49.3139405778896	44.5913036973304	39.6336596522468	35.7768271443291	42.5779232447016	38.370414295289	38.8753436238511	35.5395175821831	35.050987135428
COQ5	na	7.6665900147244	6.01151109125909	6.79923526909715	5.31091039340107	5.89684429701885	8.87968905365067	7.98310632989234	7.87069397871725	5.45315349144608	6.23466582452299
SELPLG	na	1.60556858947108	1.61284443911829	1.96051569108936	0.554871235131455	0.39576136221603	1.30037287396558	1.76584840476881	1.61827352833439	0.714551147155004	0.684292590496426
CORO1C	na	85.3359705303878	85.3830071254442	91.935671982148	94.6848129092176	92.5685826223295	80.5116576538118	83.362760108461	76.3898663261483	92.7788252648103	98.9563118367887
ASIC1	na	70.1232081451493	75.7548145646471	72.2470888716335	85.6087048488531	83.2681906102528	64.052652420476	64.3063127403309	63.2597833803443	70.4773078825514	75.614331249855
CAPRIN2	na	16.8183309747095	16.568311056397	15.7675517283357	20.5302356998638	20.1442533367959	18.9854439598975	19.4243324524569	21.4421242504306	20.7595912226085	22.0494279159959
KCTD10	na	57.760330006222	58.45339239956	67.5752216928674	53.7036088287944	51.4885532243055	60.6716829481655	59.1559215597552	57.3015944805677	47.8749268593853	49.8773265961839
SLC11A2	na	36.7675206988877	34.4562221084363	35.8315527371439	41.3379070172934	38.0326669089605	37.6736598343171	33.8454277580689	35.5652386795308	34.636926659461	38.5864988529929
MLEC	na	226.947120121737	223.110147411364	225.167312776604	271.847271554761	279.565826269404	198.13967248167	202.741469972519	195.332970658726	199.73584960738	215.666214771457
MVK	na	27.8164758125864	24.2904147345998	31.6602427561027	25.6826114546559	25.0121180920531	31.4318700392823	33.2568116231459	33.2849441623323	22.2639094271454	25.4328746134505
CSRNP2	na	52.903485023072	54.2502220430699	52.3082271622566	32.6185018937991	30.908962389072	46.8877304841303	43.4104399505666	42.9210274446871	39.3755290037521	41.9319292954199
CAMKK2	na	105.806970046144	113.045732960019	106.910674814086	101.739604327318	93.6371383003128	88.3138948976052	82.4798359060766	85.6581601702452	87.9273990551789	96.9794665753546
IL23A	na	0.602088221051654	0.390992591301405	0.542270297535355	0.554871235131455	0.356185225994427	0.965991277803002	0.956501219249773	1.02981042712188	0.676943192041583	0.646276335468846
ATP5F1B	na	1032.86227360674	1087.59476677877	1066.39539665318	1293.40484909142	1394.14855067841	708.628909289871	696.774349715027	725.060098581457	725.419846182783	826.093221749296
PTGES3	na	251.953850902749	252.678962128533	251.07114775887	302.761526083513	320.368822713877	200.294576101384	199.945543331635	190.882718455806	206.76853721359	208.177012531024
BCL7A	na	42.5877068357203	46.4792442909545	45.3838525937282	53.6243415094899	49.351441868339	50.1200859137019	50.3634680443438	47.812626973516	49.9433643906234	49.9153428512115
RSRC2	na	72.8526747472502	68.2770812560078	66.0318369998821	39.4354913539856	41.0800293980239	47.8908752726181	43.8519020517588	42.1118906805199	44.0765233929297	41.9319292954199
CYP27B1	na	10.5967526905091	8.84620737819428	9.59401295639475	8.52123682523306	6.96539997500213	6.76193894462101	6.51156599258499	7.13511510220162	9.10112513744795	8.02142981081921
KRT18	na	227.790043631209	210.25626597233	221.74683859215	128.967928508411	146.748313109704	230.388919756016	214.219484603516	213.612105740139	154.455871650821	149.403882258386
TNS2	na	13.6071937957674	14.759970321628	12.2219382444507	12.0882661939353	11.8332647302593	13.4495708678726	12.9863434767373	13.2404197772814	13.0123524692438	12.6974291792115
GLI1	na	2.16751759578596	2.88357036084786	1.96051569108936	1.46644540713313	1.06855567798328	1.30037287396558	1.43475182887466	1.76538930363751	1.2410625187429	0.836357610606742
PPM1H	na	19.9090505094414	19.5496295650702	17.7697805192355	15.2985926257673	13.4954624515666	13.4867243785573	13.722113645391	15.2264827438736	11.8465058607277	10.7586001728049
METAP2	na	168.6248411092	158.694117994458	173.276216612451	153.81823311037	153.990746038257	141.814950283618	151.384712200493	143.584996695851	157.314076239441	154.231946646889
LTA4H	na	121.742238296644	117.346651464334	112.583656388302	107.526118636546	102.423040541509	125.430252071651	132.512207374526	132.69842932342	118.765922248184	124.009023899963
ELK3	na	10.9580056231401	11.4854073694788	12.3053644440715	6.42065286366398	6.17387725057007	9.54845224597583	7.98310632989234	8.90050440583913	7.40876715734399	7.83134853568132
MAGOHB	na	12.6839918568215	11.3876592216534	13.1813395400902	11.4937612991516	15.0389317642092	10.0314478848773	7.8359522961616	9.48896750705164	9.40198877835532	10.302405112474
ITFG2	na	31.5494227831067	33.3809924823574	35.039003840746	29.9630466970986	29.9195589835319	39.5684888792384	34.875505994184	37.3306279831683	37.758386933875	37.4079949471379
FOXM1	na	128.726461660844	142.076932864148	131.60482990185	199.396941710454	210.030554928047	144.750077627711	140.568890721284	135.971755323914	151.522451151974	150.620402419269
PRR4	na	5.53921163367522	7.96647404776612	7.59178416549498	4.87494013722636	2.21626362840977	5.35010553860124	5.88616134922937	5.66395734917036	4.02405119713608	3.38344669745455
PARP11	na	1.88654309262852	2.10158517824505	2.0856549905206	2.21948494052582	2.80990567173382	7.80223724379348	7.98310632989234	7.90747292254303	6.46856827950846	6.34871458960573
ARPC3	na	50.2542968504447	51.51327390396	55.1447179493646	70.7064488196083	75.2342349572674	61.4519066725448	69.8245890052334	63.8482464815568	65.8891373587141	68.1631452644495
GPN3	na	7.06450179367274	6.69574812603655	6.25696497156179	9.9876822323662	11.3979272318217	10.3286759703552	8.60851097324796	8.64305179905866	10.9439149380056	11.1387627230807
VPS29	na	40.3800500251976	33.3321184084447	35.1224300403669	32.6185018937991	34.589543057681	32.8808569559868	30.2769424400986	28.614018296458	28.5444379310867	28.7783050558775
RAD51AP1	na	11.6403722736653	9.97031107818582	11.0539714497592	15.2985926257673	14.8014749468795	19.31982555606	17.1066564211979	16.6976404969048	20.082648030567	19.1221762788723
SH2B3	na	59.1250633072724	63.0475553473515	60.6925602241494	37.731243988939	34.9457282836755	27.4192908853314	26.0830524787727	26.4808395545627	23.2793242152078	22.8857855266027
AKAP3	na	3.17099796420538	2.83469628693518	4.21302308085161	1.70424736504661	1.62262158508572	6.83624596599048	6.58514300945036	6.5834309448149	3.19667618464081	2.47105657679265
MANSC1	na	0.200696073683885	0.0488740739126756	0.125139299431236	1.22864344921965	0.870674996875267	1.4489869167045	2.06015647223028	1.91250507894064	2.10604548635159	2.0148615164617
DUSP16	na	21.956150461017	18.8653925302928	17.6029281199938	12.1675335132398	12.664363590913	19.6913606629073	18.835716317534	17.7274509240267	15.0807900004819	12.6974291792115
CREBL2	na	5.25823713051778	6.10925923908445	5.08899817687026	7.21332605670892	7.51946588210458	26.3789925861589	28.4743055268971	27.7681025884651	24.1443071828165	24.5965170028437
ACAD10	na	9.2320193894587	10.4590518173126	10.428274952603	10.3840188288887	12.2290260924753	11.1460532054193	11.4780146309973	11.0704620915602	8.87547740676742	9.80819379711543
ALDH2	na	72.531561029356	70.5741627299035	72.3722281710647	54.6548166604483	55.6044713913523	54.8757352813475	57.2797076296883	55.2787525701497	54.5315349144608	57.2144638165067
CDKN1B	na	20.0294681536517	20.2827406737604	19.2297390125999	23.8990967703048	30.6319294355207	41.5004714348444	43.1161318831051	41.4498696916558	41.3687506247634	39.4608727186272
NAA25	na	80.5192647619746	75.3149478994331	75.2087189581728	66.9808848122971	64.9840156758722	46.6276559093372	43.1161318831051	42.2957853996488	49.7553246150563	49.0029527305496
SCNN1A	na	1.72598623368141	2.15045925215772	1.96051569108936	1.07010881061066	0.831098860653664	6.05602224161113	5.62864179020059	7.09833615837584	4.13687506247634	3.15534916728907
LTBR	na	227.790043631209	232.591717750423	244.397051789204	222.067395031539	216.441888995947	198.325440035093	211.607500504796	211.368590166767	221.17238402203	222.395091911338
OGFOD2	na	35.9647364041521	37.6330369127602	34.6218728426419	27.9020963951818	28.811427169327	17.3135359790846	16.9595023874671	19.7870717782705	18.2398582300093	16.2329408967763
CDK2AP1	na	53.1041810967559	49.9981776126671	49.4300232753382	87.9867244279879	94.3890848885232	64.1641129525302	58.12584332364	60.611699424888	74.0876715734399	82.5332896648744
OAS3	na	44.2334146399282	51.7087701996107	47.4277944844384	98.8859808323558	100.839995092645	33.6239271696814	34.3236783676938	35.859470230137	45.9569211486008	44.6690996574056
RASAL1	na	11.7607899178756	11.14328885209	10.8454059507071	12.52423645011	11.9915692751457	8.9168425643354	8.53493395638259	9.67286222618055	11.4328183544801	12.8875104543493
GTF2H3	na	129.850359673473	125.899614399052	117.672654565172	70.7064488196083	73.6116133721816	61.8234417793921	53.7480108201507	52.9249001652996	46.1073529690545	49.6112128109909
EIF2B1	na	58.7638103746415	54.3479701908952	61.6102484199785	57.9047767519326	58.2164963819781	32.026326210238	33.5879081990401	30.7104180945276	32.8693527691302	37.9782387725516
DDX55	na	54.1879398946489	50.0470516865798	51.5573913656692	47.045154007217	49.5097464132254	30.4658787614793	32.3003104038962	34.8296598030151	36.066028953771	36.1534585312278
SLC38A1	na	822.853902103927	775.289434476772	756.467065061821	448.534126284477	395.286448581371	449.743246838667	392.643750502032	387.061604822525	361.525272505319	353.171009206211
C12ORF49	na	40.8617206020389	44.3287850387967	47.5112206840592	40.1092635680738	40.8821487169159	36.0389053641889	35.2801795869435	32.2551337352104	32.6437050384497	33.60636944438
VDR	na	23.401162191541	26.8318665780589	24.9861467864368	35.1550561115429	38.1909714538469	12.4464260793848	15.2672309995637	13.9392197099712	18.4655059606898	19.3882900640654
FZD10	na	0.842923509472316	1.17297777390421	1.08454059507071	0.87194051234943	1.10813181420488	2.34067117313804	2.42804155655712	2.13317874189533	2.89581254373344	3.11733291226149
RFC5	na	81.6030235598675	77.5142812255034	80.8399874325784	72.9655674197864	73.8886463257329	28.7196637592969	28.1799974594356	27.7313236446393	35.7275573577502	40.5253278593994
STX2	na	13.6071937957674	13.7824888433745	12.8059216417965	16.6461370539437	15.6721499437548	11.1460532054193	12.8759779514393	12.6519566760689	13.7645115715122	15.4726157962247
COPZ1	na	152.488876785016	152.438236533635	144.953021841182	148.586590036273	140.574435859134	113.801203227331	107.900695233061	112.580347050717	104.09881975395	113.516537512351
TBC1D30	na	45.8389832293993	42.031703564901	41.4628212115495	48.5908667336546	43.6524782524281	26.4161460968436	26.6348801052629	26.1130501163049	33.659119826512	29.6526789215118
CAND1	na	107.372399420878	99.8986070775089	95.2310068671705	99.2823174288783	94.8639985231825	106.073273004907	96.9377197201212	90.3290860361195	101.691910626691	98.8042468166783
RAB5B	na	44.7150852167695	47.8477183605094	47.8032123827321	42.2098475296429	42.7818032555529	118.222470998814	118.937247762866	118.648872781971	91.4625468358405	91.4671095963556
MDM1	na	17.9823682020761	19.0120147520308	15.9344041275774	13.5150779414162	16.6615533492949	18.2795272568876	17.5113300139574	18.5365876881939	15.0055740902551	14.8263394607559
NUP107	na	54.0273830357018	50.6824146474446	51.0985472677546	56.9139352606264	56.5938747968923	42.0206205844306	37.9289521940968	37.2570700955167	42.4593813230526	39.6509539937651
CNOT2	na	51.5387517220216	51.220029460484	48.9294660776132	44.2311641719074	44.6418816579682	58.4424723070816	57.206130612823	55.4258683454528	55.0580462860487	57.2144638165067
TIMELESS	na	57.6800515767485	62.9986812734388	66.9078120959008	74.3131118479628	72.4243292855335	60.8946040122739	59.9284802368415	62.0092992902677	66.9045521467764	64.7416823119674
CPSF6	na	100.107201553522	101.755821886191	101.988529036457	105.465168334629	104.718456442362	80.2515830790186	81.6704887205575	84.6283497431233	85.8965694790542	86.1068176374669
KRR1	na	96.0130016503705	88.1688293384667	89.2243204944712	77.0478343639678	83.8222565173552	63.3095822067814	60.2963653211684	54.3592789745051	59.3453531689788	59.6475041382718
MRPL51	na	29.8635757641621	27.564977686749	31.6185296562923	44.5878671087777	48.4411907352421	40.5344801570414	39.6580120904329	40.8246276466175	45.3928018218995	48.5847739252462
GAPDH	na	5482.17380953426	5939.86169890311	5644.825231844	6283.59966858651	6464.95973247996	4772.81428958189	5000.29406617035	5235.55621148765	4388.88596969138	4492.03871031379
NOP2	na	239.189580616454	245.836591780758	248.693501069676	210.96997032891	212.3259708289	102.80376406465	104.626517982552	101.362769183854	123.241268906681	131.346161120286
CHD4	na	188.533891618641	191.97736232899	193.840774818984	221.472890136755	218.618576488135	232.54382337573	251.706974696421	240.313618957657	238.584867239545	230.834700527461
ACRBP	na	1.08375879789298	1.808340734769	0.917688195829063	0.554871235131455	1.22686022286969	1.07745180985719	0.956501219249773	0.735578876515631	0.827375012495268	0.836357610606742
UHRF1BP1L	na	23.2406053325939	22.6775702954815	23.1090572949682	23.1064235772599	21.7668749218817	23.4067117313804	23.5446453969175	21.7363558010369	24.8964662850849	23.3039643319061
COPS7A	na	38.5336461473059	37.9262813562362	42.8393535052931	42.4872831472086	48.2433100541341	45.55020409948	42.6010927650476	44.8335325236277	41.7448301758976	42.3881243557508
ING4	na	2.00696073683885	2.29708147389575	2.46107288881431	2.57618787739604	3.00778635284183	11.5175883122666	13.02313198517	13.5714302717134	9.74046037437611	10.6445514077222
GNB3	na	1.00348036841942	1.02635555216619	1.16796679469153	1.54571272643763	1.50389317642092	0.817377235064079	0.735770168653672	0.514905213560942	0.789767057381846	0.836357610606742
CDCA3	na	8.50951352419671	7.96647404776612	8.34261996208239	21.9174137876925	25.526607862934	21.2889616223508	18.5781967585052	19.3089455085353	26.0999208487144	25.7750209086987
CHPT1	na	21.8357328168067	19.1097628998561	19.2297390125999	22.6704533210852	19.5901874296935	15.1586323593702	15.6351160838905	14.0495565414486	15.1183979555953	15.2825345210868
USP5	na	58.5229750862208	66.0777479299374	66.5323941976071	98.6481788744423	106.776415525885	67.1735473179934	71.1121868003773	69.1076354486435	81.6468705512376	86.9431752480736
TPI1	na	377.549453814124	394.267154253554	412.333991625922	774.996580840034	858.129361693018	381.083559093284	407.469519400403	424.760022243951	455.281904603078	514.511995543257
GNPTAB	na	21.9160112462802	23.7039258476476	25.111286085868	45.3409066421703	46.5019600603836	47.0363445268693	47.8618494709213	49.4676794456762	53.1024326201508	55.0855535349623
SPSB2	na	1.76612544841819	2.34595554780843	1.7519501920373	3.24996009148424	2.69117726306901	3.60389053641889	3.05344619991274	4.45025220291957	3.34710800509449	3.00328414717876
ENO2	na	125.956855844006	137.18952547288	144.744456342129	152.668856980455	137.962410868508	88.0909738334968	88.3292087468733	90.1451913169906	86.4230808506421	85.6126063221084
ATN1	na	161.640617745001	184.353006798612	180.534295979463	175.616745919106	164.557574409425	196.616378543596	210.798153319277	208.573390436007	201.014520081237	202.626639296997
C12ORF57	na	13.7677506547145	13.9779851390252	12.6390692425548	22.5119186824762	23.231191962081	16.421851722651	19.4611209608896	19.860629665922	25.9870969833741	30.1468902368703
PTPN6	na	9.47285467787936	9.72594070862244	11.3459631484321	15.3778599450718	15.8700306248628	15.9760095944343	19.1668128934281	17.7642298678525	18.2398582300093	19.1982087889275
LPCAT3	na	38.4132285030955	37.1442961736334	41.5879605109807	49.4231735863518	48.4807668714637	31.5433305713365	30.0562113895025	32.2919126790362	35.9155971333173	39.3088076985169
NT5DC3	na	47.2839949599232	52.0508887169995	50.222572171736	49.1061043091338	45.3938282461787	34.8128395115928	31.5645402352425	30.6000812630502	36.3668925946784	37.8641900074689
SLCO1B3	na	40.3800500251976	37.2420443214588	33.1202012494671	29.0911061847492	27.7824476275653	36.2618264282973	31.2334436593484	31.9241232407784	33.5839039162852	33.6443856994076
SUDS3	na	32.9542952988939	34.1629776649602	34.2464549443482	37.9690459468524	35.0248805561187	46.6648094200219	43.5208054758647	48.4010900747285	47.2731995775705	48.7748552003841
GOLT1B	na	19.2668230736529	17.4480443868252	17.1440840220793	16.9235726715094	15.6721499437548	20.0628957697547	16.7755598453037	16.9918720475111	19.9322162101133	17.1073147624106
LDHB	na	436.674517121396	422.271998605517	414.503072816064	425.863672963392	450.613887019172	317.922590929242	307.846238564696	316.887380002934	315.342703626037	337.052117074517
PRKAB1	na	28.1375895304806	29.2755702736927	30.4922759614111	16.5272360749869	15.3159647177604	22.6264880070011	23.5446453969175	23.0971767225908	19.9698241652267	18.5899487084862
CMAS	na	8.62993116840704	7.72210367820274	9.67743915601557	11.9693652149785	10.6855567798328	11.5547418229513	12.5816698839778	10.9601252600829	11.4704263095935	12.8875104543493
HCFC2	na	5.98074299577977	5.62051849995769	6.34039117118262	7.88709827079711	8.03395565298542	7.35639511557671	7.28412466967135	7.42934665280787	8.34896603517952	7.679283515571
C2CD5	na	25.0468699957488	27.1739850954476	26.6546707788532	28.6947695882267	27.9803283086733	55.3958844309337	55.6242247502176	50.3503740974949	51.2220348644798	52.7285457232524
RAB35	na	65.9085905977878	59.1865035082501	66.2404024989342	70.8649834582173	73.6907656446248	59.7799986917319	58.8984020007264	60.9059309754942	64.0463475581564	68.1251290094219
PHC1	na	14.3698388757661	15.8840740216196	15.1418552311795	21.5607108508223	20.5795908352336	29.6856550370999	32.4842529460596	30.8943128136565	34.636926659461	33.7584344644903
COX6A1	na	167.741778384991	185.868103089905	200.681723187892	227.100869807374	245.055435484166	144.341389010179	150.612153523407	157.377100630519	166.151945691095	177.687975998905
AL021546.1	na	146.467994574499	163.092784646598	179.032624386288	195.63174404349	211.33656742336	126.136168774661	133.652651135939	139.208302380583	145.956473795188	157.653409599371
RIC8B	na	14.2494212315558	14.61334809989	15.5589862292837	13.3565433028072	15.157660172874	11.1460532054193	11.7723226984587	11.953156743379	15.0431820453685	12.8114779442942
SRSF9	na	82.4058078546031	79.1759997385344	81.5908232291658	103.404218032712	109.982082559835	69.9600606193482	71.5904374100022	76.1324137193678	84.8435467358784	90.706784495804
AC009533.1	na	9.2320193894587	10.7034221868759	10.5951273518446	13.9510481975909	13.1392772255722	12.0005839511681	10.5950904286129	12.6887356198946	15.4568695516161	14.8643557157835
FGFR1OP2	na	26.8531346589038	25.6588888041547	26.0706873815075	18.3900180786425	19.1548499312559	18.2052202355181	18.1735231657457	16.1827352833439	19.8570002998864	16.8792172322452
BTN3A3	na	0.40139214736777	0.586488886952107	0.542270297535355	2.02131664226459	1.38516476775611	2.67505276930062	2.6855611155859	2.42741029250158	3.76079551134213	3.61154422762002
TDP2	na	22.1969857494377	25.6588888041547	25.111286085868	27.466126139007	26.3577067235876	34.2926903620066	32.3003104038962	32.990712611726	30.1615800009639	29.5006139014015
DSE	na	2.84988424631116	2.49257776954645	2.12736809033101	1.38717808782864	1.82050226619374	3.93827213258147	4.00994741916251	3.7882312140555	2.06843753123817	2.96526789215118
RWDD1	na	74.5786609809316	73.6532293864021	80.9234136321992	69.1607360931707	68.38756339093	46.1446602704357	46.2431550998833	47.6655111982129	48.1005745900658	47.5583350395016
TMEM14C	na	32.392346292579	29.9109332345574	33.0784881496567	38.5239171819839	42.3464657571152	44.8071338857854	46.3167321167486	46.7460376025684	45.5808415974666	45.4294247579571
PAK1IP1	na	44.1129969957179	40.7609776431714	37.9172077276645	43.6366592771237	52.4779566298456	22.7007950283705	24.2068385487058	22.8765030596361	30.2744038663041	29.0064025860429
SMIM8	na	4.6962881242029	4.2031703564901	3.25362178521213	4.9145737968786	6.29260565923488	4.68134234627609	4.34104399505666	3.31010494432034	3.94883528690923	3.42146295248213
CEP85L	na	5.78004692209588	5.18065183474361	5.29756367592232	3.76519766696345	4.27422271193313	5.12718447449286	4.19388996132593	4.11924170848753	4.32491483804345	4.52393434828192
ASF1A	na	15.9352682505004	15.4930814303182	15.6841255287149	11.5333949588038	12.2686022286969	23.0351766245331	21.7787969921487	21.5156821380822	19.7817843896596	18.2097861582104
MCM9	na	17.821811343129	15.9329480955322	17.6863543196147	13.5943452607207	13.060124953129	18.7625228957891	16.1869437103808	16.2562931709954	16.6227161601322	16.1188921316936
RNGTT	na	27.6157797389025	24.7791554737265	23.8181799917452	27.466126139007	26.5555874046956	24.3727030091834	21.7052199752833	22.7661662281588	25.6486253873533	23.7221431372094
MAN1A1	na	31.9909541452112	28.9334517563039	31.7853820555339	37.0574717748508	37.7160578191877	25.8216899258879	27.4810157992146	25.1935765206604	31.064170923686	31.7435729480286
SERINC1	na	37.4097481346761	32.2080147084532	33.8710370460545	38.0086796065047	38.3888521349549	80.3630436110728	76.0786354387896	74.3670244157303	68.7473419473341	70.1399905258836
HDDC2	na	42.3067323325629	40.5654813475207	40.0028627181851	40.5848674839007	42.9401078004393	33.6239271696814	37.2299705338758	36.6686069943042	38.1720744401226	35.6972634708969
TPD52L1	na	53.8266869620179	52.1975109387375	52.349940262067	45.8561442176496	45.9083180170595	45.0672084605785	43.6679595095954	42.9210274446871	41.33114266965	41.6277992551992
HINT3	na	24.0032504125926	23.1663110346082	20.8148368053956	15.1400579871583	15.0389317642092	21.2146546009813	21.8891625174467	21.5156821380822	22.5271651129393	20.6808427350031
NCOA7	na	56.5962927788555	51.7087701996107	55.2281441489854	26.5149183073531	22.6375499187569	34.3298438726913	36.0895267724626	35.1238913536214	31.1769947890262	26.7254272843882
SASH1	na	18.0626466315496	17.4969184607379	16.8938054232168	16.2498004574212	15.6325738075332	30.651646314903	28.2903629847337	34.3147545894542	29.5222447640357	27.2196385997467
ULBP1	na	13.7677506547145	13.8802369911999	12.7224954421756	5.82614796888028	5.50108293480282	18.2052202355181	17.7320610645535	17.4332193734205	14.9303581800282	11.1007464680531
FBXO5	na	29.7832973346885	29.6176887910814	24.8192943871951	33.8471453430188	31.1464192064016	24.7813916267155	24.758666175196	24.8625660262283	30.1991879560773	29.8427601966497
MTRF1L	na	40.1392147367769	34.0163554432222	36.3738230346792	30.4386506129255	32.5315839741577	21.1031940689271	21.8891625174467	20.0445243850509	25.7238412975801	24.3684194726783
PPARD	na	38.4935069325691	40.4188591257827	37.9589208274749	41.5757089752069	37.5577532743013	36.6333615351446	36.972450974847	39.0224593991542	38.8114096770507	37.7501412423861
FANCE	na	22.1568465347009	22.0422073346167	20.0640010088082	21.6399781701268	18.9569692501479	19.7285141735921	21.8891625174467	18.7572613511486	19.819392344773	18.5139161984311
MAPK14	na	63.8213514314753	61.6302072038839	66.0735500996925	55.2889552148843	51.8051623140784	47.0363445268693	43.6679595095954	43.3255958267707	40.4661597020413	43.2244819663576
KCTD20	na	30.6262208441608	28.7868295345659	30.075144963307	29.4081754619671	27.2283817204629	31.469023549967	29.761903322041	32.4390284543393	30.086364090737	32.4658817935526
STK38	na	15.8148506062901	15.6397036520562	13.264765739711	19.6582951875144	18.2841749343806	30.7631068469571	30.6448275244254	28.797913015587	26.0247049384875	23.6841268821818
SRSF3	na	193.270318957581	186.601214198595	190.879144732445	184.613586660166	191.390194767672	174.993035325082	166.651943200057	168.557899553557	173.297457162645	181.831747796911
SOD2	na	92.681446827218	96.9661626427483	93.7293352739957	101.303634071143	101.196180318639	60.2258408199487	59.9652687452742	64.473488526595	73.4859442916251	74.7399573842207
MRPL18	na	23.7222759094352	23.2151851085209	25.5284170839721	32.8563038517126	36.9245350947556	24.8556986480849	26.7084571221283	26.6279553298658	25.535801522013	29.5766464114566
MCM3	na	198.769391376519	194.421066024623	194.925315414055	210.296198114822	198.711779968669	133.975559529139	130.856724495055	124.974851120006	142.835013520774	144.537801614856
RNF8	na	21.3942014547021	21.0647258563632	22.27479529876	23.8198294510003	21.5294181045521	17.6107640645624	18.6149852669379	17.2493246542915	21.248494639083	20.6048102249479
CILK1	na	3.09071953473183	3.71442961736334	3.04505628616007	7.21332605670892	9.45869655696312	24.8556986480849	25.8991099366092	23.7591977114549	22.8280287538467	21.4411678355547
FBXO9	na	28.8199561810058	29.0311999041293	25.8621218824554	32.0239969990154	31.4234521599528	30.9488744003808	28.8789791196566	27.5474289255104	31.515466385047	31.9716704781941
CD83	na	40.6208853136183	38.3661480214503	40.5451330157204	33.9264126623233	30.5923532992991	20.8802730048187	21.8891625174467	21.3685663627791	24.7460344646312	26.0791509489193
MDN1	na	115.279824724023	115.929303320866	102.530799333993	111.84618753864	97.6739041949163	84.0040876581764	76.7776170990106	78.7069397871725	85.971785389281	83.9398911008949
SAYSD1	na	2.72946660210083	3.86105183910137	2.83649078710801	4.28043524244266	4.59083180170595	6.20463628435005	7.02660511064256	7.35578876515631	6.76943192041583	6.80490964993668
BACH2	na	0.040139214736777	0.342118517388729	0.0834261996208239	0.158534638608987	0.277032953551221	2.97228085477847	2.42804155655712	2.50096818015315	3.23428413975423	3.45947920750971
CAP2	na	8.79048802735415	7.28223701298866	7.75863656473662	8.1249002287106	8.50886928764465	8.69392150022702	10.0800513105553	8.93728334966492	9.32677286812847	11.2147952331359
ZNF451	na	57.2385202146439	55.4231998169741	53.559620156569	39.0391547574631	35.7372510081075	41.2032433493665	35.2066025700782	31.0414285889596	32.7941368589033	29.7287114315669
BAG2	na	69.5612591388345	69.3523108820866	67.1998037945737	44.1518968526029	45.3938282461787	36.0760588748737	31.5645402352425	32.9171547240745	31.8915459361812	31.8956379681389
RAB23	na	9.07146253051159	9.48157033905906	7.92548896397827	9.19500903932126	8.78590224119587	8.99114958570487	8.86603053227674	9.37863067557429	8.46178990051978	7.33713722032279
FBXL4	na	32.0712325746848	31.035036934549	28.7820388691842	24.731403623002	22.3605169652057	28.7568172699817	25.8623214281766	26.9221868804721	22.7904207987333	23.6461106271543
CCNC	na	41.3433911788803	41.0542220866475	36.7075278331625	35.2739570904997	35.8559794167723	29.4255804623068	30.1665769148005	27.6945447008135	29.5974606742625	28.9683863310154
E2F3	na	39.2962912273046	35.5803258084278	35.2058562399877	32.5788682341469	30.5132010268559	19.2826720453753	19.534697977755	19.0514929017548	20.2706878061341	19.1982087889275
PTP4A1	na	130.653143968209	123.260414407768	124.054758836165	93.297634821389	94.9431507956257	94.5928382033247	87.9613236625464	82.5319499450538	72.6961772342433	74.169713558807
ASCC3	na	96.1735585093176	91.8343848819174	89.1408942948504	77.7612402377082	75.273811093489	70.7402843437275	66.734354296888	66.9376777629224	67.0925919223435	64.3995360167192
MED23	na	12.3227389241905	14.3201036564139	11.8882334459674	15.4571272643763	15.6721499437548	33.0294709987257	32.0060023364347	31.9609021846042	32.3428413975423	30.7551503173116
WASF1	na	18.0225074168129	20.2827406737604	18.6040425154437	13.9906818572431	14.3661374484419	19.2455185346906	18.3942542163418	15.8517247889118	15.3816536413893	14.4841931655077
GPLD1	na	0.040139214736777	0.244370369563378	0	0.356702936870221	0.474913634659236	0.89168425643354	1.50832884574003	1.3975998653797	1.01541478806237	1.33056892596527
ALDH5A1	na	10.3960566168252	11.8275258868675	11.5962417472945	16.7254043732482	18.2050226619374	24.1497819450751	26.5980915968302	29.2392603414963	28.6948697515404	27.0675735796364
CRYBG1	na	29.9438541936356	27.564977686749	26.529531479422	32.3410662762334	27.9407521724517	29.6113480157305	27.7753238666761	25.3406922959635	27.4538072327975	25.927085928809
ACOT13	na	3.85336461473059	3.56780739562532	3.33704798483296	5.19200941444433	5.77811588835404	8.76822852159648	8.0566833467577	8.09136764167194	4.88903416474476	5.05616191866803
SMAP1	na	8.02784294735539	7.03786664342528	7.25807936701168	5.90541528818477	5.58023520724603	8.02515830790186	6.69550853474841	6.36275728186021	5.94205690792056	4.98012940861288
RPS12	na	408.777762879336	453.844650353105	496.511027043334	563.907709532168	542.588827598178	434.510307457927	497.711730585776	490.33687908532	579.463372387595	586.932961370795
C6ORF62	na	68.2366650525208	63.7806664560416	65.5312798021572	70.4290132020426	72.9388190564144	99.6085621457634	95.5029678912466	94.3012119693039	94.8848707511619	92.4935484821002
GMNN	na	17.5809760547083	18.8653925302928	17.9783460182876	25.2466411984812	26.0806737700364	12.9294217182863	12.3977273418144	12.6887356198946	16.6227161601322	14.7883232057283
SOBP	na	12.3628781389273	16.1773184650956	14.8915766323171	13.7528798993296	12.9413965444642	12.9294217182863	12.8759779514393	13.2036408334556	13.6892956612853	12.8875104543493
SNX3	na	80.6798216209217	70.8185330994669	77.5863656473662	89.5720708140778	93.9933235263072	70.6659773223581	72.3629960870886	74.072792865124	70.0260124211904	76.8308514107376
HBS1L	na	74.5385217661948	62.6565627560501	68.5346229885068	62.7797168891589	60.9076736450471	48.1137963367265	46.6478286926428	48.3643111309027	45.9945291037142	49.9153428512115
TRIM38	na	0.361252932630993	0.586488886952107	0.542270297535355	0.356702936870221	0.39576136221603	1.5604474487587	1.25080928671124	1.83894719128908	1.2410625187429	1.33056892596527
PEX7	na	5.98074299577977	6.84237034777458	6.29867807137221	6.10358358644601	7.32158520099656	6.27894330571951	6.21725792512352	6.47309411333755	5.56597735678635	5.28425944883351
ZBTB24	na	37.6505834230968	34.505096182349	35.4561348388502	29.0118388654447	28.1386328535598	20.3229703445478	21.0798153319277	19.860629665922	20.8348071328354	20.41472894981
FIG4	na	7.82714687367151	6.5979999782112	8.92660335942816	7.92673193044936	8.62759769630946	12.7436541648627	16.0765781850827	14.1966723167517	15.0055740902551	13.5337867898182
PERP	na	48.9698419788679	49.411688725715	52.0162354635837	46.252480814172	46.5811123328268	148.576889228239	140.458525195986	138.840512942325	121.02239955499	134.387461522492
ARFGEF3	na	99.7459486208907	98.0902663427399	92.5196553794937	77.9990421956217	68.9020531618109	56.3618757087367	54.1894729213429	51.7111950190489	52.5759212485629	52.1963181528662
HECA	na	1.96682152210207	1.71059258694364	1.91880259127895	4.87494013722636	3.99718975838191	21.5861897078286	22.0363165511775	21.9202505201658	18.1270343646691	16.7651684671624
ADGRG6	na	20.6716955894401	20.2827406737604	19.0628866133583	27.3868588197025	25.3287271818259	36.8191290885683	40.3569937506539	32.990712611726	37.5703471583078	39.4988889736548
PHACTR2	na	8.75034881261737	8.11309626950414	7.92548896397827	11.7711969167173	10.0127624640656	13.4124173571878	14.7889803899388	14.5644617550095	16.5851082050188	15.4726157962247
EPM2A	na	3.1308587494686	2.98131850867321	3.1284824857809	2.5365542177438	2.25583976463137	4.4584212821677	3.82600487699909	3.75145227022972	2.82059663350659	3.57352797259245
SLC39A7	na	119.614859915595	113.534473699145	112.541943288491	134.675175498335	130.997010893506	68.2509991278506	70.7443017160505	70.5052353140232	79.7288648404531	76.9829164308479
PHF1	na	17.460558410498	18.4743999389914	18.3537639165813	16.8046716925526	16.0283351697492	20.9917335368729	21.043026823495	23.9798713744096	16.3970684294517	17.8676398629622
CUTA	na	24.5250602041707	30.2530517519462	29.1991698672884	37.3745410520687	40.4863873546999	32.43501482777	35.7216416881357	35.4181229042276	32.1924095770886	30.717134062284
PDE10A	na	5.17795870104423	5.47389627821966	5.38098987554314	6.34138554435949	6.4904863403429	9.9942943741926	7.90952931302697	7.76035714723991	8.42418194540636	7.60325100551584
MDFI	na	36.887938343098	40.1256146823066	34.9138645413148	36.2251649221536	35.6976748718859	30.1686506760014	29.0261331533873	31.2253233080885	35.3138698515026	37.5980762222758
TFEB	na	8.83062724209093	8.6018370086309	8.88489025961775	9.86878125340946	9.1420874671903	5.87025468818747	8.09347185519039	7.72357820341413	9.13873309256137	9.39001499181206
CCND3	na	28.9403738252162	33.5276147040954	33.7876108464337	51.0085199724416	55.4461668464659	23.6667863061736	23.2135488210233	23.0236188349392	24.7084265095178	29.272516371236
BYSL	na	66.4705396041026	67.8860886647064	68.2009181900235	60.0053607135017	60.116150920615	39.9771774967704	39.7683776157309	42.4429011749519	43.1739324702076	44.174888342047
FAM120B	na	27.1341091620612	23.5573036259096	25.0278598862472	28.258799332052	27.7032953551221	23.1094836459026	21.7052199752833	21.1846716436502	24.5579946890641	24.7105657679265
TBP	na	23.6018582652248	29.519940643256	24.3604502892806	19.6582951875144	21.4898419683304	16.0503166158037	15.3408080164291	15.7781669012603	15.0807900004819	17.6395423327968
BICRAL	na	11.7206507031389	10.8989184825267	11.4293893480529	12.4053354711533	9.33996814829831	28.3852821631344	28.1799974594356	28.283007802026	26.0999208487144	25.0146958081471
PPP2R5D	na	51.8598654399158	54.1035998213318	56.7715288419707	98.4500105761811	103.729053036822	85.5645351069351	91.1987124046226	89.4831703281265	91.7634104767479	95.6108813943617
MRPL2	na	28.5791208925852	28.6890813867406	30.9511200593257	45.4994412807793	49.351441868339	22.217799389469	24.0228960065424	24.1269871497127	26.1375288038278	25.204777083285
PTK7	na	52.7027889493881	57.2804146256558	54.3521690529668	92.663496266953	90.629351947471	131.597734845317	142.996932277841	134.647713346186	141.518735091804	137.656859454864
SRF	na	89.9519802251172	94.2292145036385	90.5174265885939	84.300794080329	86.6717383253106	82.5922542521567	83.0316635325668	85.6581601702452	87.1000240426836	93.1778410725966
CUL9	na	24.6856170631178	25.463392508504	23.4844751932619	24.6521363036975	24.2601715038427	25.4130013083559	25.6048018691478	27.2531973749041	26.8896879060962	25.7370046536711
DNPH1	na	39.3765696567782	42.5204443040277	38.2926256259582	53.3469058919242	57.5041259299892	34.2183833406371	40.2466282253558	39.05923834298	44.9791143156518	45.4674410129847
DUSP22	na	7.82714687367151	7.28223701298866	6.75752216928674	7.37186069531791	7.875651108099	20.1743563018088	21.9627395343121	20.5962085424377	16.5851082050188	17.8676398629622
EXOC2	na	29.9037149788988	30.0575554562955	32.7447833511734	24.6917699633498	23.7456817329618	29.4998874836763	29.4308067461469	29.128923510019	31.2146027441397	29.6146626664842
COX7A2	na	39.6174049451988	39.8812443127433	40.7954116145829	66.5845482157746	72.8992429201928	35.332988661179	38.2968372784236	35.7859123424854	42.045693816805	49.0789852406048
TMEM30A	na	32.9141560841571	35.3848295127771	36.0818313360063	37.414174711721	35.6580987356643	35.9645983428195	33.8822162665016	35.528459735705	37.0062278316065	38.0922875376344
GMDS	na	57.399077073591	60.9948442430191	59.6497327288891	44.9049363859956	41.9902805311208	38.379576537327	41.3502834783363	41.2659749725269	36.8557960111528	37.217913672
SENP6	na	77.1475707240853	63.3407997908275	67.2832299941945	47.8378272002619	49.351441868339	57.6622485827023	60.5538848801972	50.2032583221918	54.6819667349145	52.4624319380593
VEGFA	na	568.331141458025	524.516561230834	539.141815049575	169.51316233266	145.40272447817	312.163796773109	269.034362168215	297.762329213527	206.166809931775	176.813602133271
PRPF4B	na	65.3466415914729	59.2842516560755	58.3983397345767	60.5205982889809	54.4963395771474	61.4147531618601	59.3030755934859	58.6991943459474	72.3953135933359	69.0375191300838
TTK	na	33.8774972378397	27.3694813910983	31.0762593587569	39.2769567153766	39.2595271318302	49.0426341038447	45.691327473393	43.3623747705964	56.1110690292245	52.8425944883351
SLC29A1	na	111.025067961925	110.357658894821	105.450716320721	172.921657062753	169.425439164683	62.9008935892493	60.1859997958703	60.3174678742817	86.1598251648481	94.6604750186722
BTN2A1	na	19.9893289389149	17.8390369781266	19.3548783120311	15.0211570082015	16.147063578414	16.7190798081289	17.4745415055247	18.2791350814134	17.6005229930812	17.259379782521
LAMA4	na	2.28793523999629	2.15045925215772	1.7519501920373	0.594504894783702	0.514489770880839	2.5264387265617	2.53840708185517	2.46418923632736	1.27867047385632	1.29255267093769
TENT5A	na	8.06798216209217	7.91759997385344	7.42493176625333	11.1766920219336	10.566828371168	9.9942943741926	11.51480313943	8.75338863053601	11.3952103993666	10.8346326828601
FBRSL1	na	171.555003784985	180.345332737773	176.654977697095	187.982447730607	184.780980018665	157.270810728466	148.625574068042	155.722048158359	166.64084910757	172.441732805099
ENPP5	na	3.1308587494686	3.03019258258588	3.79589208274749	3.7255640073112	4.55125566548435	7.98800479721713	9.45464666719968	9.30507278792273	9.47720468858216	7.83134853568132
PRSS16	na	8.54965273893349	8.9928295999323	8.34261996208239	9.82914759375721	9.81488178295755	17.9822991714097	14.9361344236695	17.7274509240267	14.8927502249148	13.6858518099285
ERBIN	na	37.7710010673071	38.3172739475376	37.3332243303187	22.5515523421284	23.9435624140698	61.1175250763822	59.9652687452742	55.4626472892786	53.6665519468521	46.9500749590603
HARS2	na	48.7290066904472	47.603347990946	48.8877529778028	48.6305003933068	46.1457748343891	59.2598495421457	57.1693421043903	60.5013625934106	48.8527336923342	47.7864325696671
CEP72	na	19.1865446441794	16.6171851303097	17.4360757207522	24.6521363036975	25.5661839991556	14.3041016136214	13.9060561875544	14.5644617550095	16.6603241152456	16.6131034470521
MAN2A1	na	77.9503550188208	76.976666412464	70.4117124799754	61.1943705030691	57.8603111559836	74.7900170083632	71.0018212750793	67.8203724147412	63.5950520967954	64.0193734664434
TENT4A	na	82.9276176461812	81.8640738037316	84.6775926151363	75.0661513813555	69.9310327035726	61.563367204599	56.6910914947654	61.2001625261005	66.7541203263227	65.9582024728499
HMGCS1	na	95.8925840061601	111.872755186114	123.345636139388	59.252321180109	58.7309861528589	136.093309638169	147.37476478133	145.42394388714	60.5864156877217	61.4722843795956
DAP	na	104.281679886147	103.661910768785	102.906217232286	79.3069529641459	76.065333817921	88.6482764937678	88.8074593564981	87.7545599683148	82.5494614739597	83.3696472754812
BRD8	na	13.0452447894525	11.1921629260027	9.88600465506763	22.9875225983031	28.1782089897814	51.346151766298	54.299838446641	52.1157634011325	61.4137907002169	60.2177479636855
KIF20A	na	7.70672922946117	7.47773330863936	7.96720206378868	26.5545519670054	35.4997941907779	30.3172647187404	31.270232167781	28.6507972402838	43.6252279315687	48.6227901802738
NNT	na	81.9642764924985	88.5109478558554	87.7226489012963	108.83402940507	102.660497358838	69.4770649804467	62.7979838945909	64.7677200772013	68.5216942166535	70.5961855862146
MRPS30	na	136.593747749252	130.347155125106	126.307266225927	116.60222669691	116.472568900178	67.7308499782643	68.7209337522529	64.0689201445115	68.8601658126743	67.2887713988152
HSPA9	na	1161.54859605285	1101.86599636127	1128.67305467013	919.500903932126	839.4098492602	843.236078500651	833.370081525581	809.762006212232	834.182052370797	800.43224960568
MRPS27	na	115.07912865034	125.655244029489	119.174326158347	135.388581372075	128.028800676886	113.8755102487	120.997404235096	118.317862287539	115.30599037775	112.60414739169
PFDN1	na	29.1009306841633	30.4974221215096	31.1179724585673	30.2008486550121	33.7584441970274	39.7171029219773	39.1429729723753	40.6407329274886	35.9155971333173	39.118726423379
HBEGF	na	11.8009291326124	11.4854073694788	10.3448487529822	5.19200941444433	5.30320225369481	5.12718447449286	5.48148775646985	5.88463101212505	4.66338643406424	3.49749546253729
APBB3	na	14.3698388757661	16.5194369824843	14.8915766323171	12.5638701097622	11.9519931389241	13.1523427823947	13.1702860189007	14.0495565414486	15.5696934169564	15.4345995411972
TMCO6	na	10.7573095494562	11.6809036651295	10.8036928508967	10.4632861481932	11.9519931389241	15.3443999127938	15.0464999489676	14.8954722494415	14.2534149879867	15.1304695009765
IK	na	47.8058047515013	44.5731554083601	44.8415822961929	53.7036088287944	56.5542986606707	70.6288238116733	78.9113505881063	78.3391503489147	78.9014898279578	69.8738767406906
HMGCR	na	199.170783523887	199.84608822893	223.331936384946	119.178414574306	121.775771153873	198.474054077832	193.43397733905	196.068549535241	114.365791499914	116.709902934668
CERT1	na	14.4902565199765	13.1471258825097	12.555643042934	13.7132462396774	14.3265613122203	18.502448320996	17.6584840476881	19.5663981153158	17.7509548135348	15.8907946015281
FAF2	na	76.2645079998762	73.6532293864021	75.2087189581728	62.0663110154185	64.1924929514401	62.5665119930867	61.9886367090718	60.3174678742817	57.0136599519466	54.7814234947416
CLK4	na	16.5373564715521	14.9554666172787	15.7258386285253	11.8108305763695	10.2897954176168	17.9079921500403	15.4879620501598	16.2195142271697	19.5561366589791	16.6891359571073
RNF130	na	46.1199577325567	43.2046813388052	48.1786302810258	49.6609755442652	50.0638123203278	66.0960955081362	68.4634141932241	66.5331093808388	60.5864156877217	60.1797317086579
THG1L	na	45.0361989346637	44.2799109648841	44.3410250984679	34.2831155991935	30.0778635284183	42.7265372874405	50.105948485315	43.76694315268	41.4063585798768	38.396417577855
ARSB	na	12.0016252062963	11.6320295912168	12.555643042934	17.9144141628156	15.4742692626468	8.61961447885756	9.30749263346894	8.60627285523288	11.959329726068	10.9106651929152
CLINT1	na	98.8227466819448	95.0111996862413	97.1915225582599	69.2400034124752	70.8412838366694	57.5879415613328	54.7413005478332	56.3085629972716	53.1776485303777	56.1500086757345
CNOT6	na	36.526685410467	36.6555554345067	37.2080850308875	34.7983531746727	30.4340487544127	53.278134321904	47.898637979354	48.5114269062059	42.3841654128258	43.2624982213851
TTC1	na	41.4638088230906	35.7758221040785	38.6263304244415	34.5605512167592	37.6369055467445	31.3204095072281	30.9759241003196	32.3654705666878	29.5974606742625	30.0708577268151
MSH3	na	47.2438557451865	44.3776591127094	47.9700647819737	41.7342436138159	39.2595271318302	45.1786689926327	49.9220059431516	47.0034902093488	49.0783814230147	41.5137504901165
CCNG1	na	92.2399154651134	92.6163700645202	88.0146405999692	77.404537300838	71.4745020162151	123.572576537415	138.435157232188	128.615966558758	111.733234641975	108.422359338656
POLR3G	na	37.2090520609922	35.6291998823405	35.6229872380918	39.6336596522468	39.9323214475975	15.9388560837495	15.230442491131	14.307009148229	22.3015173822588	21.2510865604168
DROSHA	na	81.4424667009204	87.8755848949907	83.7599044193072	91.7122884352991	93.5975621640912	62.0463628435005	66.5872002631573	61.6047309081841	64.3096032439504	65.9201862178223
LMNB1	na	64.423439652527	67.5928442212303	69.4523111843359	89.5324371544255	98.1488178295755	85.7874561710435	81.9280082795863	82.495171001228	96.4644048659255	92.7216460122657
ARRDC3	na	26.812995444167	27.7604739823997	26.529531479422	18.0333151417723	19.9463726556879	17.1277684256609	16.4812517778422	19.2353876208837	13.0499604243572	12.2032178638529
GOLPH3	na	58.844088804115	58.9421331386867	60.5257078249077	52.2767970813135	49.5888986856686	47.8908752726181	45.2130768637681	46.5253639396137	47.6492791287047	45.8856198182881
SUB1	na	51.6591693662319	47.7988442865967	48.804326778182	61.9077763768095	68.9020531618109	46.6648094200219	49.5173323503921	46.7828165463941	49.2664211985819	47.1781724892258
NPR3	na	1.36473330105042	1.12410369999154	0.709122696777003	0.396336596522468	0.277032953551221	0.44584212821677	0.183942542163418	0.441347325909379	0.112823865340264	0.190081275137896
FAM172A	na	3.37169403788926	4.05654813475207	3.33704798483296	5.46944503201006	5.69896361591084	7.57931617968509	8.31420290578649	7.46612559663365	7.29594329200373	6.7668933949091
TARS1	na	424.873587988784	395.098013510069	408.830091241848	251.435936833854	232.707680983026	257.4366755345	260.867313296159	242.226124036597	237.870316092389	219.467840274215
LNPEP	na	33.5563835199455	32.5501332258419	30.8676938597048	36.8593034765895	31.9775180670553	42.0577740951153	45.5073849312296	40.5303960960113	43.5876199764552	41.6658155102268
PDE4D	na	17.7415329136554	15.1509629129294	17.9366329184771	6.1828509057505	6.21345338679168	5.94456170955694	5.92294985766206	5.95818889977661	5.8292330425803	5.55037323402656
RAD1	na	24.0032504125926	23.3618073302589	23.693040692314	25.8807797529172	23.3499203707458	19.3569790667448	16.6651943200057	16.1091773956923	16.0585968334309	16.9172334872727
BRIX1	na	119.414163841911	104.395021877475	111.957959891146	98.9652481516603	100.206776913099	45.0300549498938	45.2130768637681	41.8176591299136	54.8323985553682	54.8574560047968
SLC12A7	na	103.840148524042	100.82721448185	111.040271695317	96.9439315093957	86.9883474150835	68.3996131705895	70.8178787329159	71.9396141232287	77.5476034438746	75.4622662297447
RAD50	na	135.229014448202	119.83922923388	120.300579853228	94.3677436319996	91.1438417183518	119.151308765932	119.010824779731	108.277210623101	112.222138058449	85.3084762818877
GNPDA1	na	75.22088841672	69.4989331038247	74.3744569619645	86.9166156173772	83.94098492602	61.9349023114463	67.3229704318109	66.3859936055357	59.6086088547727	66.0722512379326
SKP1	na	55.2315594778051	50.0959257604925	55.186431049175	67.8528253246465	77.3713463132339	67.0249332752545	63.717696605408	64.9148358525044	76.4945807006988	81.3928020140471
NUP155	na	117.56775996402	107.327466312236	108.454059507071	100.312792579837	101.512789408412	68.1766921064811	62.0254252175045	65.5768568413685	62.6548532189598	67.0606738686497
PPP2CA	na	145.143400488185	128.929806981638	139.989162963743	118.068672104043	130.482521122625	93.1066977759355	85.6436476312874	90.0348544855132	99.096961723865	99.6406044272851
C5ORF15	na	30.1846894820563	31.181659156287	33.3287667485192	32.5788682341469	34.589543057681	29.3141199302526	31.159866642483	30.0851760494893	31.5530743401604	33.3022394041594
PPWD1	na	15.0923447410281	13.0005036607717	14.3910194345921	14.8229887099403	14.6431704019931	18.3166807675723	17.437752997092	17.8010088116783	17.2620513970604	15.2445182660593
TRIM23	na	2.64918817262728	3.17681480432391	3.29533488502254	2.33838591948256	2.6516011268474	6.57617139119736	6.91623958534451	6.69376777629224	6.16770463860109	6.46276335468846
TRAPPC13	na	18.18306427576	16.2261925390083	17.0189447226481	16.0119984995077	17.8884135721646	15.0843253380007	12.9127664598719	14.4909038673579	14.3662388533269	15.0924532459489
SEC24A	na	47.7656655367646	47.2123553996446	46.5101062886093	32.9752048306693	31.4234521599528	25.5244618404101	23.2135488210233	23.0971767225908	23.7306196765688	25.6989883986435
TXNDC15	na	21.4343406694389	20.9669777085378	23.4844751932619	30.9538881884048	34.3520862403514	29.4255804623068	29.4675952545795	27.8048815322908	32.3428413975423	34.1005807597385
TTC33	na	4.65614890946613	3.71442961736334	4.83871957800779	5.5883460109668	4.98659316392198	7.65362320105455	7.02660511064256	9.04762018114226	7.40876715734399	7.18507220021247
RARS1	na	125.635742126112	109.331303342655	117.046958068016	99.8371886640097	100.206776913099	82.1835656346246	77.5133872676643	79.2218450007335	74.2004954387802	79.3399242425578
WWC1	na	67.0324886104175	64.7092738603825	62.3193711167555	54.3773810428826	51.3302486794191	43.3953004797656	40.5409362928173	42.4429011749519	46.5962563855289	47.6343675495567
MACROH2A1	na	227.709765201736	222.377036302674	226.79412366921	262.929698133005	267.059767223377	189.891593109659	193.83865093181	199.30509659191	211.732787288562	216.654637402174
TCERG1	na	105.124603395619	99.8008589296835	96.3572605620516	98.0140403200064	97.3177189689219	79.508512865324	76.3729435062511	72.9326456065248	95.6746378085437	87.9315978787907
SMAD5	na	61.3327201177952	69.2056886603486	62.1942318173242	47.1640549861737	45.5125566548435	46.3675813345441	46.390309133614	43.2520379391191	45.4680177321263	45.4294247579571
CSNK1A1	na	259.138770340632	251.408236206803	248.401509371003	172.010082890751	169.544167573347	244.95309594443	228.309483333234	229.132820034619	201.841895093732	199.737403914901
HMGXB3	na	77.8700765893473	76.2924293776866	75.0001534591207	69.0814687738662	60.9472497812687	52.1635290013621	47.3835988612964	49.5412373333277	49.3040291536953	53.3368058036936
ERGIC1	na	126.318108776637	127.610206985996	129.769453510192	133.842868645637	138.635205184275	119.337076319355	114.632992276242	120.48781997326	116.73509267206	126.708178006921
ATP6V0E1	na	27.2545268062715	26.1476295432814	27.4055065754407	38.6031845012884	37.2411441845285	31.060334932435	29.9826343726371	33.3585020499839	27.8674947390452	36.0774260211727
BNIP1	na	11.6002330589285	10.0191851520985	13.264765739711	10.5029198078454	10.962589733384	6.94770649804467	8.01989483832502	7.76035714723991	9.74046037437611	8.85778742142595
CPEB4	na	22.1969857494377	20.4293628954984	21.565672601983	9.47244465688699	8.07353178920702	10.8116716092567	11.51480313943	11.5118094174696	6.95747169598293	7.75531602562616
DBN1	na	192.828787595476	208.936665976688	213.946488927603	212.832752332565	226.533803732456	219.50294112539	228.419848858532	230.052293630264	223.203213598155	236.461106271543
ZNF346	na	16.8183309747095	18.0345332737773	17.6029281199938	15.6156619029852	15.5138453988684	12.8922682076016	13.133497510468	12.1738304063337	12.3354092772022	11.5949577834117
UNC5A	na	32.9141560841571	39.0015109823151	33.1619143492775	41.4568079962502	40.2093544011487	41.5747784562138	38.9958189386446	43.8037220965058	51.1844269093663	49.9913753612666
EHHADH	na	5.33851555999133	4.78965924344221	4.71358027857655	4.35970256174715	4.47210339304114	6.83624596599048	6.69550853474841	6.03174678742817	4.85142620963134	5.17021068375077
SMC4	na	108.014626856667	102.049066329667	100.23657884442	109.428534299853	112.950292776455	123.126734409198	125.15450568799	110.925294578557	139.450297560566	124.84538151057
SELENOK	na	15.0120663115546	13.4892443998985	14.1824539355401	16.1705331381167	21.2523851510008	13.7096454426657	15.4143850332944	13.7921039346681	15.7201252374101	16.3469896618591
ACTR8	na	31.7902580715273	26.6852443563209	25.9872611818866	28.8929378864879	30.1174396646399	27.9022865242329	28.6950365774932	27.0693026557752	25.7614492526936	23.4180130969888
TBCCD1	na	10.436195831562	10.850044408614	9.67743915601557	9.9876822323662	12.1894499562537	9.54845224597583	8.24062588892112	7.90747292254303	8.80026149654058	10.2263726024188
TIMMDC1	na	17.2598623368141	19.1097628998561	16.6852399241648	17.5973448855976	20.3817101541256	16.7933868294983	15.7822701176213	18.9411560702775	15.268829776049	16.1569083867212
CRBN	na	12.9248271452422	8.74845923036893	11.6379548471049	12.5638701097622	11.4770795042649	19.6542071522226	17.6952725561208	17.6538930363751	21.6621821453306	22.1254604260511
BCL6	na	0.762645079998762	1.41734814346759	1.58509779279565	3.56702936870221	3.9576136221603	13.0037287396558	13.832479170689	14.4909038673579	12.2601933669753	12.2412341188805
ARL6	na	2.44849209894339	1.56397036520562	2.46107288881431	2.14021762122133	2.49329658196099	2.82366681203954	1.83942542163418	2.61130501163049	2.44451708237238	3.26939793237181
NPHP3	na	5.7399077073591	5.13177776083093	4.92214577762861	4.71640549861737	4.59083180170595	6.27894330571951	6.62193151788304	6.91444143924693	7.0702955613232	6.08260080441267
AMOTL2	na	89.9118410103804	89.3418071123709	80.5062826340951	33.6886107044098	30.9485385252936	196.542071522226	180.153325794851	180.989182566671	182.172934569413	177.725992253933
NIT2	na	34.7605599620488	30.3507998997715	32.6196440517421	35.2343234308474	38.1513953176253	34.924300043647	31.6013287436752	35.9330281177886	38.7738017219373	40.4873116043718
FAM162A	na	30.1044110525827	31.5726517475884	35.2475693397981	39.0787884171154	42.3464657571152	20.1743563018088	24.1332615318404	24.1637660935385	25.8742731180338	26.3452647341124
OGG1	na	17.2598623368141	16.421688834659	18.5623294156333	27.5850271179638	27.4262624015709	18.0194526820945	18.2103116741784	19.3089455085353	19.104841197618	20.3767126947825
KPNA1	na	63.4199592841076	59.1376294343374	63.3204855122054	55.6852918114068	53.6652407164937	64.6842621021164	60.0020572537069	62.0828571779193	64.7608987053114	68.7714053448908
PCCB	na	63.5805161430547	66.0777479299374	68.451196788886	81.2886359467582	84.6533553780089	81.2175743568216	81.7808542458556	84.2605603048655	89.4317172597158	98.8802793267335
UBE3A	na	117.166367816652	112.605866294804	111.248837194369	83.349586248675	86.7508905977539	85.1930000000878	76.152212455655	74.5509191348592	77.9612909501223	78.9217454372544
ARMC8	na	39.9786578778298	36.2645628432053	37.8754946278541	33.0941058096261	29.9195589835319	28.2366681203954	28.8421906112239	25.6717027903955	30.9889550134591	30.2989552569806
CEP70	na	7.18491943788307	4.88740739126756	6.46553047061385	9.67061295514822	9.53784882940633	14.8614042738923	14.3843067971793	13.4978723840618	14.0277672573061	13.5337867898182
SLC25A36	na	148.474955311338	142.858918046751	135.776139882891	91.7915557546036	83.8618326535768	127.548002180681	108.746830927013	107.615189634237	103.459484517022	91.6191746164659
RNF7	na	34.7605599620488	33.9674813693095	36.6241016335417	33.2922741078873	35.6580987356643	30.9117208896961	32.9257150472518	32.659702117294	30.4248356867578	35.507182195759
TFDP2	na	6.6229704315682	5.47389627821966	5.50612917497438	7.41149435497015	9.97318632784396	30.3544182294251	30.7919815581562	28.9082498470643	25.7614492526936	25.5469233785332
XRN1	na	11.0382840526137	9.82368885644779	8.55118546113445	8.83830610245104	10.2106431451736	21.809110771937	22.8088752282638	21.3317874189533	20.3459037163609	18.8180462386517
KAT2B	na	2.64918817262728	2.5903259173718	1.87708949146854	3.40849473009323	3.40354771505786	4.01257915395093	6.18046941669084	4.74448375352582	4.73860234429108	3.76360924773034
PDCD10	na	32.5930423662629	28.5913332389152	29.7414401648237	23.3442255351734	23.1124635534162	19.877128216331	18.946081842832	19.6767349467931	21.2861025941964	20.7188589900307
PFKFB4	na	3.41183325262604	3.03019258258588	5.08899817687026	7.17369239705667	6.76751929389412	11.0345926733651	12.2505733080836	10.9969042039087	8.38657399029294	8.62968989126048
COL7A1	na	10.5967526905091	7.86872589994077	8.0089151635991	8.79867244279879	9.26081587585511	2.82366681203954	2.83271514931664	3.01587339371409	4.88903416474476	4.25782056308887
PRKAR2A	na	73.8160159009328	70.3297923603401	66.4489679979862	73.0448347390909	71.9494156508743	67.507928914156	67.9115865667339	67.011235650574	66.8293362365496	66.6424950633463
HES1	na	13.7677506547145	17.9367851259519	14.5161587340234	26.2374826897874	28.4948180795542	26.5276066288978	30.0562113895025	28.5772393526323	33.0197845895839	38.5864988529929
USP4	na	65.6276160946303	65.7845034864613	64.9890095046218	67.5753897070808	64.7465588585426	76.0903898823288	76.152212455655	74.7348138539881	78.6758420972773	79.0738104573647
ACAP2	na	66.4705396041026	60.5061035038923	56.396110943677	47.1640549861737	49.8263555029982	64.7585691234859	59.8181147115435	55.2051946824981	51.2596428195932	50.1054241263494
ECT2	na	66.9923493956807	59.7729923952022	60.859412623391	69.4381717107364	70.6434031555614	89.5399607502013	78.9113505881063	78.6701608433467	91.3121150153868	85.3084762818877
GNAI2	na	79.0341138167138	91.1990219210526	90.3088610895419	154.17493604724	167.367480081159	159.574328390919	175.370819698603	177.017056633487	177.246292449554	194.529176976123
TFG	na	129.569385170316	151.363006907556	136.944106677582	105.108465397759	108.676070064522	97.3793515046796	94.17858158767	92.6093805533179	96.6524446414927	95.5348488843065
TUSC2	na	32.031093359948	35.8735702519039	39.5023055204601	48.0359954985231	46.1457748343891	26.4904531182131	25.1265512595229	27.3267552625557	25.6486253873533	31.5915079279183
NPRL2	na	35.1218128946798	33.7231109997461	36.248683735248	39.2373230557243	44.2856964319738	23.2952511993262	26.7084571221283	26.5543974422143	31.5906822952739	32.6559630686905
RPL24	na	406.24899235092	368.26614693201	429.186083949329	486.265370273416	505.86217318453	442.981307894046	513.310058161234	501.40734117688	536.402263782727	508.315345973762
CYB561D2	na	7.46589394104051	7.62435553037739	7.88377586416786	11.7711969167173	13.7329192688963	6.13032926298059	4.85608311311423	5.29616791091254	7.14551147155004	7.56523475048826
FXR1	na	68.6380571998886	66.12662200385	62.1942318173242	63.6516574015084	60.314031601723	74.1584073267228	79.3896011977312	75.3968348428522	75.5919897779767	69.4556979353872
CBLB	na	10.0348036841942	11.1921629260027	10.4699880524134	8.95720708140778	6.84667156633732	19.4312860881142	19.6082749946203	19.5663981153158	15.7953411476369	17.6015260777692
BBX	na	31.9909541452112	33.6742369258335	30.6591283606528	38.8806201188541	40.1697782649271	72.5608063672794	69.7510119883681	72.1602877861834	69.3490692291488	58.811146527665
IFT57	na	25.1271484252224	24.6814073259012	24.0267454907973	19.4601268892532	22.0439078754329	16.4590052333358	19.2036014018608	18.5365876881939	20.7595912226085	19.5783713392033
IQCG	na	0.160556858947108	0.390992591301405	0.625696497156179	1.07010881061066	1.02897954176168	1.00314478848773	1.06686674454782	0.919473595644539	1.12823865340264	1.36858518099285
GBE1	na	15.3733192441856	15.3464592085801	15.9761172273878	17.3595429276841	19.0756976588127	14.8985577845771	16.4444632694096	17.1022088789884	14.0277672573061	14.1040306152319
UMPS	na	44.273553854665	43.9377924474953	43.0062059045347	43.200689020949	43.2567168902121	27.4935979067008	25.1265512595229	25.1200186330088	27.7170629185915	30.8311828273667
NCBP2	na	72.7322571030398	65.0513923777712	69.7443028830088	62.9778851874202	63.9946122703321	61.4519066725448	59.2662870850532	58.2210680762122	67.6567112490449	68.9614866200287
SNX4	na	15.7345721768166	13.7336147694618	15.392133830042	16.9632063311616	17.3343476650621	13.3009568251336	15.6719045923232	13.7553249908423	15.4192615965027	14.902371970811
C3ORF52	na	5.29837634525456	6.25588146082247	6.54895667023468	8.91757342175553	7.32158520099656	3.12089489751739	3.05344619991274	3.12621022519143	3.27189209486765	4.06773928795097
SLC41A3	na	31.2283090652125	34.7005924779996	33.1202012494671	31.8654623604064	31.2255714788448	38.6396511121201	44.6980377457105	42.3325643434746	43.3995802008881	41.5517667451441
PLXNA1	na	182.472870193388	180.247584589947	166.852399241648	177.320993284152	162.420463053459	165.63035063253	149.434921253561	147.005438471649	162.428758134866	173.810317986092
ATP6V1A	na	39.5371265157253	37.3397924692841	39.5023055204601	43.7555602560805	40.0906259924839	35.9274448321347	35.574487654405	35.6755755110081	30.8385231930054	32.2377842633872
ABTB1	na	0.722505865261985	0.87973333042816	0.792548896397827	1.14937612991516	0.989403405540076	12.0005839511681	12.8024009345739	12.3945040692884	13.0123524692438	12.9255267093769
PODXL2	na	51.4986125072848	50.3891702039685	52.1830878628254	75.4228543182257	79.9437951676381	51.0489236808202	53.7847993285834	53.8075948171184	59.006881572958	65.768121197712
CSPG5	na	0.92320193894587	1.31959999564224	1.41824539355401	5.5883460109668	6.09472497812687	2.34067117313804	2.53840708185517	2.16995768572111	4.21209097270318	3.30741418739939
KLHL18	na	29.7030189052149	29.4221924954307	29.2825960669092	30.7953535497958	30.8298101166288	22.8122555604247	21.6316429584179	21.6627979133853	20.6467673572683	24.7105657679265
SCAP	na	94.4475722756362	95.7443107949314	99.5274561476429	104.355425864366	99.9693200957693	111.163303968715	106.392366387321	107.357737027456	115.53163810843	126.251982946591
EFCC1	na	7.6665900147244	7.91759997385344	7.92548896397827	7.21332605670892	9.02335905852549	7.80223724379348	9.67537771779578	9.45218856322586	8.80026149654058	8.36357610606743
CFAP92	na	79.8770373261861	72.6268738342359	75.1670058583623	32.6581355534514	33.995901014357	48.8940200611058	41.0191869024422	40.4568382083597	36.4421085049052	32.0857192432768
NEK11	na	1.96682152210207	1.85721480868167	2.87820388691842	2.77435617565728	4.39295112059794	3.71535106847309	3.45811979267226	3.89856804553284	3.27189209486765	3.6495604826476
MRPL3	na	153.090965006067	142.956666194576	148.123217426773	176.330151792846	178.448798223208	105.181588748473	111.285238008868	106.475042375638	132.530433819697	136.668436824147
HEMK1	na	20.9928093073343	22.5798221476561	21.8159512008455	17.8351468435111	15.6325738075332	17.387843000454	17.2538104549286	18.7204824073228	16.7731479805859	18.0577211381001
CISH	na	7.22505865261985	9.53044441297173	8.3843330618928	10.4632861481932	10.0127624640656	4.16119319668986	3.53169680953762	3.7882312140555	4.2496989278166	4.82806438850256
MAPKAPK3	na	115.480520797707	123.30928848168	118.924047559484	137.76660095121	131.036587029728	80.3630436110728	87.6302270866523	88.8211493392624	102.368853818733	110.39920460009
ACVR2B	na	3.49211168209959	3.51893332171264	3.00334318634966	4.79567281792186	5.10532157258679	25.4873083297254	23.7285879390809	25.083239689183	22.9784605743004	18.703997473569
WDR48	na	16.6979133304992	14.2223555085886	14.1407408357297	18.6674536962082	19.7880681108015	57.7365556040717	55.3667051911888	53.5133632665122	52.3878814729958	53.4128383137488
COMMD2	na	19.788632865231	17.7412888303012	17.0189447226481	14.7437213906358	14.2474090397771	14.3041016136214	13.9428446959871	11.2911357545149	15.1183979555953	15.358567031142
GORASP1	na	30.224828696793	31.0839110084617	28.4066209708905	31.5087594235362	31.5421805686176	28.0509005669718	28.4007285100317	27.2531973749041	29.4846368089223	32.5038980485802
RRP9	na	39.0153167241472	38.3661480214503	40.6285592153412	60.0846280328062	64.5882543136562	24.6699310946613	28.0696319341376	27.2164184310783	30.1615800009639	35.8493284910072
ABCC5	na	14.6106741641868	12.3651406999069	12.6807823423652	25.365542177438	23.5478010518538	29.0540453554595	27.2602847486185	28.614018296458	31.9667618464081	34.5947920750971
ABHD14B	na	89.4703096482758	80.2512293646133	90.2671479897315	120.327790704221	123.912882509839	80.4001971217576	79.3160241808658	81.318244798803	78.9767057381846	82.4192408997917
EIF1B	na	19.5477975768104	22.7264443693941	23.5679013928828	16.7650380329004	16.5032488044085	31.2461024858586	30.1665769148005	28.7611340717612	28.2059663350659	29.0824350960981
ABHD14A-ACY1	na	19.788632865231	22.8730665911322	23.3593358938307	38.0086796065047	41.0008771255807	43.2838399477114	44.3301526613837	47.8494059173418	48.3262223207463	55.4657160852381
ARHGEF26	na	11.5600938441918	11.3387851477407	12.2636513442611	15.4571272643763	16.3053681233005	11.4061277802124	10.8526099876417	10.3348832150446	12.6362729181095	14.636258185618
KLHL24	na	0.40139214736777	0.928607404340836	1.0428274952603	1.58534638608987	0.989403405540076	27.0477557784841	24.6850891583307	25.3774712397893	19.819392344773	16.7271522121349
PLCH1	na	6.94408414946241	6.2070073869098	5.67298157421603	7.80783095149262	6.92582383878053	8.73107501091175	5.66543029863327	8.45915707992976	7.22072738177688	8.62968989126048
VIPR1	na	8.42923509472316	10.2635555216619	8.34261996208239	11.5730286184561	9.89403405540076	17.1649219363457	13.8692676791217	17.3596614857689	12.5986649629961	11.9371040786599
DNAH1	na	13.7276114399777	14.3201036564139	12.555643042934	6.1828509057505	5.65938747968923	11.7776628870597	11.5515916478626	10.9601252600829	9.17634104767479	7.29912096529521
SSR3	na	257.252227248003	250.186384358986	239.93375010949	217.311355873269	199.740759510431	155.041600087382	144.063799022389	154.986469281843	141.105047585557	144.613834124911
ZBTB47	na	45.4375910820315	42.7648146735911	43.131345203966	42.1305802103384	41.0008771255807	23.7039398168583	27.2602847486185	25.3039133521377	24.8588583299715	25.8890696737814
TNNC1	na	1.28445487157686	1.51509629129294	1.29310609412277	0.792673193044936	0.514489770880839	1.30037287396558	1.14044376141319	1.06658937094766	0.488903416474476	0.646276335468846
NKTR	na	87.1422351935428	75.1194516037823	69.1186063858526	57.7066084536714	54.535915713369	54.1698185783376	50.105948485315	53.4030264350348	62.2787736678256	51.2459117771768
CLCN2	na	44.5545283578224	44.6220294822728	44.5078774977096	48.1152628178276	44.562729385525	16.1246236371732	14.0899987297178	15.0058090809189	18.9920173322777	18.3998674333483
FOXP1	na	9.79396839577358	11.1921629260027	9.67743915601557	13.2772759835027	12.466482909805	17.2020754470304	19.7554290283511	18.4630298005423	18.3526820953496	16.80318472219
EIF4G1	na	733.223035596705	724.313775385852	709.998671873022	744.201227290238	765.798235888019	472.183967292244	490.170086357076	452.381009057113	539.448508146915	543.746495659465
SPCS1	na	56.3955967051716	53.8592294517685	54.977865550123	65.1181028086415	66.4879088522931	47.6308006978249	42.3803617144515	45.3116587933629	48.1005745900658	53.8690333740797
NEK4	na	26.0503503641682	23.0685628867829	24.6941550877639	26.5941856266576	29.9987112559751	23.8897073702819	22.6985097029658	22.8765030596361	23.4673639907749	25.5089071235056
SLC4A3	na	25.006730781012	27.9070962041377	25.6118432835929	29.8045120584896	28.1386328535598	40.2372520715635	38.0761062278275	42.4061222311261	46.2953927446216	48.3186601400532
INO80D	na	13.6473330105042	13.9291110651125	12.6390692425548	10.7010881061066	10.962589733384	22.1434923680996	17.0698679127652	17.6906719802009	16.7731479805859	14.9403882258386
EEF1B2	na	594.341352607456	598.658531356363	610.012371627464	683.601361681953	671.448727135717	504.50752158796	564.813969966991	560.989230174646	607.594122812434	604.154324898289
DGUOK	na	22.1568465347009	21.0647258563632	22.6085000972433	19.6186615278622	24.5767805936155	21.3261151330355	21.6316429584179	21.1478926998244	19.7817843896596	20.5287777148928
MOB1A	na	70.1633473598861	72.4802516124979	69.9111552822504	86.1239424243323	84.8116599228953	75.2730126472647	71.3697063594061	71.5350457411451	71.868802221748	72.458982082566
KANSL3	na	41.383530393617	38.3661480214503	38.376051825579	31.7465613814497	29.5237976213159	40.2372520715635	36.8988739579816	38.8017857361995	37.1942676071736	34.7468570952074
LMAN2L	na	10.1150821136678	10.4101777433999	10.8871190505175	9.9084149130617	12.6247874546914	9.9942943741926	12.5080928671124	9.52574645087742	8.91308536188084	9.54208001192238
RTKN	na	80.2784294735539	87.6312145254273	89.0991811950399	96.0719909970463	98.9403405540076	60.5602224161113	60.222788304303	61.7150677396614	67.9199669348388	72.1928682973729
TTL	na	115.600938441918	114.414207029573	109.038042904417	109.269999661244	96.6845007893762	107.299338857503	108.562888384849	100.149064037603	102.44406972896	104.544701325843
PIKFYVE	na	30.7466384883711	29.519940643256	29.4494484661508	21.3229088929088	21.0149283336712	35.9645983428195	34.3604668761265	35.013554522144	28.5444379310867	28.550207525712
FAHD2A	na	39.1758735830943	38.4638961692757	40.9622640138245	32.7770365324081	31.7400612497256	23.7039398168583	23.5078568884848	23.7224187676291	21.511750324877	22.8857855266027
NCL	na	1150.91170414761	1153.47701841306	1032.94149060523	1111.92232154378	1229.59097626898	765.845315744357	799.524653767512	724.324519704942	841.854075213935	741.39300554785
ACTR1B	na	47.5248302483439	45.5995109605263	48.8877529778028	39.4751250136378	38.8241896333926	43.4324539904504	46.0592125577198	46.3782481643105	42.1209097270318	44.631083402378
SLC35F5	na	31.7501188567906	31.6215258215011	28.8654650688051	25.7222451143082	22.4792453738705	29.7971155691541	27.0763422064551	27.2164184310783	25.3477617464459	25.0527120631747
ACTR3	na	108.696993507192	103.124295955745	108.662625006123	98.6481788744423	95.2201837491769	98.8283384213841	98.9242991754861	92.9771699915757	97.667859429555	102.415791044298
STEAP3	na	86.5401469724911	91.2967700688779	93.6459090743748	105.544435653933	106.499382572334	74.0097932839839	77.2558677086355	78.6701608433467	101.052575389763	105.723205231698
EPB41L5	na	19.1865446441794	19.0608888259435	17.6446412198043	14.2284838151566	13.2975817704586	16.013163105119	15.3040195079964	15.4103774630025	15.0431820453685	13.5337867898182
TFCP2L1	na	25.0870092104856	25.5122665824166	25.5284170839721	29.6856110795329	26.9117726306901	20.9545800261882	17.2170219464959	19.1618297332322	19.7817843896596	21.5172003456098
SF3B6	na	61.3327201177952	60.6038516517177	67.6586478924882	64.8406671910758	71.4745020162151	45.8102786742731	45.5441734396623	47.0034902093488	45.9569211486008	47.8244488246946
TP53I3	na	3.97378225894092	3.81217776518869	4.71358027857655	7.41149435497015	8.11310792542862	15.047171827316	15.8558471344866	14.82191436179	14.817534314688	15.1684857560041
DNAJC27	na	6.94408414946241	5.08290368691826	6.6323828698555	5.82614796888028	6.21345338679168	5.64733362407909	5.5918532817679	5.84785206829927	6.28052850394135	4.98012940861288
STAM2	na	14.0085859431352	12.6095110694703	12.3470775438819	13.4754442817639	13.060124953129	22.2921064108385	22.8456637366965	22.5087136213783	21.8502219208978	20.7568752450582
GPD2	na	46.7621851683451	46.0882516996531	45.1335739948657	60.1638953521107	55.129557756693	48.7825595290516	45.7649044902584	46.2311323890074	52.9896087548106	49.3450990257978
CENPA	na	10.6368919052459	11.4365332955661	12.5139299431236	13.3961769624594	16.6219772130733	19.2826720453753	17.9160036067169	17.506777261072	19.2928809731851	22.1254604260511
ACVR1	na	13.9283075136616	15.0043406911914	13.8070360372464	10.9785237236724	12.4269067735834	15.7530885303259	16.1133666935154	15.3735985191767	15.6825172822967	16.4990546819694
TANC1	na	477.174984790804	434.19727264021	460.345769507706	289.444616440358	282.92979784824	560.906550807382	511.176324672138	526.490580866063	442.231944178721	434.145632414954
MPV17	na	21.0730877368079	23.5084295519969	24.1101716904181	22.4326513631717	25.0516942282747	13.1523427823947	13.7589021538237	14.5276828111837	13.3132161101511	11.7090065484944
GTF3C2	na	62.0150867683204	68.7169479212218	67.2832299941945	71.2613200547398	67.4773122578332	69.5885255125009	65.9617956198016	70.7626879208037	63.5574441416819	70.9763481364904
EIF2B4	na	44.6749460020327	45.9905035518277	48.9711791774236	47.6000252423484	53.3486316267209	30.8374138683266	32.3003104038962	32.8803757802487	35.8779891782039	38.9666614032687
NRBP1	na	63.9819082904225	65.1980145995092	70.2448600807337	78.9898836869279	85.5240303748841	85.7131491496741	80.6036219760097	83.672097203653	78.1493307256894	85.5745900670808
PSMD14	na	55.79350848412	53.2238664909037	56.9800943410227	51.1274209513984	59.9578463757286	44.0640636720908	43.0057663578071	41.2659749725269	46.8971200264363	44.4410021272401
SNX17	na	78.5123040251357	83.7212886124132	78.170349044712	80.2581607957998	82.6745485669287	62.8637400785646	64.0487931813021	62.7816571106091	59.6462168098861	63.2590483658918
ASB3	na	15.5338761031327	14.5644740259773	13.0144871408485	8.60050414453756	7.875651108099	10.625904055833	11.4044376141319	11.5853673051212	8.16092625961242	7.679283515571
PPM1G	na	275.23459545008	264.946354680614	275.765302846633	265.585153329706	261.242075198802	187.253693851043	192.33032208607	185.549771601068	193.568144968779	191.411844063861
REEP6	na	15.4535976736591	18.4743999389914	16.3932482254919	33.1733731289306	39.576136221603	18.0566061927792	20.4544106885721	20.1548612165283	20.3835116714743	20.7948915000858
PCSK4	na	2.52877052841695	2.73694813910983	2.33593358938307	2.5365542177438	2.05795908352336	3.93827213258147	4.26746697819129	4.33991537144222	2.63255685793949	2.77518661701328
APC2	na	3.89350382946736	5.52277035213234	4.33816238028284	3.56702936870221	3.75973294105229	3.9754256432662	4.52498653722008	4.70770480970004	3.79840346645555	2.96526789215118
IFIH1	na	4.13433911788803	4.54528887387883	4.79700647819737	7.01515775844768	7.71734656321259	7.02201351941413	7.21054765280598	5.81107312447348	7.37115920223057	7.03300718010215
RPS15	na	668.558760655757	676.808175542731	729.937533582399	803.255380172086	828.565987935481	682.732912342614	792.902722249629	761.213800362201	779.274437905202	798.189290559053
GCA	na	4.5357312652558	5.71826664778304	5.46441607516397	7.92673193044936	5.81769202457565	5.75879415613328	6.73229704318109	6.25242045038286	7.37115920223057	6.7668933949091
INO80B	na	26.1306287936418	25.6588888041547	24.5690157883326	29.1307398444014	31.7400612497256	46.107506759751	48.4504656058443	52.6674475585192	44.903898405425	40.1071490540961
MOGS	na	51.0570811451803	52.881747973515	47.2192289853863	66.4656472368179	62.4511429576896	49.4513227213768	49.8852174347189	52.2261002326098	52.6135292036764	56.644219991093
TTC31	na	28.9403738252162	35.4337035866898	33.2453405488983	30.6368189111868	32.0962464757201	35.332988661179	34.3972553845591	35.6755755110081	37.6831710236481	36.3055235513381
NDUFS7	na	53.3851555999133	56.2051849995769	56.4795371432978	74.2734781883105	69.4561190689133	31.6919446140754	35.3169680953762	36.0065860054401	35.9155971333173	41.5897830001716
PCGF1	na	43.6313264188765	42.4715702301151	40.7119854149621	27.0697895424846	28.0990567173382	22.7007950283705	23.2871258378887	25.1567975768346	24.6708185544043	25.927085928809
SPTBN1	na	110.422979740873	114.511955177399	107.32780581219	109.705969917419	116.155959810405	142.520866986628	142.408316142918	137.994597234332	144.376939680424	145.526224245573
AUP1	na	145.745488709237	146.426725442376	152.377953607435	140.342788828606	133.134122249473	101.243316615892	101.573071782639	106.36470554416	122.263462073733	128.000730677859
RTN4	na	120.377504995594	123.895777368633	126.932962723084	119.654018490133	136.300213147201	118.519699084291	127.177873651787	124.680619569399	122.150638208392	128.380893228135
HTRA2	na	11.4798154147182	11.4365332955661	13.7236098376255	18.7070873558605	18.2841749343806	17.2763824683998	19.534697977755	17.6906719802009	16.697932070359	16.3469896618591
LOXL3	na	14.3698388757661	15.0532147651041	14.9750028319379	21.4814435315178	21.6877226494385	11.4432812908971	11.51480313943	11.2911357545149	15.8329491027504	15.7387295814178
DOK1	na	8.99118410103804	9.38382219123371	9.38544745734269	10.6614544464544	12.1894499562537	10.4029829917246	13.133497510468	12.3945040692884	10.981522893119	11.5949577834117
GALNT3	na	19.3069622883897	17.0570517955238	17.0606578224585	19.9753644647324	22.0439078754329	16.5333122547052	15.929424151352	15.0425880247447	16.6227161601322	16.9552497423003
POLE4	na	3.73294697052026	4.74078516952953	3.87931828236831	5.94504894783702	5.85726816079725	4.82995638901501	5.00323714684497	6.28919939420865	6.39335236928162	6.5768121197712
CCDC88A	na	10.0348036841942	8.69958515645625	9.17688195829063	17.1217409697706	17.6905328910566	15.1957858700549	16.6651943200057	15.4103774630025	17.7509548135348	13.457754279763
MRPL19	na	64.1023259346328	61.9234516473599	69.5774504837671	70.6271815003038	68.8229008893677	48.1881033580959	49.3701783166614	48.1804164117738	58.0666826951224	59.7995691583821
LANCL1	na	66.1494258862084	75.9991849342105	69.8277290826296	120.407058023526	118.886713209696	95.3730619277041	98.5196255827266	93.0507278792273	100.112376511927	100.020766977561
WDR75	na	84.8141607388097	81.2775849167795	78.9628979411098	77.4838046201425	78.360749718774	57.6250950720175	53.3433372273912	53.88115270477	52.3502735178824	56.3400899508724
FANCL	na	8.42923509472316	8.9928295999323	9.09345575866981	13.3961769624594	11.0417420058272	10.0314478848773	9.27070412503626	9.52574645087742	12.673880873223	11.5949577834117
STAT1	na	77.0672922946117	75.168325677695	74.1658914629125	89.6513381333823	91.2625701270166	63.9411918884218	69.7142234799354	66.0917620549294	81.7973023716912	81.5448670341574
GLS	na	78.7531393135564	76.830044190726	76.2515464534331	61.987043696114	63.9154599978889	35.4444491932332	33.5511196906074	32.7700389487714	46.6338643406424	46.1517336034811
PAPOLG	na	9.27215860419548	8.50408886080555	10.3031356531718	8.75903878314654	9.06293519474709	14.5641761884145	13.6853251369583	14.2334512605775	14.9303581800282	13.7618843199837
PECR	na	15.293040814712	13.8802369911999	15.0167159317483	13.9510481975909	12.664363590913	10.4772900130941	13.722113645391	12.2473882939853	10.530227431758	12.013136588715
UNC50	na	14.1691428020823	14.1246073607632	13.4316181389527	11.9693652149785	11.3979272318217	13.0037287396558	12.5448813755451	12.799072451372	11.1695626686861	11.4809090183289
IGFBP2	na	26.090489578905	28.8845776823913	32.8699226506046	54.6548166604483	64.6278304498777	25.1529267335628	29.5779607798776	30.1587339371409	38.7738017219373	39.1947589334342
ELMOD3	na	11.6805114884021	12.1207703303435	12.4305037435028	8.75903878314654	8.58802156008786	8.32238639337971	7.21054765280598	7.87069397871725	7.89767057381847	8.7817549113708
USP34	na	122.825997094537	115.684932951303	108.495772606882	92.5445952879963	79.8646428951949	108.971246838316	100.027954428467	92.3151490027117	102.180814043166	98.2340029912647
CCT4	na	444.622081639278	422.809613418556	445.996463172925	366.928421060501	371.896952074404	328.251266899597	345.039420590139	336.931904387985	303.797061406217	298.389585711469
GGCX	na	25.7693758610108	30.6440443432476	25.5701301837825	20.3320674016026	19.8672203832447	22.8865625817942	25.4208593269843	22.3248189022494	21.8502219208978	21.3651353254995
EHBP1	na	63.1389847809501	56.791673886529	53.3093415577065	32.9752048306693	30.2361680733047	44.8071338857854	38.480779820587	38.1397647473355	33.6215118713986	35.1270196454832
OTX1	na	18.6647348526013	20.038370304197	17.5612150201834	13.9510481975909	13.0997010893506	15.3443999127938	16.738771336871	14.4909038673579	14.4790627186672	16.6131034470521
TXNDC9	na	11.6403722736653	12.0718962564309	12.6390692425548	8.56087048488531	8.50886928764465	8.21092586132552	8.38777992265186	8.09136764167194	9.06351718233453	8.97183618650869
COQ10B	na	6.06102142525332	6.98899256951261	6.17353877194097	7.09442507775218	7.63819429076938	6.83624596599048	6.91623958534451	5.99496784360239	7.40876715734399	7.71729977059858
SF3B1	na	246.414639269074	228.241925172195	213.028800731774	206.332832149597	208.803694705178	256.247763192589	231.068621465686	240.791745227392	255.546054995697	243.41808094159
ST3GAL5	na	13.2860800778732	13.2937481042478	12.2636513442611	14.2284838151566	12.5456351822482	6.68763192325155	5.92294985766206	6.1788625627313	8.87547740676742	8.55365738120532
PDCL3	na	13.9283075136616	12.4628888477323	14.7247242330754	14.6644540713313	17.7301090272782	13.3009568251336	14.3843067971793	12.9461882266751	15.3064377311625	14.6742744406456
MOB4	na	22.317403393648	21.7489628911406	22.8170655962953	20.4906020402116	18.5216317517102	21.2889616223508	19.1668128934281	20.0077454412252	23.3545401254346	22.4676067212993
HSPE1	na	38.4132285030955	39.8812443127433	44.9667215956241	100.114624281575	119.638659797906	28.3852821631344	35.7216416881357	33.4320599376354	48.4390461860866	55.0855535349623
KDM3A	na	35.5633442567844	35.2870813649518	36.0401182361959	31.9050960200587	28.9301555779918	65.6502533799194	68.4634141932241	69.1444143924693	61.5266145655572	56.8723175212585
CHMP3	na	57.4392162883278	54.7878368561093	58.6069052336288	61.7888753978528	61.1055543261551	63.2352751854119	68.3162601594934	66.2020988864068	60.9624952388559	60.4078292388234
ZNF142	na	68.3169434819944	66.6153627429768	67.1998037945737	61.3529051416781	59.4433566048478	51.6433798517759	46.3167321167486	47.7022901420387	52.1246257872019	57.6326426218101
IL1R1	na	2.28793523999629	2.15045925215772	2.04394189071019	2.49692055809155	3.44312385127946	1.82052202355181	2.4648300649898	2.64808395545627	3.79840346645555	4.25782056308887
IL1RL2	na	9.51299389261614	11.0455407042647	9.46887365696351	7.53039533392689	5.30320225369481	6.39040383777371	5.92294985766206	6.39953622568599	6.28052850394135	6.08260080441267
SLC9A2	na	10.6368919052459	9.23719996949568	8.59289856094486	10.1858505306274	9.93361019162236	6.94770649804467	7.3944901949694	7.76035714723991	9.66524446414926	9.27596622672933
FHL2	na	154.014166945013	165.976355007446	162.764515460227	65.9504096613387	57.9790395646484	172.800978194683	149.508498270426	163.666300024728	122.075422298165	129.977575939293
MLPH	na	26.5320209410096	26.4408739867575	29.6163008653925	27.4264924793548	28.1386328535598	13.7839524640351	15.1568654742656	14.1231144291001	16.6227161601322	16.3469896618591
CNPPD1	na	13.1255232189261	15.9818221694449	16.6435268243544	23.7405621316958	30.0778635284183	29.6856550370999	31.0862896256176	29.5334918921026	25.8366651629204	28.9303700759878
UXS1	na	49.3712341262356	48.6297035431122	49.4717363751486	55.4871235131455	55.7627759362387	49.3398621893226	55.4770707164868	53.8443737609442	63.9711316479296	66.4524137882084
ABCB6	na	35.442926612574	38.0240295040616	35.7898396373335	43.993362213994	39.576136221603	22.4407204535774	23.0296062788599	20.9639979806955	28.657261796427	31.9336542231665
STK16	na	26.0102111494315	28.9823258302166	24.6941550877639	23.6216611527391	23.8644101416266	24.4470100305529	25.7151673944458	25.3039133521377	23.5425799010017	24.7865982779816
HDLBP	na	569.736013973812	567.134753682687	581.939455455057	495.222577354824	472.222457396167	460.963607065456	473.320949494907	467.31326025038	441.517393031566	418.444919088564
PPP1R7	na	13.2860800778732	12.4628888477323	12.0133727453986	15.100424327506	15.5929976713116	11.8891234191139	13.9060561875544	15.4103774630025	11.0567388033459	11.7090065484944
PASK	na	6.66310964630497	9.13945182167033	6.92437456852838	10.8199890850634	9.45869655696312	6.61332490188209	5.55506477333522	6.95122038307271	7.33355124711715	9.5040637568948
STK25	na	104.201401456673	98.0413922688272	100.069726445178	99.0445154709648	99.296525780002	69.3656044483925	68.6105682269549	71.5718246849709	75.7800295535438	75.3102012096344
ID2	na	49.2106772672885	49.0695702083263	53.4761939569481	137.845868270514	144.492473345073	283.927128652713	292.431853531402	300.998876270196	323.917317391897	349.521448723563
TAF1B	na	13.5670545810306	11.3876592216534	13.8070360372464	10.8596227447156	12.0311454113673	11.7776628870597	10.227205344286	11.2543568106892	12.1473695016351	9.65612877700512
HPCAL1	na	118.209987399808	118.324132942588	117.797793864603	94.3677436319996	91.0646894459086	76.1275433930135	77.7341183182604	79.1115081692561	74.8774386308217	82.0010620944883
ODC1	na	309.874737767918	308.981895275935	311.680281783398	341.206175946193	361.448852111901	217.38519101636	210.246325692787	220.416210347909	202.594054196	212.776979389361
BIRC6	na	115.761495300865	109.429051490481	102.697651733234	81.6849725432807	77.6088031305635	88.6854300044525	83.9145877349512	80.7665606414163	82.6622853392999	76.5647376255445
NOL10	na	42.2665931178261	39.3436294997038	37.5835029291812	36.9782044555463	36.7662305498692	21.8462642826217	20.233679637976	22.9868398911135	26.513608354962	23.3419805869336
PLEKHB2	na	83.1684529346018	91.2478959949653	89.5997383927649	79.0691510062324	85.5636065111058	85.0815394680336	80.0885828579521	80.47232909081	70.2140521967575	81.0506557187989
GORASP2	na	176.652684056555	190.560014185522	179.700033983255	140.659858105824	141.999176763112	106.370501090384	105.472653676504	105.445231948516	103.534700427249	108.346326828601
STRN	na	47.32413417466	44.6709035561855	47.3443682848176	33.0148384903216	33.3626828348114	55.9903406018894	55.0356086152946	52.0422055134809	47.3484154877974	49.421131535853
CEBPZ	na	80.4791255472378	79.7136145515738	79.5051682386452	71.5783893319577	71.4745020162151	55.8417265591505	51.9453739069492	49.0263321197668	63.8206998274759	58.3549514673341
PRKD3	na	24.645477848381	24.7302813998138	22.483360797812	23.8594631106526	22.3209408289841	26.4161460968436	26.2302065125034	23.2442924978939	26.2127447140546	24.482468237761
DCAF17	na	23.2004661178571	23.6061776998223	22.2330821989496	18.5089190575993	19.3923067485855	18.3166807675723	17.1802334380632	17.5803351487236	17.3748752624006	16.6511197020797
RAB3GAP1	na	74.137129618827	75.7059404907344	71.6631054742877	44.9842037053001	44.0086634784226	75.1615521152105	75.9314814050589	69.1076354486435	61.9026941166914	57.9367726620307
SLC25A12	na	39.8181010188827	38.5127702431883	41.0874033132558	46.56955009139	42.267313484672	29.4627339729916	28.952556136522	32.2183547913846	35.8403812230905	40.1451653091236
DLX2	na	11.519954629455	12.2673925520816	13.6401836380047	19.7771961664712	20.3025578816824	20.0628957697547	20.6383532307355	22.2512610145978	25.8366651629204	28.3601262505741
DARS1	na	73.7357374714593	71.7471405038077	70.4534255797858	58.1029450501938	56.2772657071195	69.9229071086635	71.0018212750793	65.5032989537169	60.9248872837424	61.1681543393749
SRSF7	na	94.9693820672143	84.5521478689287	82.2582328261324	86.6788136594638	91.9353644427839	69.5513720018161	64.8213518583885	65.2826252907623	79.0519216484115	77.2110139610134
SDC1	na	44.3538322841385	47.4078516952953	45.8009835918323	75.9380918937049	77.1338894959043	34.4413044047455	34.5444094182899	34.4250914209315	40.616591522495	38.9666614032687
SLC1A4	na	190.982383717585	200.872443781097	193.173365222018	125.044196202839	115.324860949751	139.697200174588	129.642703716777	130.34457691857	110.266524392551	104.506685070815
SOS1	na	34.559863888365	33.8208591475715	33.6624715470024	23.9387304299571	25.2891510456043	40.1257915395093	36.4574118567894	37.9190910843808	34.5993187043476	29.8807764516773
ORC2	na	47.8058047515013	42.9114368953291	43.8821810005534	34.679452195716	32.2941271568281	27.6422119494398	25.3104938016863	26.2233869477822	27.2657674572304	30.6791178072564
COX7A2L	na	99.5051133324701	111.188518151337	106.660396215223	69.8345083072589	64.4299497687697	78.6539821195752	74.2392100171555	79.8838659895975	65.2121941666725	62.2706257351747
PNO1	na	38.6139245767794	34.651718404087	37.5417898293708	29.3289081426626	30.8693862528504	16.8305403401831	14.8993459152368	15.4103774630025	19.7441764345462	19.2362250439551
ORC4	na	29.6628796904782	27.0273628737096	28.8654650688051	21.996681106997	22.1230601478761	24.4098565198682	23.2135488210233	24.2741029250158	22.9784605743004	24.4064357277058
RND3	na	16.738052545236	15.8351999477069	18.937747313927	11.9297315553263	11.1208942782705	9.10261011775906	7.8359522961616	7.13511510220162	9.92850014994321	10.0362913272809
ATF2	na	27.7361973831129	27.2228591693603	30.7008414604632	23.4234928544779	24.1414430951778	38.8997256869132	38.6647223627504	39.3166909497605	39.5259608242057	37.674108732331
THADA	na	35.7239011157315	32.9411258171433	33.0367750498463	34.7587195150205	35.0248805561187	27.0849092891688	26.2302065125034	26.3705027230854	30.6504834174383	28.4361587606292
AAK1	na	129.328549881895	138.46025139461	128.810052214552	44.6275007684299	36.0538600978804	54.801428259978	52.7179325840356	50.3503740974949	39.6763926446594	35.7352797259244
TRAK2	na	71.4076630167262	69.0101923646979	65.1141488040531	42.5665504665131	40.4072350822567	45.5873576101648	41.5342260204998	39.2431330621089	34.3360630185536	33.6824019544352
C2ORF42	na	15.3733192441856	12.658385143383	13.5567574383839	8.24380120766734	9.02335905852549	14.4155621456756	12.1769962912183	13.0197461143267	11.9217217709545	10.302405112474
TIA1	na	45.0361989346637	40.2722369040447	39.1268876221664	34.0056799816278	34.7874237387891	46.5905023986525	42.0492651385573	42.7739116693839	43.2867563355479	41.9319292954199
PCYOX1	na	53.5457124588605	52.1486368648248	53.6013332563794	57.1517372185399	58.4143770630861	57.6250950720175	60.1859997958703	55.4626472892786	55.3965178820695	52.9946595084454
EPAS1	na	26.2510464378521	26.4408739867575	26.8632362779053	25.365542177438	19.3527306123639	20.7688124727645	23.6550109222155	20.6329874862634	18.9168014220509	17.9056561179898
ARID3A	na	4.73642733893968	4.25204443040277	4.75529337838696	5.90541528818477	5.85726816079725	7.13347405146832	8.42456843108454	5.95818889977661	7.63441488802452	7.71729977059858
SUMO1	na	43.9925793515075	42.031703564901	39.7525841193226	36.8196698169373	40.3280828098135	50.7516955953423	44.881980287874	45.4955535124918	48.2510064105195	49.421131535853
NFE2L2	na	213.741318473337	208.838917828863	214.822464023622	120.605226321787	118.807560937252	137.207914958711	127.398604702383	133.434008199935	125.497746213487	118.800796961185
MSH6	na	49.130398837815	45.6972591083517	44.1324595994159	61.3132714820258	54.8129486669202	37.8594273877407	38.4439913121543	37.5880805899487	45.8817052383739	46.2657823685639
PLEKHA3	na	15.6944329620798	15.8351999477069	15.18356833099	14.4662857730701	14.1286806311123	19.5427466201684	19.534697977755	17.8377877555041	17.5629150379677	18.0957373931277
SPR	na	25.729236646274	27.2228591693603	27.4055065754407	51.5237575479209	52.83414185584	30.4287252507946	32.4106759291942	33.3585020499839	36.6677562355857	39.2327751884617
EPHA4	na	3.81322539999381	3.95879998692672	3.04505628616007	5.5883460109668	4.43252725681954	3.82681160052728	4.30425548662398	4.70770480970004	5.37793758121924	4.67599936839224
PARD3B	na	38.2928108588852	36.753303582332	35.039003840746	18.627820036556	17.5718044823917	27.4564443960161	29.8354803389064	28.6507972402838	23.1665003498675	18.9320950037344
FARSB	na	142.735047603979	130.200532903368	131.938534700333	110.498643110464	114.731218906427	76.1275433930135	71.5536489015695	71.4247089096678	76.6450125211525	78.0093553165925
ALMS1	na	46.8826028125555	43.1069331909798	39.2520269215977	48.1945301371321	50.6970304998735	50.8631561273965	50.2898910274784	47.2241638723035	49.6048927946026	47.2161887442534
BCL9	na	18.0225074168129	20.8203554867998	20.0640010088082	23.5820274930869	26.1598260424796	34.1069228085829	35.5009106375396	35.1238913536214	32.6813129935631	33.9104994846006
PRRX1	na	45.7988440146625	41.2008443083855	40.0445758179955	13.3169096431549	13.4163101791234	31.469023549967	28.4007285100317	26.8486289928205	18.6911536913704	17.2213635274934
DHCR24	na	231.522990601729	251.066117689414	268.131805581328	310.529723375354	318.508744311461	313.798551243237	307.919815581562	310.708517440203	201.352991677257	223.725660837304
DNAJC16	na	16.3366603978682	19.891748082459	18.729181814875	17.6766122049021	16.147063578414	16.9048473615525	16.1869437103808	18.2055771937619	14.817534314688	14.6742744406456
MORN1	na	7.58631158525084	8.94395552601963	7.46664486606374	7.76819729184037	7.04455224744534	5.35010553860124	5.95973836609474	5.29616791091254	5.37793758121924	5.36029195888867
CACYBP	na	49.3712341262356	47.7988442865967	48.6374743789403	75.5021216375302	82.5162440220423	41.9463135630611	45.9120585239891	43.1417011076418	50.5074837173248	53.6789520989418
SCP2	na	30.1846894820563	32.1591406345405	31.9522344547756	44.3896988105164	46.7394168777132	40.311559092933	39.179761480808	38.1765436911612	44.9791143156518	45.2773597378468
RALGPS2	na	4.29489597683513	3.47005924779996	3.67075278331625	6.10358358644601	5.42193066235962	22.8865625817942	21.9259510258794	21.1111137559986	20.4211196265877	21.5172003456098
CEP104	na	36.526685410467	37.3886665431968	40.5451330157204	33.569709725453	34.1542055592434	38.4167300480117	42.3067846975861	41.082080253398	34.2608471083268	31.4774591628356
FAM20B	na	49.2508164820253	49.9004294648417	48.0117778817842	55.0907869166231	53.3486316267209	52.0892219799927	52.901875126199	49.8722478277598	57.8034270093285	55.1615860450174
TCEANC2	na	5.61949006314877	5.22952590865629	4.25473618066202	5.78651430922803	5.73853975213244	7.54216266900036	7.94631782145965	7.20867298985318	6.39335236928162	6.00656829435751
TMEM59	na	8.62993116840704	8.9928295999323	9.80257845544681	17.2010082890751	16.3053681233005	51.903454426569	50.5841990949399	52.4835528393903	49.2288132434684	51.7781393475629
LRRC42	na	45.8791224441361	51.073407238746	50.222572171736	38.3257488837227	43.5337498437633	46.2561208024899	45.4338079143642	45.7530061192722	43.474796111115	40.3352465842615
WRAP73	na	53.0239026672823	55.0810812995854	52.4750795614982	55.4871235131455	53.0320225369481	37.3021247274698	39.6212235820002	41.3027539163527	43.0611086048673	41.5517667451441
MRPL37	na	177.013936989186	194.372191950711	193.256791421639	213.070554290479	232.232767348367	145.641761884145	148.515208542744	153.147522090554	149.115542024715	161.721148887322
ICMT	na	102.635972081939	111.090770003512	104.991872222807	122.586909304399	115.720622311967	81.7005699957231	84.9078774626337	81.8699289561897	85.5957058381468	89.98447565028
RPL22	na	284.386336410065	253.949688050262	260.623447615454	275.017964326941	265.674602455621	245.176017008539	272.051019859695	262.160311590171	274.011560956387	266.34188272322
CHD5	na	2.64918817262728	2.98131850867321	1.83537639165813	2.02131664226459	1.97880681108015	2.26636415176858	2.20731050596101	1.72861035981173	1.57953411476369	1.44461769104801
QSOX1	na	129.208132237685	137.482769916356	129.64431421076	173.674696596146	174.491184601048	159.054179241333	163.561708491711	170.764636183104	169.461445741076	186.24163338011
STXBP3	na	9.35243703366903	9.33494811732103	10.3865618527926	13.1583750045459	14.8410510831011	20.2115098124936	19.4243324524569	18.9779350141033	24.4451708237238	20.870924010141
PHF13	na	16.2965211831314	20.8692295607125	18.9794604137374	24.1368987282183	22.3209408289841	26.4532996075284	28.5478825437625	26.6647342736916	25.2725458362191	25.8510534187539
ERRFI1	na	84.2522117324948	90.7102811819259	88.2649191988317	21.6399781701268	21.5689942407737	21.0660405582424	19.6818520114857	18.8308192388002	18.2398582300093	19.692420104286
PARK7	na	38.3730892883588	38.268399873625	38.1674863265269	54.7340839797528	59.4829327410694	40.162945050194	42.0492651385573	39.6477014441925	45.2047620463324	46.6459449188397
ELAPOR1	na	2.12737838104918	1.66171851303097	1.45995849336442	0.277435617565728	0.356185225994427	1.82052202355181	1.36117481200929	1.14014725859923	0.827375012495268	0.722308845524005
AMPD2	na	53.0239026672823	56.791673886529	50.3059983713568	60.2431626714151	58.7309861528589	40.2744055822482	40.7616673434134	43.6198273773769	55.3213019718427	55.5797648503208
SRSF4	na	111.46659932403	104.101777433999	109.622026301763	100.986564793925	100.285929185542	67.8794640210033	70.0821085642622	71.1304773590615	83.3392285313415	82.1911433696262
MECR	na	28.0974503157439	31.5726517475884	28.656899569753	21.8777801280402	22.7562783274217	18.6510623637349	20.4176221801394	20.1548612165283	18.9920173322777	21.137037795334
KCNC4	na	17.5809760547083	19.1586369737688	19.6885831105144	25.4051758370902	23.231191962081	19.5799001308532	20.4911991970048	22.8765030596361	24.6708185544043	27.1816223447191
EDEM3	na	19.7083544357575	17.4480443868252	17.6863543196147	15.734562881942	16.4240965319653	17.5736105538777	16.2237322188135	15.6678300697829	10.8310910726653	9.23794997170175
WDR77	na	44.3939714988753	47.1146072518192	43.4233369026388	62.2248456540275	58.9288668339669	32.1749402529769	28.8421906112239	30.305849712444	37.2318755622871	44.8591809325435
ATP5PB	na	158.830872713426	153.415718011889	154.296756198714	187.705012113041	198.434747015118	120.451681639897	116.104532613549	116.626030871553	123.99342800895	128.685023268356
RAP1A	na	21.3139230252286	19.0608888259435	21.3571071029309	20.4113347209071	18.5612078879318	24.1126284343903	21.5580659415526	20.5594295986119	25.3477617464459	20.2246476746721
HDAC1	na	72.2104473114617	71.9426367994584	79.8805861369389	106.02003956976	112.475379141796	86.827754470216	93.7739079949104	95.3678013402516	97.6302514744416	103.632311205181
CAPZA1	na	99.344556473523	96.3307996818835	99.8194478463158	125.95577037484	127.672615450891	98.2338822504284	100.690147580255	100.075506149952	99.9243367363603	102.07364474905
S100PBP	na	9.31229781893225	8.69958515645625	10.4699880524134	9.63097929549597	8.54844542386626	9.58560575666056	9.16033859973821	8.86372546201335	7.82245466359162	8.36357610606743
RNF19B	na	30.0241326231092	29.6665628649941	30.575702161032	27.6642944372683	24.5372044573939	39.6799494112925	41.7917455795285	42.2222275119972	36.8934039662663	37.7501412423861
SCAMP3	na	87.4232096967002	87.0935997123879	95.1892937673601	108.041356212025	105.153793940799	63.7182708243134	61.8782711837738	68.4088355159537	68.4840862615401	77.4010952361512
TRIM62	na	1.92668230736529	1.71059258694364	2.75306458748719	3.96336596522468	3.44312385127946	5.72164064544855	7.3944901949694	6.06852573125396	7.2583353368903	6.31069833457815
ASH1L	na	90.7547645198527	86.9469774906498	81.00683983182	70.7857161389128	68.1105304373788	74.4556354122006	75.0117686942418	69.1444143924693	75.1030863615023	72.4969983375935
SFPQ	na	131.857320410312	138.509125468523	128.64319981531	206.412099468901	224.436268512711	162.769530309806	165.253979879615	160.061963529801	220.382616964649	229.846277896744
RHOU	na	4.77656655367646	4.34979257822812	4.46330167971408	4.3993362213994	4.66998407414916	10.2543689489857	10.8893984960743	10.4819989903477	7.89767057381847	7.679283515571
GON4L	na	50.9768027157067	43.7422961518446	48.4289088798883	41.0604713997277	39.7344407664894	40.9060152638887	42.9321893409417	44.0611747032863	45.355193866786	42.3881243557508
ARHGEF2	na	260.704199715366	263.089139871933	262.875955005216	90.6818132843407	75.5904201832618	173.804122983171	173.089932175776	173.854067464469	120.796751824309	107.015757902635
LAMTOR2	na	6.74338807577853	7.81985182602809	8.42604616170322	11.6919295974128	13.6933431326746	8.95399607502013	11.4780146309973	9.74642011383211	9.62763650903584	11.747022803522
MEF2D	na	35.9647364041521	36.9976739518954	36.0401182361959	22.5911860017807	20.1442533367959	52.4979105975247	54.6309350225351	54.1018263677247	44.5278188542908	46.6079286638121
DOCK7	na	40.5406068841447	38.2195257997123	38.2926256259582	45.8561442176496	38.982494178279	55.358730920249	51.2096037382955	52.0054265696551	46.333000699735	45.2773597378468
SRM	na	185.242476010226	197.011391941995	194.42475821633	212.555316715	224.040507150495	107.930948539143	100.138319953765	105.298116173213	105.41509818292	111.729773526055
FBXO2	na	0.642227435788431	0.586488886952107	0.41713099810412	1.14937612991516	1.2664363590913	2.93512734409374	3.93637040229714	2.86875761841096	2.85820458862002	3.91567426784066
FBXO6	na	3.73294697052026	4.88740739126756	4.04617068160996	6.73772214088196	5.65938747968923	6.42755734845844	6.10689239982547	6.06852573125396	6.35574441416819	6.91895841501941
C1ORF21	na	9.2320193894587	10.0191851520985	11.4293893480529	10.8199890850634	10.764709052276	14.4155621456756	14.3475182887466	14.2334512605775	16.246636608998	15.0924532459489
SWT1	na	0.842923509472316	0.342118517388729	0.959401295639475	1.34754442817639	0.831098860653664	4.30980723942878	5.07681416371033	3.97212593318441	3.76079551134213	3.42146295248213
MAD2L2	na	48.6888674757104	52.2463850126502	50.1808590719256	78.1179431745785	87.6215655946291	54.3555861317612	57.2429191212556	53.5133632665122	62.4292054882793	67.4408364189255
DNAJC6	na	8.26867823577605	9.82368885644779	10.1779963537405	15.0607906678538	16.9781624390677	13.4867243785573	16.5180402862749	14.4173459797064	15.3064377311625	15.3205507761144
LEPR	na	5.13781948630745	4.74078516952953	3.8376051825579	4.59750451966063	4.07634203082511	5.4244125599707	5.40791073960449	5.81107312447348	3.83601142156897	3.45947920750971
IVNS1ABP	na	163.286325549209	162.310799463996	157.592091083736	159.763282058207	145.442300614391	140.81180549513	124.860197620528	127.880387682242	134.448439530481	139.253542166023
KIAA2013	na	115.07912865034	122.918295890379	107.32780581219	139.074511719734	136.656398373195	90.4316450066349	87.5198615613542	92.4990437218406	91.9138422972016	101.959595983967
MFN2	na	194.594913043895	194.567688246361	198.846346796234	161.546796742558	165.824010768517	135.015857828312	127.76648978671	125.342640558264	138.510098682731	147.883232057283
MIIP	na	30.6262208441608	32.989999891056	32.6613571515526	29.7252447391851	30.4340487544127	34.1069228085829	32.557829962925	37.5145227022972	33.9599834674194	37.6360924773034
SMG7	na	146.628551433446	157.570014294466	143.493063347817	114.105306138819	104.401847352589	127.548002180681	122.763252639865	119.27411482701	108.010047085746	105.761221486725
SLC35D1	na	13.2058016483996	12.805007365121	12.4305037435028	15.8138302012465	14.8410510831011	14.8985577845771	13.6853251369583	13.461093440236	12.2601933669753	15.6626970713626
GADD45A	na	141.129479014508	134.305955112032	135.567574383839	35.3532244098041	35.1436089647835	40.6830941997803	36.3102578230587	37.1467332640394	31.9291538912947	26.0411346938918
WLS	na	54.709749686227	54.7878368561093	55.2698572487958	57.6273411343669	57.0687884315516	50.0457788923325	51.7246428563531	49.5412373333277	50.3194439417576	49.9533591062391
PRDM2	na	15.3331800294488	15.6397036520562	13.264765739711	16.8443053522049	17.6113806186133	17.9822991714097	19.6818520114857	19.1250507894064	20.3082957612475	18.8940787487069
RGS2	na	0.5218097915781	0.390992591301405	0.583983397345767	0.435970256174715	0.474913634659236	1.07745180985719	0.625404643355621	0.441347325909379	0.676943192041583	0.988422630717059
RO60	na	21.594897528386	24.2904147345998	21.1902547036893	16.8443053522049	18.1258703894942	24.1497819450751	23.9861074981097	19.4560612838384	20.9100230430622	19.1982087889275
UCHL5	na	67.2331846841014	62.509940534312	58.022921836283	49.0664706494815	51.0532157258679	22.6636415176858	22.1098935680428	20.8536611492181	25.9870969833741	24.482468237761
BCAS2	na	29.3417659725839	24.3392888085124	26.4878183796116	25.1673738791767	27.4658385377925	21.7719572612523	23.7653764475136	21.6995768572111	26.0623128936009	24.0642894324576
SRSF11	na	122.825997094537	109.086932973092	105.784421119205	90.6421796246885	86.9487712788619	95.4845224597583	84.061741768682	87.8648967997921	97.8182912500087	93.2918898376794
CTH	na	77.749658945137	76.9277923385513	75.9178416549498	20.3717010612549	18.9965453863695	31.7662516354449	29.3940182377142	32.4390284543393	24.6332105992909	23.4180130969888
AGMAT	na	4.5357312652558	4.3986666521408	4.50501477952449	6.61882116192522	7.63819429076938	5.4244125599707	6.58514300945036	6.65698883246646	8.91308536188084	9.35199873678448
PLEKHM2	na	64.6642749409477	65.3935108951599	66.9495251957112	65.7918750227297	63.7967315892241	79.7314339294324	79.9414288242214	75.8381821687615	75.2159102268425	76.9449001758203
CRYZ	na	8.79048802735415	6.2070073869098	7.59178416549498	17.1613746294229	19.5506112934719	12.2606585259612	14.2371527634485	12.5048409007657	14.0277672573061	13.6478355549009
PHTF1	na	5.0575410568339	5.37614813039431	5.71469467402644	10.1065832113229	11.7936885940377	13.7467989533504	13.6853251369583	13.3875355525845	12.410625187429	11.2528114881634
ZBTB17	na	20.9526700925976	20.1361184520223	21.565672601983	20.2528000822981	21.0940806061144	19.877128216331	23.3239143463214	22.6558293966814	23.9562674072493	28.4361587606292
CD58	na	5.7399077073591	5.91376294343374	5.88154707326809	9.9084149130617	9.89403405540076	8.84253554296594	10.926187004507	9.23151490027117	13.0123524692438	15.1304695009765
TFAP2E	na	1.00348036841942	1.17297777390421	1.16796679469153	0.792673193044936	0.554065907102442	0.594456170955694	0.478250609624886	0.588463101212505	0.413687506247634	0.45619506033095
TTF2	na	67.835272905153	64.5626516386444	64.0713213087928	79.8221905396251	75.3925395021538	47.1849585696082	44.5140952035471	41.0453013095722	47.0851598020034	48.7748552003841
KIF21B	na	17.821811343129	16.1284443911829	17.3526495211314	8.44196950592857	8.62759769630946	11.2203602267887	9.04997307444016	10.3348832150446	8.34896603517952	8.89580367645353
TMEM9	na	33.7169403788926	33.9674813693095	32.7864964509838	36.0666302835446	34.8665760112323	37.3392782381545	36.1263152808953	37.9926489720323	36.780580100926	41.019539174758
ADPRS	na	21.1935053810182	21.700088817228	20.8148368053956	24.9692055809155	25.8432169527068	20.1000492804394	21.852374009014	18.3159140252392	21.8502219208978	20.8329077551134
MAP7D1	na	43.7116048483501	42.178325786639	44.8832953960033	51.2066882707029	52.3988043574024	40.162945050194	46.2063665914506	44.1347325909379	46.4082166099618	49.8773265961839
WARS2	na	24.4849209894339	26.2453776911068	26.529531479422	23.1460572369121	21.8064510581033	28.7568172699817	29.9090573557717	30.6000812630502	32.1924095770886	29.5766464114566
OSCP1	na	0.602088221051654	0.635362960864782	1.29310609412277	1.54571272643763	1.62262158508572	2.22921064108385	3.09023470834542	3.34688388814612	2.51973299259922	2.62312159690297
MRPS15	na	93.8454840545845	88.9996885949822	94.2298924717206	123.181414199183	120.667639339668	59.8543057131014	69.2727613787432	67.4525829764834	80.6314557631752	77.4010952361512
EXOC8	na	18.6245956378645	18.0345332737773	16.6852399241648	13.9906818572431	12.1498738200321	11.6662023550055	13.1702860189007	11.3279146983407	10.266971745964	10.6445514077222
GNPAT	na	39.3765696567782	44.8663998518362	43.4650500024493	38.1275805854614	38.1909714538469	42.652230266071	40.7616673434134	37.6248595337745	38.9618414975044	38.2443525577447
TSNAX	na	19.2668230736529	20.3804888215857	20.2725665078602	15.1400579871583	14.8014749468795	14.8614042738923	14.5682493393427	14.7851354179642	17.2620513970604	16.3089734068315
C1ORF109	na	39.1357343683575	40.5654813475207	37.8337815280436	24.2161660475228	26.4764351322524	17.3506894897693	14.5682493393427	14.7483564741384	14.5918865840075	16.0048433666108
RRAGC	na	35.3626481831005	35.6291998823405	36.3321099348688	25.1277402195245	23.2707680983026	27.3078303532772	27.4810157992146	29.2024813976705	25.7614492526936	25.927085928809
LGALS8	na	58.5229750862208	57.0360442560924	56.9800943410227	53.9810444463602	52.7945657196184	132.786647187228	127.177873651787	129.535440154403	106.054433419848	106.027335271918
HPCAL4	na	0.602088221051654	0.488740739126756	0.500557197724943	1.54571272643763	0.949827269318473	0.705916703009886	0.809347185519039	1.02981042712188	1.57953411476369	1.90081275137896
MTR	na	38.2928108588852	36.606681360594	32.6196440517421	36.3044322414581	35.7768271443291	45.9588927170121	43.59438249273	43.0313642761644	39.1122733179581	37.7501412423861
BMP8B	na	9.91438603998391	10.0680592260112	8.21748066265116	11.0181573833246	10.6855567798328	12.6321936328085	10.3743593780168	12.0634935748563	11.696074040274	13.5337867898182
MYCL	na	9.63341153682647	11.7786518129548	11.4293893480529	4.35970256174715	4.11591816704672	32.4721683384548	29.06292166182	30.7839759821792	17.6381309481946	15.7387295814178
SIPA1L2	na	73.8962943304064	62.509940534312	64.6553047061385	18.627820036556	16.0679113059708	25.3015407763017	24.9058202089268	25.3774712397893	22.0758696515783	19.5403550841757
RLF	na	36.8477991283612	34.1629776649602	37.1663719310771	31.1916901463182	32.0962464757201	30.6887998255877	31.8956368111367	29.4231550606252	29.1837731680149	27.1436060896915
ZNF684	na	0.642227435788431	0.488740739126756	0.792548896397827	0.87194051234943	0.791522724432061	1.48614042738923	1.54511735417271	1.14014725859923	1.39149433919659	1.29255267093769
KCNQ4	na	35.5232050420476	36.460059138856	36.7492409329729	30.3593832936211	32.0962464757201	15.455860444848	16.5916173031403	18.2055771937619	19.104841197618	19.9965501445067
RIMS3	na	3.69280775578348	2.78582221302251	3.00334318634966	4.3200689020949	4.19507043948992	8.13661883995606	10.9629755129397	9.5625253947032	8.01049443915873	8.21151108595711
AKT3	na	0.40139214736777	0.830859256515485	0.750835796587415	0.832306852697183	0.791522724432061	1.5604474487587	1.91300243849955	1.32404197772814	1.61714206987711	1.48263394607559
ETV3	na	35.7640403304683	35.8246961779912	34.9555776411252	24.6125026440453	23.3499203707458	29.0911988661443	29.7986918304737	26.6647342736916	24.8964662850849	27.6378174050501
ACADM	na	17.7816721283922	18.5721480868167	17.8532067188563	17.6369785452498	16.0283351697492	14.638483209784	15.1200769658329	13.0565250581525	16.1338127436577	15.1304695009765
ADGRL2	na	14.7310918083971	13.7336147694618	15.9761172273878	24.2954333668273	26.0806737700364	28.6825102486122	26.9291881727244	28.8714709032385	33.2830402753778	33.7584344644903
PADI2	na	3.57239011157315	2.63919999128448	2.62792528805595	4.00299962487693	4.70956021037076	4.68134234627609	4.56177504565276	4.33991537144222	5.52836940167293	6.27268207955057
SDHB	na	71.9294728083043	80.7888441776527	79.3383158394035	109.587068938462	112.950292776455	61.7862882687074	65.226025451148	67.2686882573545	72.9970408751507	77.3250627260961
RPF1	na	30.4656639852137	28.4447110171772	28.5734733701322	31.3502247849272	29.6029498937591	28.7939707806664	28.952556136522	34.0940809264995	38.0216426196689	37.217913672
KDM5B	na	24.5250602041707	23.1663110346082	22.8170655962953	23.2253245562166	23.3894965069674	60.1143802878945	60.921769964524	57.5222681435223	50.2066200764174	50.865749226901
UAP1	na	46.6819067388716	42.5204443040277	44.4244512980887	50.7707180145282	50.4595736825439	35.6302167466569	37.1196050085777	36.8525017134331	37.3823073827407	42.3501081007232
ACTL8	na	1.88654309262852	1.51509629129294	1.87708949146854	1.62498004574212	1.18728408664809	0.89168425643354	0.882924202384406	1.28726303390235	1.39149433919659	1.25453641591011
CTBS	na	3.57239011157315	3.95879998692672	3.8376051825579	3.92373230557243	3.36397157883626	6.27894330571951	6.73229704318109	6.69376777629224	5.94205690792056	6.65284462982636
KLHL12	na	38.5336461473059	39.8812443127433	38.7514697238727	41.5757089752069	41.0008771255807	37.3392782381545	34.176524333963	38.6546699608964	35.3138698515026	36.8757673767518
SSX2IP	na	66.7113748925233	67.2995997777543	63.2370593125845	46.8469857089557	48.3224623265773	37.3021247274698	33.1464460978479	31.2253233080885	37.1190516969468	35.2790846655935
ZNHIT6	na	32.0712325746848	30.3996739736842	32.2859392532589	28.6551359285744	29.8404067110887	23.6296327954888	24.0964730234077	24.0534292620611	23.9938753623628	25.4328746134505
RBBP5	na	37.4900265641497	37.4375406171095	36.9160933322146	34.4020165781502	29.7216783024239	29.9828831225778	26.4509375630995	28.5772393526323	28.0555345146123	26.4212972441675
GBP3	na	0.682366650525208	0.342118517388729	0.625696497156179	1.10974247026291	0.712370451988855	1.85767553423654	1.8026369132015	1.50793669685704	2.78298867839317	2.96526789215118
PINK1-AS	na	36.4865461957302	37.4375406171095	36.8326671325938	48.5115994143501	53.2694793542777	33.5867736589967	39.3269155145387	36.9260596010847	39.0746653628447	40.2211978191788
KIF17	na	0.321113717894216	0.390992591301405	0.20856549905206	0.317069277217974	0.118728408664809	1.18891234191139	1.50832884574003	1.14014725859923	1.27867047385632	1.63469896618591
GPR89A	na	21.6350367431228	22.139955482442	18.0617722179084	21.5607108508223	22.3209408289841	19.5427466201684	20.0497370958125	22.1777031269463	22.0382616964649	26.8014597944433
CDK18	na	32.3120678631054	30.5462961954222	30.5339890612216	35.3532244098041	30.9485385252936	34.1440763192676	36.7885084326836	38.9489015115027	37.3823073827407	43.2244819663576
RAB29	na	24.4447817746972	23.4106814041716	20.355992707481	29.9630466970986	29.8404067110887	18.353834278257	19.2403899102935	19.2721665647095	22.7152048885064	23.9502406673749
ECE1	na	79.355227534608	81.3753330646048	82.5502245248053	95.873822698785	89.9169814954821	101.243316615892	110.034428722157	107.210621252153	113.87688808344	118.648731941075
HMGCL	na	16.1761035389211	16.6171851303097	15.4755600296628	15.2985926257673	17.3343476650621	18.911136938528	19.2771784187262	19.2721665647095	14.1405911226464	15.1304695009765
GALE	na	18.8252917115484	21.4068443737519	19.0211735135479	28.0209973741385	28.4948180795542	11.4804348015818	13.1702860189007	14.0495565414486	16.3594604743382	15.2825345210868
ID3	na	79.4756451788184	98.6278811557793	91.5185409840438	367.364391316676	410.56283716291	208.356887919971	242.178751012356	261.90285898339	252.048515170149	276.606271580666
CD46	na	120.939454001909	113.827718142621	110.289435898729	90.2854766878182	85.5240303748841	105.664584387375	94.8039862310256	97.7216537451016	89.2436774841487	95.1927025890583
PRPF3	na	58.6032535156943	52.4907553822136	51.6825306651004	40.7434021225097	40.2885066735919	43.6553750545587	43.1897088999705	41.3395328601785	44.2269552133834	38.7005476180756
APH1A	na	98.0199623872093	97.4549033818751	94.5635972702039	110.657177749073	105.272522349464	97.6394260794727	92.890983792526	100.443295588209	92.6283934443566	99.6406044272851
P3H1	na	21.956150461017	20.9669777085378	22.4416476980016	27.2679578407458	27.6637192189005	20.2115098124936	21.9259510258794	20.8168822053924	18.4655059606898	21.0610052852789
SLC2A1	na	1992.75145482203	2069.52378575833	2080.52427924392	751.890157262774	650.908712436705	1194.63398255684	1100.1603446794	1108.81159845966	1021.35684497029	1082.55087816535
EBNA1BP2	na	97.0967604482634	99.8986070775089	98.2760631533306	103.562752671321	116.314264355291	51.5690728304064	53.6744338032853	52.4099949517387	62.3915975331659	67.5168689289807
CDC20	na	98.4213545345771	117.884266277373	101.487971838732	185.683695470776	222.061700339415	121.752054513863	117.943958035184	124.128935412013	159.645769456473	180.463162615918
ARTN	na	1.84640387789174	2.15045925215772	2.16908119014142	1.66461370539437	0.989403405540076	1.63475447012816	1.47154033730734	1.36082092155392	1.20345456362948	1.36858518099285
IPO13	na	23.5617190504881	26.1965036171941	23.4010489936411	29.7648783988374	29.4842214850943	19.877128216331	20.1601026211106	20.6697664300892	20.3835116714743	24.1403219425128
ATP6V0B	na	65.145945517789	75.2660738255204	71.7048185740982	88.7001303017284	90.9063849010222	48.0766428260417	49.0390817407672	50.6078267042754	52.9143928445837	57.8987564070031
B4GALT2	na	122.063352014539	127.170340320782	123.804480237303	154.17493604724	146.90661765459	94.4813776712706	90.1686341685074	94.6690014075617	97.2917798784208	104.734782600981
ERI3	na	30.1445502673195	35.1893332171264	32.911635750415	39.9110952698125	41.4362146240184	41.3147038814207	39.8419546325963	42.5532380064293	42.1585176821452	46.6459449188397
PTCH2	na	3.93364304420414	3.07906665649856	2.7947776872976	2.4572868984393	1.54346931264252	0.965991277803002	0.809347185519039	0.919473595644539	1.01541478806237	1.29255267093769
AKR1A1	na	66.590957248313	72.0892590211965	71.5796792746669	94.4073772916519	95.6555212476145	61.2289856084364	67.8012210414358	69.1076354486435	72.5457454137896	73.2573234381451
PRDX1	na	124.070312751378	124.335644033847	130.562002406589	274.383825772505	315.303077277511	165.816118185954	165.842596014538	168.153331171473	205.640298560187	249.804811786223
PIK3R3	na	11.158701696824	12.2185184781689	13.1396264402798	16.6461370539437	18.1654465257158	13.3009568251336	12.6920354092758	11.622146248947	9.552420598809	9.19993371667417
TSPAN1	na	3.25127639367893	3.90992591301405	3.5039003840746	2.97252447391851	2.84948180795542	14.6013296990992	13.6485366285256	14.7483564741384	7.40876715734399	8.02142981081921
BLZF1	na	16.9387486189199	14.3689777303266	13.7236098376255	10.3047515095842	11.0813181420488	13.3381103358184	12.7288239177085	12.1738304063337	13.388432020378	12.1271853537978
SLC19A2	na	38.6540637915162	34.8960887736504	33.620758447192	29.5270764409239	24.8538135471667	18.8739834278433	15.929424151352	18.5365876881939	18.1270343646691	13.7999005750113
FAAH	na	14.5303957347133	16.0306962433576	15.4755600296628	17.6369785452498	15.7908783524196	15.1586323593702	14.4578838140446	14.8954722494415	17.3372673072872	20.0345663995342
NSUN4	na	46.4410714504509	48.9229479865882	52.9339236594128	46.886619368608	48.5994952801285	36.7819755778835	35.8320072134338	36.1537017807433	36.6677562355857	38.3203850677998
TMED5	na	68.2768042672576	63.4385479386529	65.1141488040531	60.7187665872421	54.535915713369	47.5936471871402	44.4405181866818	40.6775118713144	44.7910745400847	42.2740755906681
DR1	na	66.6310964630497	69.9876738429514	72.2888019714439	58.3407470081073	55.7231998000171	51.0489236808202	47.3100218444311	45.2381009057113	48.8527336923342	50.7897167168458
CNN3	na	59.566594669377	53.7614813039431	61.6519615197889	43.1610553612968	43.3754452988769	45.1786689926327	46.8317712348062	45.6058903439691	48.1757905002926	49.6112128109909
PRRC2C	na	440.808856239284	461.42013180957	429.394649448381	301.731050932555	297.533392114012	267.579583951432	260.646582245563	253.296586128158	267.580600631992	248.930437920589
F3	na	21.7153151725963	23.0685628867829	21.3988202027413	13.7925135589819	12.0311454113673	7.4678556476309	6.54835450101768	7.1718940460274	7.67202284313794	7.64126726054342
ABCD3	na	22.9997700441732	22.7753184433068	23.3593358938307	35.0757887922384	34.3125101041298	29.7971155691541	27.1499192233205	27.8416604761166	30.4624436418712	32.9981093639387
VAMP4	na	3.93364304420414	4.83853331735488	4.8804326778182	5.62797967061905	4.78871248281397	7.17062756215305	6.14368090825816	6.73054672011802	6.65660805507556	7.41316973037794
DPH5	na	36.1252932630993	36.6555554345067	35.4561348388502	26.4356509880486	28.0199044448949	22.366413432208	23.3607028547541	21.0007769245213	17.5253070828543	20.3006801847273
PTBP2	na	10.8375879789298	9.87256293036046	7.71692346492621	10.0273158920184	8.98378292230389	10.8116716092567	8.79245351541137	11.1440199792118	11.6584660851606	11.7090065484944
TNFSF4	na	1.16403722736653	0.537614813039431	0.792548896397827	0.435970256174715	0.633218179545649	0.334381596162578	0.367885084326836	0.588463101212505	0.225647730680528	1.14048765082738
PRDX6	na	136.152216387147	140.757332868506	143.242784748955	170.068033567791	178.567526631873	147.796665503859	150.980038607733	146.233080651307	147.423184044611	159.021994780364
DARS2	na	39.777961804146	38.1706517257996	37.1246588312666	48.5512330740023	53.9026975338233	37.413585259524	37.082816500145	33.174607330855	35.2762618963891	41.019539174758
IRF6	na	41.7849225409848	44.4754072605348	43.8821810005534	27.941730054834	27.1096533117981	46.107506759751	45.6545389649603	43.9140589279832	37.1566596520602	37.3319624370828
UTP25	na	24.3243641304868	23.801673995473	24.8610074870055	27.1886905214413	25.8827930889284	30.2058041866862	29.3204412208488	29.974839218012	33.0950004998107	35.6972634708969
RCAN3	na	8.79048802735415	8.6018370086309	9.4271605571531	16.2101667977689	15.8304544886412	31.0231814217503	33.8086392496362	30.4161865439213	31.7035061606141	30.3369715120082
SYF2	na	28.4988424631116	27.4672295389237	30.3254235621695	26.8716212442233	29.009307850435	40.311559092933	48.7079851648731	43.8037220965058	45.2799779565592	39.841035268903
RSRP1	na	16.6176349010257	14.906592543366	14.4327325344025	18.944889313774	18.1654465257158	31.2832559965434	33.4775426737421	33.8734072635448	35.7651653128636	32.6559630686905
SLC35A3	na	23.6018582652248	24.2904147345998	22.5667869974329	21.9570474473447	20.1046772005743	24.707084605346	22.7720867198311	22.398376789901	22.7528128436199	21.4791840905822
RCOR3	na	19.9090505094414	21.700088817228	21.3988202027413	22.7497206403897	19.5901874296935	22.9237160924789	25.2001282763882	22.7661662281588	23.0160685294138	22.4676067212993
STMN1	na	66.4304003893659	63.0475553473515	64.5301654067073	136.934294098513	145.40272447817	175.959026602885	177.136668103371	183.232698140044	206.129201976662	207.416687430472
MTFR1L	na	26.7327170146934	25.5122665824166	24.9861467864368	25.5637104756992	25.4474555904908	26.6019136502673	27.2602847486185	28.0991130828971	23.3169321703212	24.8626307880368
MAN1C1	na	0.561949006314877	0.635362960864782	0.792548896397827	1.10974247026291	1.42474090397771	1.59760095944343	1.06686674454782	1.47115775303126	1.0530227431758	1.52065020110317
NEK2	na	7.62645079998762	7.57548145646471	7.96720206378868	16.05163215916	17.1760431201757	22.77510204974	23.8021649559463	20.9639979806955	28.8453015719941	27.0675735796364
RPS6KA1	na	44.8355028609799	54.5923405604586	47.6363599834905	64.7613998717713	64.706982722321	35.481602703918	38.4072028037217	35.4549018480534	44.0765233929297	42.3881243557508
DHDDS	na	70.2034865746229	74.2885923472669	69.4940242841463	65.7918750227297	69.7331520224645	37.3021247274698	39.06939595551	37.9558700282066	38.8490176321642	42.1600268255853
NENF	na	23.2004661178571	23.2640591824336	24.1518847902285	32.4203335955379	32.5711601103793	28.3481286524496	33.2568116231459	32.9539336679003	32.493273217996	33.4162881692421
NSL1	na	11.881207562086	13.3426221781604	14.5995849336442	19.1826912716875	19.7484919745799	15.9017025730648	15.8190586260539	16.4401878901244	18.6535457362569	18.5899487084862
PROX1	na	1.0436195831562	0.977481478253511	0.709122696777003	0.713405873740443	0.751946588210458	2.34067117313804	1.87621393006686	1.43437880920548	1.65475002499054	1.40660143602043
ARID1A	na	87.3027920524899	98.7256293036046	91.5185409840438	71.5783893319577	69.7727281586861	88.6482764937678	87.3727075276235	90.8072123058546	90.5975638682318	88.4258091941492
CENPF	na	90.0322586545907	86.9958515645625	79.8805861369389	141.769600576087	165.388673270079	185.879013955708	165.842596014538	160.282637192756	238.284003598637	201.029956585839
RPA2	na	42.7081244799307	41.9339554170756	43.840467900743	51.1670546110506	51.8051623140784	45.4758970781106	44.6980377457105	45.3852166810144	42.4593813230526	45.2393434828193
PPP1R8	na	64.6241357262109	66.7619849647148	60.3588554256661	68.4869638790825	65.0235918120938	51.2346912342438	52.1293164491126	51.858310794352	52.8767848894703	54.4392771994934
STX12	na	14.4099780905029	16.714933278135	16.6435268243544	16.2498004574212	16.3053681233005	15.604474487587	16.9227138790344	14.7851354179642	12.8995286039035	14.7503069507007
MTARC2	na	16.1359643241843	14.9554666172787	15.6841255287149	13.1980086641982	14.5640181295499	10.9974391626803	9.74895473466115	11.953156743379	9.552420598809	10.0362913272809
OSBPL9	na	49.0902596230782	48.6785776170249	44.5078774977096	46.1335798352153	49.4701702770038	53.6125159180666	54.8884545815639	52.4835528393903	54.2306712735535	50.9797979919837
TXNDC12	na	69.6816767830448	68.6680738473092	66.7409596966591	55.1700542359276	59.4037804686262	46.9620375054998	47.1628678107003	47.3345007037809	43.474796111115	43.7947257917712
ESYT2	na	127.602563648214	121.794192190388	127.350093721188	122.230206367529	123.873306373617	143.969853903332	146.455052070513	147.042217415475	131.928706537882	131.194096100176
CD3EAP	na	28.2981463894277	30.9372887867236	29.866579464255	45.3409066421703	44.1273918870874	19.0225974705822	20.2704681464086	20.1548612165283	25.9870969833741	24.8626307880368
MESD	na	36.4865461957302	37.7796591344982	34.9138645413148	48.8683023512203	52.240499812516	37.4878922808934	38.0025292109621	40.4200592645339	42.2713415474855	43.4145632414955
RCN2	na	43.9925793515075	40.6143554214334	41.9633784092744	53.0694702743585	57.1875168402164	53.8725904928597	53.711222311718	55.3155315139755	56.4495406252453	56.5681874810379
CTSD	na	166.216488224993	167.442577224826	175.612150201834	267.487568993014	279.249217179631	391.858077191856	382.19581410715	396.69768810488	340.87850514805	381.188989161537
STAG1	na	100.307897627206	93.8870959862498	97.9006452550369	87.9470907683357	83.9014087897984	85.5273815962504	81.7440657374229	80.8768974728936	88.1530467858594	82.9134522151502
STK11	na	29.2213483283736	27.418355465011	27.8226375735448	41.7738772734681	44.5231532493034	50.7516955953423	52.4604130250068	52.0422055134809	56.9384440417198	59.3433740980511
KMT2A	na	152.408598355542	154.588695785793	137.152672176635	117.077830612737	100.24635304932	139.882967728012	129.82664625894	131.374387345692	116.96074040274	107.776083003187
IFT46	na	11.7607899178756	12.9027555129463	14.0990277359192	17.5973448855976	17.1364669839541	16.2732376799121	17.2905989633613	17.9481245869814	17.5253070828543	16.7651684671624
KPTN	na	4.45545283578224	3.61668146953799	5.63126847440561	6.61882116192522	7.04455224744534	5.16433798517759	6.14368090825816	5.81107312447348	7.63441488802452	7.45118598540552
RPS25	na	423.54899390247	387.278161684041	448.58267536117	484.204419971499	481.720730089352	408.242775403823	493.407475099152	493.90443663642	521.058218096452	500.17986739786
KIF14	na	10.9580056231401	9.23719996949568	8.63461166075527	14.7833550502881	17.3739238012837	19.5799001308532	18.8725048259667	15.9252826765634	23.0912844396407	20.7948915000858
TNNT2	na	2.24779602525951	1.22185184781689	1.91880259127895	0.713405873740443	0.554065907102442	0.705916703009886	0.551827626490254	0.735578876515631	0.376079551134213	0.380162550275792
DDX59	na	11.4396761999814	10.996666630352	11.5545286474841	12.4449691308055	11.6353840491513	9.91998735282314	11.2940720888339	10.8497884286056	12.4482331425424	9.73216128706028
CAMSAP2	na	80.1580118293436	71.0629034690303	79.1297503403515	57.0724698992354	55.9210804811251	59.1483890100915	55.5874362417849	53.035236996777	57.0512679070601	51.9682206227008
ATF6	na	145.143400488185	138.46025139461	146.913537532271	82.2398437784121	82.1600587960479	128.291072394376	116.65636024004	119.825798984396	104.888586811332	101.275303393471
MREG	na	11.6805114884021	12.1207703303435	13.8904622368672	15.576028243333	14.4057135846635	12.1863515045917	14.2739412718812	13.7185460470165	13.388432020378	15.7387295814178
FASTKD2	na	60.3693789641125	58.0135257343459	55.8121275463312	51.3255892496596	49.7076270943334	33.6610806803661	30.8287700665888	29.1657024538448	33.3206482304912	34.2146295248213
NRP2	na	16.4972172568153	20.6248591911491	16.3932482254919	11.4937612991516	10.5272522349464	8.13661883995606	8.79245351541137	6.76732566394381	9.70285241926269	8.36357610606743
CREB1	na	36.4865461957302	35.9224443258165	37.1246588312666	26.9905222231801	23.9435624140698	47.0363445268693	43.2264974084032	40.8614065904433	39.3003130935252	38.2443525577447
B4GALT6	na	19.1062662147058	17.0570517955238	18.937747313927	14.8229887099403	12.1498738200321	14.2669481029366	12.8759779514393	12.0634935748563	12.1849774567485	11.024713957998
C1ORF54	na	2.24779602525951	1.51509629129294	1.62681089260607	0.356702936870221	0.514489770880839	1.74621500218235	1.94979094693223	1.17692620242501	0.60172728181474	0.722308845524005
SPCS2	na	47.8459439662381	44.2799109648841	45.3838525937282	58.5785489660208	57.7020066110972	43.4696075011351	50.4738335696419	47.1506059846519	49.3792450639221	56.3020736958448
USP35	na	3.81322539999381	3.51893332171264	4.33816238028284	4.47860354070389	4.43252725681954	4.60703532490662	5.55506477333522	5.5903994615188	6.5437841897353	5.47434072397141
CASP8AP2	na	20.6716955894401	17.4480443868252	17.7280674194251	20.4509683805594	19.8276442470231	17.387843000454	16.2237322188135	14.6747985864868	20.082648030567	17.2973960375485
HMGN3	na	22.4779602525951	20.0872443781097	21.9410905002767	34.0849473009323	37.9535146365173	35.4072956825485	38.5543568374524	37.7719753090777	45.9569211486008	42.8443194160818
UBE3D	na	4.29489597683513	5.08290368691826	5.13071127668067	5.86578162853253	4.86786475525717	5.35010553860124	5.11360267214302	5.62717840534458	5.4907614465595	5.6644219991093
ANKRD13C	na	26.451742511536	23.801673995473	24.1935978900389	19.3412259102964	20.6191669714552	17.4993035325082	18.0999461488803	18.2423561375876	18.5407218709167	19.3122575540102
PHF3	na	58.121582938853	61.9723257212726	55.8121275463312	51.1670546110506	50.9740634534247	93.8126144789454	92.3759446744685	80.141318596378	95.3361662125229	82.1151108595711
PLAGL1	na	3.45197246736282	3.32343702606194	3.25362178521213	2.29875225983031	2.21626362840977	3.64104404710362	2.64877260715322	2.13317874189533	4.13687506247634	3.53551171756487
FBXO30	na	10.6770311199827	12.6095110694703	11.0956845495696	10.0669495516707	10.1314908727304	12.1863515045917	11.4044376141319	12.3209461816368	11.9969376811814	12.1652016088253
TNFAIP3	na	4.93712341262357	3.66555554345067	5.17242437649108	4.08226694418142	3.64100453238748	3.45527649367997	3.97315891072983	4.30313642761644	4.47534665849713	4.71401562341982
AKAP7	na	2.72946660210083	1.90608888259435	1.96051569108936	1.54571272643763	1.38516476775611	1.74621500218235	2.2440990143937	2.61130501163049	1.72996593521738	1.29255267093769
MYB	na	49.2909556967621	48.4342072474615	49.1380315766653	49.621341884613	41.5153668964616	51.1603842128744	52.7547210924682	56.7131313793551	54.4187110491206	52.8045782333075
ALDH8A1	na	3.93364304420414	3.76330369127602	2.91991698672884	1.1890097895674	0.751946588210458	1.22606585259612	0.809347185519039	1.72861035981173	0.639335236928162	0.608260080441267
SGK1	na	7.30533708209341	8.25971849124217	9.84429155525722	1.78351468435111	2.17668749218817	13.8211059747199	11.51480313943	12.6519566760689	11.1319547135727	13.3817217697079
RNF146	na	13.2459408631364	10.5567999651379	12.1385120448299	7.13405873740443	7.7964988356558	11.7405093763749	11.9194767321895	10.9969042039087	9.92850014994321	8.17349483092953
PMFBP1	na	0.842923509472316	0.977481478253511	0.917688195829063	1.03047515095842	1.3455886315345	1.33752638465031	1.54511735417271	2.02284191041799	1.65475002499054	1.71073147624106
FBXL5	na	24.1236680568029	24.7791554737265	26.9049493777157	21.7985128087357	23.7061055967402	30.503032272164	27.9960549172722	27.5842078693362	25.8366651629204	26.8774923044985
MED28	na	47.8860831809749	49.1184442822389	47.9700647819737	50.8896189934849	49.2327134596742	52.0149149586232	53.5640682779873	55.4626472892786	56.4119326701319	52.3863994280041
RXYLT1	na	15.0120663115546	15.6885777259689	12.2636513442611	15.3382262854195	15.8700306248628	7.65362320105455	7.76237527929623	6.95122038307271	9.74046037437611	8.7817549113708
ZNF430	na	65.4670592356832	61.2392146125825	60.7759864237702	26.7527202652666	25.7640646802636	25.5616153510948	24.0596845149751	21.8466926325142	28.0179265594988	25.5849396335608
VAMP8	na	1.68584701894463	2.10158517824505	2.00222879089977	6.46028652331623	7.12370451988855	8.9168425643354	9.82253175152651	9.26829384409695	9.62763650903584	10.6445514077222
DCLRE1B	na	33.3958266609984	33.7231109997461	29.9500056638758	26.1185817108306	24.1018669589562	17.6479175752472	15.4879620501598	16.0356195080408	17.1868354868335	17.5635098227416
MYL12B	na	182.352452549178	181.811554955153	183.954770163917	148.190253439751	163.647323276329	200.368883122753	191.888859984878	196.914465243234	188.942366489828	199.015095069377
FOXO3	na	13.9684467283984	15.3953332824928	12.555643042934	17.1613746294229	16.1866397146356	41.9834670737459	43.6311710011627	37.8087542529034	38.7361937668239	37.0278323968621
ARMC2	na	0.441531362104546	0.586488886952107	0.875975096018651	1.10974247026291	1.18728408664809	1.4489869167045	1.91300243849955	1.76538930363751	2.74538072327975	1.59668271115833
RPN2	na	195.437836553367	213.921821515781	215.114455722294	293.130546788017	287.322748968838	173.766969472486	169.337504315642	184.961308499855	205.565082649961	227.223156299841
TGIF2	na	23.5617190504881	21.2602221520139	24.4855895887118	26.0789480511784	24.2997476400643	37.7108133450018	36.9356624664143	37.0731753763878	35.4643016719562	35.2790846655935
PKD2	na	26.6925777999567	23.5084295519969	21.6908119014142	26.7130866056143	28.7718510331054	30.9117208896961	28.9893446449547	30.4529654877471	28.657261796427	26.5353460092503
ABCG2	na	7.54617237051407	9.09057774775765	9.05174265885939	19.7771961664712	19.7484919745799	8.06231181858659	8.53493395638259	7.46612559663365	10.7934831175519	9.16191746164659
STBD1	na	1.96682152210207	1.71059258694364	1.87708949146854	3.01215813357076	2.88905794417702	3.38096947231051	4.45140952035471	2.94231550606252	3.72318755622871	4.18178805303371
CCNI	na	160.918111879739	166.660592042224	167.728374337666	178.232567456154	168.87137325758	251.93795595316	253.031360999998	247.816523498116	209.777173622664	211.978638033782
MFSD1	na	9.47285467787936	9.33494811732103	8.46775926151363	16.6857707135959	16.5032488044085	11.8891234191139	12.2873618165163	12.4680619569399	13.9525513470793	15.0164207358938
RAB3GAP2	na	53.1844595262295	47.4078516952953	47.1775158855759	39.7525606312036	41.3966384877968	44.6585198430465	44.5508837119798	43.8772799841574	42.3841654128258	36.6476698465864
EEF2KMT	na	29.4220444020575	31.2305332301997	27.6974982741135	33.8471453430188	34.9853044198971	19.0597509812669	17.327387471794	17.506777261072	19.1800571078448	19.8825013794239
PPL	na	3.37169403788926	3.95879998692672	4.37987548009326	6.14321724609826	6.5300624765645	30.2058041866862	31.4541747099445	28.8714709032385	25.6486253873533	23.9882569224025
UBN1	na	87.9048802735415	93.3006070992977	87.4723703024339	64.1272613173353	59.8391179670638	67.4336218927865	63.6809080969753	62.9287728859122	58.029074740009	56.1119924207069
KLF12	na	3.37169403788926	3.22568887823659	3.29533488502254	1.98168298261234	1.78092612997214	12.7808076755474	11.9930537490548	13.1668618896298	8.38657399029294	8.02142981081921
UCHL3	na	31.7902580715273	29.080073978042	33.3287667485192	21.1247405946475	23.1124635534162	19.4312860881142	18.6885622838033	17.9113456431556	21.963045786238	22.6957042514648
HS1BP3	na	56.154761416751	55.4720738908868	64.2381737080344	50.8896189934849	52.042619131408	43.7668355866129	47.199656319133	45.1645430180597	44.1517393031566	41.2096204498959
LDAH	na	22.0765681052273	19.5007554911576	22.5667869974329	18.310750759338	19.0756976588127	18.502448320996	17.9895806235823	18.3894719128908	16.1714206987711	18.0577211381001
CCND2	na	334.199101898405	335.520517410518	345.25932713078	232.927017776254	219.568403757454	142.706634540051	133.615862627507	129.241208603796	126.550768956663	130.699884784817
ELL2	na	9.03132331577481	8.89508145210695	7.50835796587415	5.5883460109668	5.38235452613801	5.23864500654705	5.18717968900838	5.22261002326098	5.79162508746687	5.47434072397141
CYP20A1	na	7.58631158525084	6.7934962738619	6.84094836890756	7.88709827079711	6.21345338679168	9.28837767118271	9.6385892093631	9.23151490027117	10.7182672073251	10.4924863876119
NDUFB3	na	7.50603315577729	7.28223701298866	6.50724357042427	11.1766920219336	13.8516476775611	7.61646969036982	7.79916378772892	8.64305179905866	7.29594329200373	8.5916736362329
GTF3C3	na	52.6626497346514	51.5621479778727	52.0162354635837	62.8986178681157	59.6016611497342	57.5136345399634	55.918532817679	57.411931312045	53.3280803508313	55.6177811053484
SATB2	na	5.41879398946489	5.18065183474361	4.58844097914532	5.94504894783702	4.98659316392198	6.42755734845844	5.73900731549864	5.73751523682192	6.09248872837424	5.24624319380593
UBE2B	na	18.4640387789174	19.4030073433322	19.2297390125999	20.3320674016026	19.1944260674775	25.3386942869864	25.1265512595229	24.5315555317963	26.4007844896217	25.8130371637263
TRPM6	na	1.40487251578719	0.684237034777458	0.41713099810412	0.951207831653923	0.554065907102442	0.817377235064079	1.36117481200929	0.735578876515631	1.46671024942343	1.17850390585496
KLF9	na	33.5162443052088	30.5462961954222	30.3671366619799	8.75903878314654	7.67777042699099	35.2586816398096	30.6448275244254	29.3128182291479	29.7478924947162	24.4064357277058
TJP2	na	54.4689143978063	55.3743257430614	55.2698572487958	47.8378272002619	51.7655861778568	69.6628325338703	73.7977479159633	70.4316774263717	65.0617623462188	64.0193734664434
ITGB1BP1	na	47.4044126041336	43.4979257822812	48.4289088798883	60.4809646293286	65.6568099916394	34.5527649367997	39.8419546325963	35.8226912863112	40.7294153878352	42.1600268255853
CPSF3	na	38.2928108588852	33.8697332214842	35.2475693397981	35.3532244098041	38.4680044073981	37.5250457915782	40.8352443602788	36.9996174887362	35.6147334924099	37.2559299270276
PIGZ	na	2.6090489578905	2.93244443476053	2.96163008653925	2.57618787739604	3.68058066860908	2.82366681203954	3.05344619991274	3.12621022519143	3.61036369088844	3.34543044242697
SENP5	na	44.8355028609799	42.6181924518531	40.7536985147725	31.2313238059705	27.9407521724517	24.7813916267155	23.3239143463214	24.7890081385768	23.5801878561151	25.2808095933402
CCDC92	na	19.1865446441794	21.0647258563632	18.9794604137374	12.9602067062847	13.4163101791234	19.6170536415379	22.2570476017736	23.6856398238033	15.4192615965027	21.4031515805271
C1ORF198	na	36.6471030546774	38.5127702431883	38.7514697238727	41.8927782524249	42.1881612122288	42.2806951592237	36.1998922977606	37.551301646123	40.5413756122681	43.7567095367437
HEATR1	na	180.345491812339	174.431569794339	162.806228560038	138.12330388808	132.342599525041	110.048698648173	99.292184259813	101.215653408551	109.551973245396	111.083497190586
PTBP3	na	66.6310964630497	65.2957627473345	66.1986893991238	66.0296769806432	57.622854338654	93.589693414837	89.0281904070942	84.9225812937296	77.5476034438746	76.9449001758203
RAD23B	na	296.869632193202	324.279480410602	305.006185813732	226.228929295025	240.108418456466	203.192549934793	190.96914727406	189.411560702775	188.979974444942	195.061404546509
FKBP15	na	112.911611054554	109.624547786131	114.919589977685	76.8100324060543	72.8200906477496	61.9720558221311	66.9550853474841	62.8919939420865	56.9760519968332	54.9715047698795
CTNNAL1	na	25.2475660694327	22.6775702954815	25.5284170839721	22.1948494052582	20.3025578816824	23.2952511993262	26.0830524787727	24.9361239138799	31.9291538912947	31.5534916728907
ABITRAM	na	46.7220459536084	39.8323702388306	39.8360103189434	29.0514725250969	33.7188680608058	30.8374138683266	31.5277517268098	31.9241232407784	30.2367959111907	27.4857523849398
WDR34	na	46.4812106651877	50.4869183517939	49.2214577762861	87.8678234490312	92.6873110309943	73.9726397732991	78.948139096539	82.5319499450538	89.6197570352829	91.3530608312728
SET	na	690.675467975721	672.116264447114	656.897895814368	642.342721983964	694.838223642684	635.02780462342	603.147595753847	595.267205820274	604.35983867268	614.684827540928
PTPA	na	133.222053711363	137.678266212007	140.197728462795	158.05903469316	175.203555053037	172.132215002358	179.123247558736	184.92452955603	184.767883472239	193.540754345406
GLE1	na	52.4619536609675	51.8553924213488	55.9372668457624	57.5084401554101	60.7493691001607	55.358730920249	56.9486110537942	54.7638473565887	47.9125348144987	50.0293916162942
RAB14	na	98.8628858966816	94.3269626514638	96.6075391609141	83.349586248675	80.458284938519	91.1747152203295	82.9948750241341	83.5249814283499	77.9988989052357	83.6737773157018
CNTRL	na	14.8916486673442	12.805007365121	11.9716596455882	14.2284838151566	15.2763885815388	26.3789925861589	25.1265512595229	24.6051134194479	33.4334720958315	26.8394760494709
TRIM32	na	16.5373564715521	17.7901629042139	15.7258386285253	16.2498004574212	16.7011294855165	16.0503166158037	14.9729229321022	14.5644617550095	13.839727481739	14.6742744406456
FBXW2	na	54.7900281157005	51.1711553865713	51.9745223637733	60.2431626714151	55.5253191189091	52.8322921936873	46.9053482516716	47.9229638049934	50.620307582665	48.3186601400532
PHF19	na	45.5981479409786	48.6297035431122	51.8910961641525	67.2186867702106	71.1183167902206	59.7799986917319	60.5170963717645	64.8044990210271	72.132057907542	74.625908619138
NEK6	na	29.5023228315311	30.1064295302081	25.4032777845409	23.7801957913481	25.3683033180475	30.503032272164	30.5344619991274	27.437092094033	29.5974606742625	30.3749877670358
BSPRY	na	30.224828696793	28.2980887954392	31.5351034566714	30.4386506129255	32.4128555654929	29.3884269516221	33.0728690809825	31.0046496451338	28.920517482221	30.3369715120082
PPP6C	na	45.9192616588728	51.0245331648333	46.4266800889885	39.3562240346811	38.0722430451821	43.5810680331893	41.387071986769	39.7212593318441	38.2848983054628	41.5517667451441
NDUFA8	na	24.0433896273294	23.3618073302589	27.5723589746823	34.0056799816278	36.093436234102	17.387843000454	20.233679637976	17.1389878228142	19.0672332425046	20.5287777148928
HDHD3	na	2.16751759578596	2.83469628693518	3.37876108464337	5.19200941444433	6.05514884190526	4.86710989969974	4.96644863841228	4.74448375352582	6.31813645905477	6.53879586474362
RBM18	na	33.9176364525765	35.3848295127771	34.2464549443482	26.8319875845711	24.4184760487291	28.3852821631344	24.9793972257921	25.5613659589182	26.8520799509828	24.5585007478162
HSDL2	na	19.3872407178633	20.3804888215857	18.1869115173396	28.6947695882267	32.0170942032769	19.0597509812669	21.2637578740911	19.3457244523611	23.2793242152078	24.7485820229541
MAPKAP1	na	30.5459424146873	26.8807406519716	30.784267660084	40.1092635680738	42.0298566673424	36.5962080244599	40.3569937506539	43.3623747705964	41.4063585798768	45.2773597378468
NR4A3	na	1.32459408631364	1.75946666085632	2.04394189071019	1.62498004574212	1.82050226619374	0.780223724379348	0.956501219249773	0.845915707992976	1.16584660851606	1.33056892596527
INVS	na	22.2371249641744	22.8730665911322	21.1485416038789	17.3199092680319	19.3131544761423	17.4621500218235	18.3942542163418	16.9183141598595	16.246636608998	15.6626970713626
GALNT12	na	23.5215798357513	25.2190221389406	22.483360797812	28.8929378864879	30.0382873921967	20.0628957697547	18.7989278091013	21.7731347448627	20.533943491928	20.0345663995342
DENND1A	na	67.4338807577853	68.3748294038331	67.9506395911611	45.8957778773018	42.6234987106665	56.733410815584	52.2764704828434	52.7777843899965	44.9791143156518	42.9583681811645
ALG2	na	56.7969888525394	53.6148590822051	47.3026551850072	38.9202537785064	39.4969839491598	28.9425848234053	25.5680133607151	26.4808395545627	23.9562674072493	24.4444519827334
KDSR	na	27.4150836652187	26.0987554693688	27.1552279765782	25.2862748581335	23.3894965069674	43.8411426079824	40.0258971747597	39.7212593318441	38.0592505747823	43.908774556854
VPS4B	na	39.777961804146	39.6368739431799	37.0829457314562	34.679452195716	33.2043782899249	48.5596384649432	48.5240426227096	45.3484377371886	39.90204037534	40.297230329234
ONECUT2	na	8.54965273893349	8.69958515645625	8.05062826340951	12.365701811501	10.7251329160544	6.79909245530575	7.50485572026745	6.76732566394381	8.23614216983926	7.33713722032279
C19ORF25	na	20.9125308778608	24.0460443650364	22.27479529876	25.1673738791767	24.6559328660587	19.5427466201684	19.3139669271589	19.6031770591416	19.5561366589791	24.1783381975404
ZBTB45	na	12.7241310715583	13.6847406955492	13.5150443385735	18.5485527172515	19.3923067485855	22.9980231138484	21.1901808572257	22.1777031269463	19.7065684794327	22.0494279159959
YLPM1	na	97.5784310251048	96.6729181992723	97.7337928557952	106.297475187326	104.797608714805	111.349071522138	115.405550953328	110.962073522383	118.126587011256	113.478521257324
DCAF4	na	30.4656639852137	29.7154369389067	29.1157436676675	31.1124228270137	27.0305010393549	37.0792036633614	37.3403360591738	37.1467332640394	36.4797164600186	38.7385638731032
FCF1	na	38.6139245767794	40.1744887562193	40.9622640138245	35.5910263677176	41.7132475775696	38.6024976014354	37.5242786013372	38.1029858035097	35.6147334924099	37.4460112021655
PGF	na	1.0436195831562	1.41734814346759	0.583983397345767	3.48776204939772	2.41414430951779	1.52329393807396	1.47154033730734	1.06658937094766	1.72996593521738	2.43304032176507
IFI27L2	na	3.33155482315249	3.42118517388729	3.08676938597048	6.53955384262072	6.41133406789969	6.16748277366532	6.62193151788304	8.27526236080085	6.50617623462188	8.7817549113708
BBOF1	na	1.36473330105042	1.12410369999154	1.87708949146854	2.37801957913481	2.84948180795542	2.93512734409374	2.61198409872053	2.3906313486758	2.63255685793949	1.59668271115833
NEK9	na	61.011606399901	55.129955373498	59.9834375273724	51.6426585268776	52.7154134471752	67.8051569996338	66.3664692125612	66.6802251561419	53.027216709924	54.0971309042452
ACYP1	na	6.02088221051654	6.01151109125909	6.34039117118262	6.38101920401174	6.92582383878053	4.27265372874405	4.19388996132593	3.16298916901721	4.55056256872397	3.11733291226149
IFT43	na	19.1464054294426	16.3239406868336	15.5172731294732	13.5943452607207	15.751302216198	15.3443999127938	15.7454816091886	15.9252826765634	14.5166706737806	13.3056892596527
NPC2	na	56.154761416751	56.4495553691403	62.1525187175138	78.3161114728397	80.0229474400813	95.8932110772903	94.7304092141602	106.842831813895	88.9052058881279	98.8422630717059
DNAL1	na	14.7712310231339	17.8390369781266	17.519501920373	9.67061295514822	8.70674996875267	10.2543689489857	10.9629755129397	8.9740622934907	8.04810239427215	7.79333228065374
IRF2BPL	na	105.445717113513	101.511451516627	105.033585322617	58.6974499449775	58.1373441095349	56.5104897514756	59.8916917284089	59.765783716895	57.4649554133077	61.0160893192646
LTBP2	na	5.90046456630621	4.78965924344221	5.08899817687026	6.30175188470724	6.29260565923488	15.2329393807396	15.7086931007559	16.0356195080408	13.3132161101511	13.0395754744597
AREL1	na	61.4531377620055	62.8031849777881	60.9428388230119	53.7036088287944	50.5783020912087	59.222696031461	52.1293164491126	57.1544787052645	52.3878814729958	57.3285125815894
MLH3	na	31.1881698504757	27.2228591693603	27.6140720744927	23.8990967703048	23.4686487794106	26.3789925861589	27.3338617654839	26.1498290601307	25.8366651629204	24.9006470430644
TTLL5	na	29.0607914694265	30.6440443432476	33.1202012494671	48.1945301371321	55.4461668464659	52.0149149586232	52.4604130250068	50.8285003672301	52.0870178320884	48.1285788649153
FLVCR2	na	8.95104488630126	10.0191851520985	8.67632476056569	11.4541276394993	11.8728408664809	11.1460532054193	12.3977273418144	11.0704620915602	13.3132161101511	14.4841931655077
ABCD4	na	25.0468699957488	27.3206073171856	25.9455480820762	31.1124228270137	31.8587896583904	42.6893837767557	41.5342260204998	47.2241638723035	46.8595120713229	46.1897498585087
DLST	na	250.187725454331	275.600902793578	265.378740993841	281.755686467823	278.220237637869	226.190573048641	237.580187458271	238.290777047239	221.209991977144	225.132262273324
PPP4R4	na	6.30185671367398	6.50025183038585	7.50835796587415	5.50907869166231	5.46150679858122	5.12718447449286	5.812584332364	5.36972579856411	6.80703987552925	5.43632446894383
TGFB3	na	3.01044110525827	3.66555554345067	3.8376051825579	3.1310591125275	3.48269998750107	4.71849585696082	4.41462101192203	4.74448375352582	4.47534665849713	5.36029195888867
SLIRP	na	53.2245987409662	48.7274516909375	52.0996616632045	56.2401630465382	62.5698713663544	34.1069228085829	31.1966551509157	33.8734072635448	36.8181880560394	37.8261737524413
RBM25	na	290.688193123739	252.483465832882	223.623928083618	192.302516632701	183.039630024914	196.356303968803	171.324083771007	179.370909038337	211.281491827201	188.142446131489
ALDH6A1	na	12.603713427348	13.1471258825097	12.9310609412277	21.6003445104745	18.9569692501479	36.298979938982	37.0460279917124	37.882312140555	26.513608354962	26.9535248145537
EIF2B2	na	123.026693168221	120.37684404692	117.380662866499	93.0598328634755	96.7240769255978	82.4807937201025	80.2725254001156	82.7158446641827	83.6777001273623	87.6654840935976
NRDE2	na	14.2895604462926	14.0757332868506	17.5612150201834	21.679611829779	19.8672203832447	32.5464753598242	33.4775426737421	30.5633023192245	35.3890857617294	36.0394097661451
COQ6	na	13.2860800778732	13.8313629172872	14.3910194345921	21.7985128087357	25.1308465007179	13.8954129960893	15.5247505585925	16.5137457777759	18.0894264095556	18.5519324534587
ZNF410	na	71.086549298832	62.6565627560501	69.160319485663	47.8774608599141	43.6920543886498	60.2258408199487	55.1827626490254	55.9775525028395	52.6887451139032	53.4128383137488
RHOQ	na	68.7584748440989	64.8558960821205	62.4862235159971	54.6944503201006	53.3882077629425	46.107506759751	48.2297345552482	47.0402691531746	46.5210404753021	43.9848070669091
SUPT7L	na	66.590957248313	62.7543109038754	60.7759864237702	42.4476494875563	41.9902805311208	53.3895948539582	51.4303347888916	52.2996581202614	53.741767857079	50.6756679517631
KLHL29	na	35.4830658273108	37.0954220997207	36.957806432025	14.8626223695926	14.1286806311123	19.4312860881142	19.2403899102935	19.6399560029673	18.5783298260301	18.0197048830725
DNMT3A	na	33.9176364525765	33.3809924823574	30.0334318634966	39.3958576943333	37.1224157758636	40.311559092933	42.2699961891534	39.905154050973	44.903898405425	43.6426607716609
TMEM214	na	90.0723978693275	95.5976885731934	87.5557965020547	117.077830612737	120.707215475889	72.5608063672794	70.3764166317237	74.4773612472076	78.3749784563699	86.4489639327151
ATAD2B	na	12.603713427348	11.9252740346928	9.13516885848022	11.6126622781083	10.8042851884976	11.9634304404833	11.5883801562953	12.0267146310306	13.2380001999243	12.735445434239
ATL2	na	47.685387107291	44.8663998518362	46.5101062886093	41.3379070172934	39.9323214475975	60.0029197558403	53.0858176683624	50.9020582548817	53.4032962610582	56.5681874810379
YPEL5	na	1.48515094526075	1.66171851303097	1.66852399241648	1.03047515095842	1.14770795042649	18.5396018316807	16.4076747609769	15.9252826765634	11.9969376811814	12.0511528437426
FAM98A	na	65.6677553093671	61.8257034995346	58.9823231319225	66.5052808964701	68.1105304373788	40.0143310074551	39.1061844639426	39.2063541182831	40.3909437918144	41.019539174758
YIPF4	na	18.2633427052335	19.4518814172449	19.1880259127895	14.1888501555044	14.2869851759987	32.5464753598242	30.8655585750215	28.5772393526323	28.4316140657465	27.6758336600777
AFTPH	na	39.0955951536207	35.1893332171264	38.6680435242519	30.4782842725778	30.5923532992991	40.4973266463566	42.2332076807207	40.6039539836628	43.926091572476	44.5550508923228
LGALSL	na	48.9297027641311	44.5731554083601	43.0479190043451	38.4446498626794	38.9033419058358	27.605058438755	30.7919815581562	27.8048815322908	28.7324777066538	32.6939793237181
BCL11A	na	2.6090489578905	2.0038370304197	1.83537639165813	5.03347477583534	4.55125566548435	16.6076192760747	14.9729229321022	15.998840564215	16.961187756153	14.7883232057283
CRIPT	na	0.92320193894587	0.684237034777458	0.917688195829063	1.70424736504661	1.93923067485855	9.06545660707433	9.04997307444016	8.67983074288445	8.12331830449899	8.401592361095
EPCAM	na	192.547813092319	173.307466094348	189.294046939649	221.631424775364	230.926754853054	172.392289577151	181.77202016589	173.633393801515	197.516980255688	202.664655552025
SLC17A5	na	12.7642702862951	13.0005036607717	13.7236098376255	18.8259883348172	15.7908783524196	23.7782468382277	24.0964730234077	22.5454925652041	25.8366651629204	24.8246145330092
SLF2	na	45.8389832293993	40.076740608394	39.5023055204601	40.0696299084215	38.1513953176253	36.9677431313072	38.3336257868563	32.6964810611198	29.5222447640357	27.371703619857
IDE	na	88.185854776699	79.3714960341851	77.5029394477454	70.2308449037813	70.880859972891	51.6062263410912	48.7447736733057	48.8056584568121	45.2799779565592	42.8443194160818
ELOVL3	na	2.12737838104918	2.34595554780843	2.12736809033101	7.4511280146224	6.68836702145091	3.12089489751739	2.83271514931664	3.93534698935863	4.36252279315687	3.87765801281308
GPAM	na	30.1846894820563	29.3244443476053	30.0334318634966	24.0179977492616	23.3103442345242	21.0660405582424	16.7755598453037	16.4034089462986	15.983380923204	16.6511197020797
CUTC	na	3.1308587494686	3.32343702606194	4.04617068160996	5.15237575479208	5.69896361591084	3.34381596162578	3.27417725050884	4.11924170848753	4.02405119713608	4.0297230329234
MXI1	na	9.07146253051159	8.9928295999323	10.636840451655	10.7010881061066	10.6459806436112	54.5413536851849	54.8884545815639	53.2191317159059	46.1073529690545	43.5286120065782
SMNDC1	na	38.2125324294117	34.944962847563	36.7492409329729	24.2161660475228	23.626953324297	23.4810187527499	20.932661298197	20.9272190368697	19.368096883412	22.9618180366578
C10ORF88	na	5.7399077073591	5.66939257387037	4.92214577762861	3.56702936870221	3.32439544261465	3.9754256432662	3.67885084326836	3.19976811284299	3.45993187043476	3.57352797259245
HELLS	na	41.5039480378274	36.8999258040701	32.8699226506046	44.9445700456479	41.0800293980239	30.2058041866862	28.3271514931664	28.2094499143744	34.373670973667	28.0559962103535
TCTN3	na	91.4371311703779	86.311614529785	93.7293352739957	91.2366845194721	87.5028371859643	68.4367666812742	61.2160780319855	63.9585833130341	63.1061486803209	69.7978442306354
DENND10	na	20.0696073683885	17.4969184607379	18.1034853177188	19.6186615278622	20.2629817454608	28.1995146097107	28.5846710521951	28.2094499143744	27.0025117714365	27.2576548547743
AVPI1	na	23.2807445473306	23.9971702911237	25.0278598862472	13.2772759835027	13.6141908602314	20.2115098124936	18.7253507922359	18.5733666320197	16.3594604743382	17.4874773126864
WDR11	na	28.4587032483749	27.0762369476223	26.1958266809387	25.8015124336127	25.8827930889284	32.4721683384548	31.8220597942713	32.9171547240745	30.6880913725518	31.7815892030562
ARMH3	na	17.2197231220773	17.9856591998646	15.9761172273878	16.8046716925526	15.5138453988684	20.3601238552325	22.7720867198311	20.3019769918314	20.4211196265877	20.2246476746721
KCNIP2	na	0.602088221051654	0.928607404340836	0.583983397345767	0.713405873740443	0.791522724432061	1.11460532054193	1.58190586260539	0.993031483296102	1.20345456362948	1.48263394607559
GOT1	na	337.450378292084	336.009258149644	342.130844644999	220.600949624406	202.986002680602	193.384023114024	191.226666833089	203.681790907178	192.552730180717	186.545763420331
C10ORF95	na	6.02088221051654	8.30859256515485	6.59066977004509	5.74688064957579	5.85726816079725	4.04973266463566	3.71563935170104	3.53077860727503	3.91122733179581	2.50907283182023
GNA13	na	75.943394281982	71.7471405038077	70.6619910788379	63.1760534856814	57.5041259299892	64.7214156128011	59.2662870850532	60.2071310428044	57.9162508746687	54.4392771994934
HOXB8	na	21.4744798841757	21.1624740041885	18.937747313927	32.3014326165811	36.4496214600964	48.1509498474112	56.1392638682751	52.704226502345	73.8996317978728	81.3928020140471
KANSL1	na	45.5580087262418	49.5094368735403	47.3443682848176	41.5360753155547	39.8531691751543	68.5853807240131	65.4099679933114	64.9516147963302	63.2189725456611	58.5830489974996
HOXB5	na	8.91090567156448	8.01534812167879	7.71692346492621	16.1705331381167	17.6905328910566	14.3041016136214	15.7086931007559	14.1966723167517	22.7528128436199	24.9766795531195
HOXB3	na	43.0292381978249	39.0992591301405	42.7976404054827	40.3866991856395	44.7210339304114	38.0080414304797	40.9456098855768	38.2868805226386	54.8323985553682	55.7318298704311
DUSP1	na	7.74686844419795	6.2070073869098	7.55007106568456	5.98468260748927	5.85726816079725	5.64733362407909	5.95973836609474	5.22261002326098	6.69421601018898	6.5768121197712
PANK3	na	65.4670592356832	64.0739108995177	66.7826727964695	42.7647187647743	42.069432803564	55.7302660270963	54.1526844129102	50.0193636030629	48.0629666349524	43.7567095367437
MSX2	na	75.0603315577729	80.2512293646133	81.7576756284074	91.3159518387766	100.167200776877	103.621141299714	102.897458086216	104.562537296697	108.536558457334	121.613999833226
RCL1	na	29.8635757641621	29.7643110128194	30.7008414604632	28.258799332052	28.3365135346678	22.4407204535774	22.6985097029658	23.5385240485002	26.0247049384875	27.7518661701328
CAAP1	na	21.594897528386	19.2075110476815	18.937747313927	15.7741965415942	16.5824010768517	19.877128216331	17.5481185223901	18.021682474633	21.3237105493099	18.6659812185414
MOB3B	na	4.49559205051902	3.27456295214926	4.29644928047243	4.08226694418142	4.27422271193313	6.68763192325155	6.76908555161378	6.47309411333755	7.29594329200373	7.71729977059858
CD274	na	1.64570780420786	1.75946666085632	0.709122696777003	0.673772214088196	0.989403405540076	1.04029829917246	0.956501219249773	0.919473595644539	1.0530227431758	0.874373865634322
NUP43	na	50.214157635708	55.2765775952361	54.8110131508813	42.6061841261653	45.3542521099571	40.7574012211497	39.989108666327	38.3236594664644	38.8866255872776	37.217913672
MTHFD1L	na	231.522990601729	221.888295563547	228.254082162574	161.58643040221	142.434514261549	148.836963803032	141.635757465832	151.308574899265	138.622922548071	135.870095468568
LRP11	na	44.1129969957179	45.941629477915	39.4188793208393	31.8258287007542	32.6898885190441	28.3481286524496	25.457647835417	27.2531973749041	24.1443071828165	23.9122244123473
PCMT1	na	20.4308603010195	20.6737332650618	22.4416476980016	25.365542177438	25.8432169527068	22.0320318360454	24.7954546836287	22.4351557337267	25.1973299259922	26.5353460092503
PLEKHG1	na	19.8689112947046	18.5721480868167	18.5623294156333	4.9145737968786	5.06574543636519	14.6756367204687	15.4879620501598	14.1598933729259	12.2978013220888	10.0743075823085
CYSTM1	na	49.7726262736034	45.941629477915	50.7648424692714	38.8409864592019	39.0616464507222	31.4318700392823	35.5009106375396	35.4181229042276	31.7411141157275	35.1270196454832
WDR55	na	44.0327185662443	41.9828294909883	42.3387963075681	44.3896988105164	43.8503589335362	34.0697692978982	36.8988739579816	32.7700389487714	39.7892165099997	39.57492148371
ARAP3	na	3.09071953473183	2.34595554780843	2.33593358938307	3.76519766696345	2.88905794417702	3.12089489751739	3.97315891072983	3.45722071962347	4.96425007497161	5.6644219991093
PCDHB10	na	0.441531362104546	0.244370369563378	1.00111439544989	0.396336596522468	0.870674996875267	0.965991277803002	1.94979094693223	1.10336831477345	1.7675738903308	1.97684526143412
PCDHB14	na	1.20417644210331	1.56397036520562	1.0428274952603	1.42681174748089	2.49329658196099	4.12403968600512	3.67885084326836	4.22957853996488	4.58817052383739	3.87765801281308
PCDHB12	na	0.602088221051654	0.390992591301405	0.333704798483296	0.11890097895674	0.197880681108015	0.594456170955694	0.993289727682456	0.588463101212505	1.20345456362948	0.570243825413688
MRPS14	na	10.1953605431413	9.13945182167033	9.01002955904898	12.1278998535875	11.6353840491513	10.2915224596704	9.82253175152651	10.0038727206126	13.6516877061719	12.2792503739081
CENPL	na	14.1290035873455	11.3876592216534	13.9321753366776	12.7620384080235	13.9703760862259	13.2638033144489	11.8458997153241	11.5853673051212	13.2380001999243	13.7238680649561
GORAB	na	36.0450148336257	29.3244443476053	34.8721514415044	10.9785237236724	13.1788533617938	21.9948783253607	23.5446453969175	21.5156821380822	19.5185287038656	17.1453310174382
ACAT2	na	32.9141560841571	34.8472146997377	44.7164429967616	35.2739570904997	37.9139385002957	46.2189672918052	48.1929460468155	44.5760799168472	32.1548016219752	34.2526457798489
TCP1	na	246.053386336443	238.407732546031	240.684585906077	259.83827268013	274.895842195255	168.825552551417	172.501316040853	165.284573553062	171.078587810953	166.549213275824
SNX19	na	51.6993085809687	52.4907553822136	50.5562769702193	35.3135907501519	33.2043782899249	37.3021247274698	39.0326074470773	37.4041858708198	32.3052334424289	30.9452315924495
MSANTD2	na	13.2860800778732	11.7297777390421	11.9716596455882	9.82914759375721	10.0523386002872	9.36268469255217	8.46135693951722	8.71660968671023	8.68743763120031	10.6825676627498
PDZD11	na	13.6473330105042	12.3651406999069	14.7664373328858	20.0546317840369	22.0834840116545	16.013163105119	17.327387471794	17.6538930363751	16.8859718459261	17.5635098227416
SLC10A7	na	7.82714687367151	7.96647404776612	6.67409596966591	7.09442507775218	6.41133406789969	8.80538203228121	8.09347185519039	9.04762018114226	9.47720468858216	9.42803124683964
NUDCD1	na	29.3819051873207	30.7417924910729	30.575702161032	30.993521848057	30.8693862528504	18.6510623637349	16.6651943200057	15.9252826765634	17.8261707237617	20.2246476746721
ENY2	na	13.6071937957674	13.6847406955492	15.0167159317483	15.734562881942	17.1760431201757	17.0163078936067	17.9527921151496	16.2562931709954	18.0894264095556	18.7800299836241
MASTL	na	27.2143875915348	24.6325332519885	24.7775812873847	23.8198294510003	23.3103442345242	19.0225974705822	20.4544106885721	20.1548612165283	20.6091594021549	18.5899487084862
KIAA1217	na	11.8410683473492	12.3162666259942	13.7236098376255	7.53039533392689	6.72794315767252	24.1497819450751	23.139971804158	24.9729028577057	18.0894264095556	19.2362250439551
EPC1	na	33.3958266609984	34.6028443301743	35.3727086392293	29.6063437602284	28.8905794417702	36.8191290885683	36.1998922977606	37.4041858708198	36.1412448639978	39.3468239535445
CCDC77	na	5.90046456630621	6.30475553473515	6.67409596966591	7.01515775844768	6.88624770255893	11.6662023550055	12.6184583924105	11.953156743379	10.266971745964	11.5189252733565
TAF12	na	20.149885797862	20.2338665998477	20.6479844061539	22.9875225983031	25.9619453613716	15.7159350196411	18.2103116741784	19.1250507894064	17.4876991277409	17.2213635274934
MTRF1	na	4.45545283578224	3.90992591301405	3.71246588312666	5.35054405305332	5.14489770880839	4.68134234627609	5.11360267214302	4.63414692204848	5.00185803008503	5.05616191866803
PROSER1	na	211.011851871236	257.517495445888	223.957632882102	92.9012982248665	91.3417223994598	98.4939568252215	79.9782173326541	77.7506872477022	77.5099954887612	76.7168026456548
UFM1	na	79.9573157556597	75.4126960472584	74.2910307623437	49.8987775021787	48.0454293730261	37.0048966419919	41.1663409361729	38.5811120732448	40.7670233429486	39.118726423379
WBP4	na	3.01044110525827	3.17681480432391	2.96163008653925	2.5365542177438	2.41414430951779	3.38096947231051	4.30425548662398	3.56755755110081	4.28730688293002	3.72559299270276
ELF1	na	32.8338776546835	32.3546369301912	35.7898396373335	23.9783640896093	24.2205953676211	46.6648094200219	46.8317712348062	46.7460376025684	47.9501427696121	44.631083402378
SMAD9	na	9.31229781893225	11.4854073694788	10.2614225533613	13.3565433028072	12.862244272021	17.0534614042915	16.6651943200057	15.998840564215	16.9987957112664	16.9932659973279
HSPH1	na	68.8387532735725	70.6719108777289	70.4534255797858	104.672495141584	110.85275755671	44.8071338857854	56.6910914947654	47.9965216926449	60.6616315979485	58.8491627826926
KBTBD7	na	5.53921163367522	5.42502220430699	5.67298157421603	5.42981137235781	4.90744089147878	4.23550021805932	5.29754521430643	5.51684157386723	4.2496989278166	4.7520318784474
ALG5	na	26.9735523031141	24.7791554737265	23.5261882930723	27.1490568617891	28.2969373984462	20.6945054513951	22.0731050596101	20.5594295986119	23.0912844396407	27.2956711098019
EXOSC8	na	65.9487298125245	54.7878368561093	61.6936746195993	40.8226694418142	40.9613009893591	39.9028704754009	35.3169680953762	37.3674069269941	36.0284209986576	34.8989221153177
ETF1	na	327.897245184731	299.158206419487	302.75367842397	216.994286596051	220.597383299215	151.920705189864	142.555470176649	143.548217752025	156.86278077808	158.945962270309
FAM53C	na	70.9661316546216	78.8338812211457	68.5763360883173	52.6335000181838	48.0058532368045	47.0363445268693	45.691327473393	47.5183954229098	40.9550631185158	45.1252947177365
SIL1	na	24.2039464862765	21.6512147433153	24.7358681875743	28.1398983530952	29.3654930764294	23.2952511993262	24.758666175196	24.1269871497127	28.4692220208599	30.1468902368703
PAIP2	na	14.0487251578719	17.3014221650871	15.5589862292837	17.6766122049021	21.1732328785576	43.5067610118198	44.4405181866818	44.8703114674535	41.3687506247634	39.6129377387375
KDM3B	na	58.2420005830634	61.6302072038839	59.9834375273724	63.4534891032471	59.4433566048478	79.3970523332698	77.2558677086355	76.9783294273608	78.4125864114833	75.2341686995792
EGR1	na	469.38797713187	548.464857448045	545.982763418482	180.134983119462	217.431292401487	370.569115569505	337.792084428901	378.308216191989	340.54003355203	380.770810356233
SERP1	na	167.701639170254	158.987362437934	154.380182398335	109.983405534985	110.694453011824	106.96495726134	107.091348047542	103.569505813401	89.1308536188084	88.3117604290665
PLS1	na	19.7083544357575	17.6924147563886	18.5206163158229	30.1215813357076	28.9301555779918	27.4192908853314	25.0161857342248	20.8168822053924	25.2725458362191	27.9799637002983
NR2C1	na	23.3208837620674	19.5496295650702	20.6479844061539	20.0942654436891	20.935776061228	24.7442381160307	24.5011466161673	23.9798713744096	25.4981935668996	25.0907283182023
UTP20	na	114.316483570341	106.398858907895	107.661510610673	115.096147630125	120.746791612111	58.6282398605053	55.6242247502176	51.343405580791	72.1696658626554	74.0936810487519
TMPO	na	119.614859915595	117.884266277373	109.121469104038	161.031559167079	165.626130087409	162.88099084186	148.073746441551	142.003502111343	178.261707237617	175.825179502554
ARL1	na	53.3450163851766	48.2387109518108	52.1413747630149	49.304272607395	55.7627759362387	43.0237653729183	47.9722149962194	44.9070904112793	50.3570518968711	51.2078955221492
MTERF2	na	3.77308618525703	2.78582221302251	4.04617068160996	5.66761333027129	5.18447384503	4.64418883559136	4.4881980287874	4.81804164117738	4.58817052383739	4.9421131535853
SOCS2	na	21.3540622399653	21.7978369650533	22.1079428995183	21.2436415736043	21.4898419683304	10.4772900130941	10.5583019201802	12.4312830131142	10.4550115215311	10.7205839177773
NFYB	na	18.3436211347071	16.3239406868336	16.6435268243544	20.0149981243846	20.1442533367959	21.7719572612523	17.327387471794	17.8745666993298	18.8415855118241	17.3734285476037
WASHC3	na	3.09071953473183	2.78582221302251	2.83649078710801	4.51823720035614	4.66998407414916	5.94456170955694	6.03331538296011	5.92140995595083	4.51295461361055	4.71401562341982
APAF1	na	1.68584701894463	1.17297777390421	1.29310609412277	2.69508885635278	3.68058066860908	7.09632054078359	7.46806721183477	7.28223087750475	6.73182396530241	5.55037323402656
DUSP4	na	242.400717795396	250.675125098113	247.150116376691	195.592110383838	193.685610668525	218.016800698001	202.631104447221	209.897432413735	196.576781377853	214.67779214074
CLU	na	42.6679852651939	48.1409628039854	46.885524186903	63.3742217839426	76.7381281336883	90.4687985173196	91.8241170479782	96.3976117673734	107.746791399952	133.703168931996
TNFRSF10B	na	243.524615808026	245.836591780758	238.014947518211	96.4683275935687	87.4632610497427	173.209666812215	153.444868672723	161.128552900749	125.159274617466	120.587560947481
SORBS3	na	73.0132316061973	89.8305478514977	82.0079542272699	112.123623156206	116.432992763956	89.725728303625	102.492784493456	98.2733379024883	108.461342547107	109.828960774676
PTK2B	na	24.1236680568029	23.655051773735	25.4867039841617	18.7070873558605	16.7407056217381	33.6239271696814	36.2366808061933	35.7859123424854	28.6196538413136	28.3221099955465
PPP3CC	na	11.0784232673504	9.97031107818582	10.4699880524134	13.2376423238504	10.8834374609408	8.39669341474917	9.08676158287284	8.38559919227819	8.49939785563321	9.73216128706028
PDLIM2	na	62.4967573451617	61.0925923908445	60.6091340245286	52.7524009971405	56.8709077504436	55.4701914523032	50.4002565527765	59.3612153348114	64.1215634683833	75.4242499747171
EPHX2	na	26.2510464378521	26.3919999128448	23.9850323909869	32.8959375113648	32.2941271568281	22.366413432208	24.8322431920614	25.414250183615	22.4519492027125	23.760159392237
RNF170	na	4.33503519157191	3.56780739562532	4.29644928047243	5.07310843548759	5.46150679858122	8.58246096817283	7.6152212455655	7.68679925958834	6.88225578575609	5.74045450916446
UBIAD1	na	45.5178695115051	50.5846664996192	46.5935324882302	48.5512330740023	47.9662771005829	37.1163571740461	33.8086392496362	32.1815758475589	38.2472903503494	35.1270196454832
TARDBP	na	66.3902611746291	61.0925923908445	63.8627558097407	87.8281897893789	85.1282690126681	84.7471578718711	75.7475388628955	75.6910663934584	87.1752399529105	96.8654178102718
ZNF706	na	32.75359922521	34.505096182349	34.4967335432107	33.1733731289306	30.9485385252936	29.8714225905236	26.0830524787727	26.9221868804721	33.0197845895839	32.0096867332217
LYPLA1	na	76.5053432882969	73.7998516081401	71.9133840731502	80.0599924975385	78.162869037666	72.1521177497473	69.1991843618778	66.7905619876193	72.846609054697	70.3300718010215
COPS5	na	29.5826012610046	31.4260295258504	29.2825960669092	31.3502247849272	31.700485113504	26.4161460968436	28.7686135943586	28.614018296458	30.1991879560773	28.7022725458223
RDH10	na	5.37865477472811	6.06038516517177	6.67409596966591	6.14321724609826	6.68836702145091	6.91055298735994	6.65872002631573	5.70073629299614	5.8292330425803	6.46276335468846
AKAP1	na	45.7587047999257	46.3814961431291	44.5078774977096	45.8165105579973	47.056025967486	59.5199241169388	57.4268616634191	57.5590470873481	58.3299383809164	56.6822362461206
COIL	na	17.0591662631302	15.7863258737942	16.5183875249231	21.4814435315178	21.9647556029897	17.2020754470304	17.6584840476881	16.2930721148212	16.5098922947919	19.2742412989827
TRIM25	na	286.553854005851	289.676636080428	260.873726214316	150.568273018886	132.540480206149	158.608337113116	158.080220735241	158.149458450861	126.287513270869	126.137934181508
SCPEP1	na	7.02436257893597	7.03786664342528	7.13294006758044	12.365701811501	12.1498738200321	11.8891234191139	13.5381711032276	10.8497884286056	13.6892956612853	15.3965832861696
SPOP	na	21.233644595755	19.891748082459	19.8137224099457	15.5363945836807	16.0283351697492	30.7259533362724	30.57125050756	27.4003131502073	26.0623128936009	26.1551834589745
SLC35B1	na	60.2489613199022	70.2809182864275	61.4433960207368	75.5417552971824	77.6088031305635	49.0426341038447	47.1260793022677	54.6167315812856	50.9963871337992	58.811146527665
FAM117A	na	13.3262192926099	13.8802369911999	14.8081504326962	13.1187413448937	13.1392772255722	23.0723301352179	25.8623214281766	27.8784394199424	18.9168014220509	22.315541701189
NCAPH	na	34.7605599620488	37.8285332084109	37.1663719310771	54.8133512990573	51.8051623140784	34.3298438726913	35.1330255532128	32.6229231734682	45.5808415974666	48.0905626098877
TMEM131L	na	28.0974503157439	28.8357036084786	25.4867039841617	35.7891946659789	31.9775180670553	22.8122555604247	21.4109119078218	20.8536611492181	30.0111481805102	26.7254272843882
MND1	na	12.8846879305054	11.6320295912168	12.2219382444507	16.2101667977689	17.3739238012837	9.62275926734529	10.4847249033148	8.86372546201335	13.6892956612853	10.1883563473912
TENT4B	na	38.8146206504633	36.460059138856	38.3343387257686	25.9204134125694	24.6163567298371	29.0911988661443	27.6281698329454	24.752229194751	29.7855004498296	27.2196385997467
ADCY7	na	97.9798231724725	94.2292145036385	93.6041959745644	39.9110952698125	34.5103907852378	53.1295202791651	51.4671232973243	55.5729841207559	42.4593813230526	40.6773928795097
CEP89	na	17.0591662631302	19.1097628998561	16.4766744251127	20.5698693595161	19.2735783399207	15.7530885303259	17.5481185223901	16.4769668339501	16.4346763845651	15.5486483062799
ECHDC2	na	18.18306427576	19.7939999346336	18.020059118098	23.9783640896093	23.1916158258594	30.7631068469571	31.159866642483	29.128923510019	38.5481539912568	34.6708245851522
PLBD1	na	2.52877052841695	2.44370369563378	2.7947776872976	6.34138554435949	6.4904863403429	5.49871958134017	5.55506477333522	5.70073629299614	7.40876715734399	7.75531602562616
PYROXD1	na	39.9385186630931	37.7307850605855	35.0807169405565	16.6461370539437	15.355540853982	27.3078303532772	26.0830524787727	23.2442924978939	21.4741423697635	20.3767126947825
PSPC1	na	28.2178679599542	27.564977686749	30.4088497617903	36.5026005397193	42.7026509831097	45.9588927170121	47.0157137769696	48.3643111309027	45.1671540912189	44.0988558319919
ZNF211	na	3.49211168209959	2.49257776954645	2.58621218824554	2.06095030191683	3.00778635284183	5.12718447449286	5.77579582393132	5.40650474238989	5.71640917724003	5.01814566364045
LHX4	na	4.49559205051902	4.10542220866475	4.21302308085161	3.80483132661569	2.41414430951779	2.26636415176858	1.76584840476881	1.87572613511486	1.95561366589791	2.05287777148928
RNF2	na	16.9387486189199	17.3014221650871	18.6457556152541	15.2193253064628	14.7618988106579	22.5893344963164	22.3674131270716	18.3894719128908	20.7219832674951	20.1105989095894
TRMT1L	na	7.94756451788184	6.84237034777458	8.50947236132404	7.96636559010161	9.33996814829831	13.1523427823947	13.2070745273334	12.5783987884173	10.0789319703969	10.0362913272809
SEC22A	na	9.87424682524713	9.38382219123371	10.9705452501383	9.47244465688699	10.0919147365088	9.84568033145367	9.23391561660358	8.60627285523288	8.837869451654	7.22308845524005
POPDC2	na	1.08375879789298	1.41734814346759	1.29310609412277	0.832306852697183	0.672794315767252	0.557302660270963	0.51503911805757	0.331010494432034	0.413687506247634	0.532227570386109
B4GALT4	na	6.42227435788431	6.50025183038585	7.13294006758044	7.21332605670892	9.06293519474709	7.83939075447821	8.82924202384406	8.90050440583913	7.33355124711715	9.58009626694996
NAA50	na	168.464284250253	161.626562429218	164.433039452644	151.796916468105	149.558218781438	113.095286524321	101.683437307937	100.811085026467	107.897223220406	115.759496558979
KIF18A	na	10.1150821136678	8.7973333042816	9.46887365696351	15.2193253064628	15.157660172874	13.5610313999268	11.9562652406222	12.6151777322431	19.0672332425046	16.3469896618591
DESI2	na	92.1194978209031	97.161658938399	93.9796138728581	57.4688064957579	55.5253191189091	55.3958844309337	49.7012748925555	48.4010900747285	48.1005745900658	51.7401230925353
MAPK8IP1	na	2.32807445473306	2.24820739998308	2.0856549905206	3.36886107044098	3.52227612372267	6.05602224161113	7.57843273713282	6.73054672011802	7.22072738177688	5.8545032742472
CRY2	na	26.4116032967992	30.1553036041208	25.0278598862472	30.2801159743166	25.9619453613716	21.251808111666	18.6149852669379	20.0813033288767	22.226301472032	24.4444519827334
PEX16	na	15.6141545326062	14.3201036564139	13.4733312387631	14.4266521134178	14.2474090397771	9.17691713912852	8.79245351541137	11.0336831477345	8.76265354142715	9.96025881722575
CAT	na	30.0241326231092	29.6176887910814	32.2859392532589	44.4689661298209	44.8397623390762	50.4544675098645	53.5272797695546	59.4715521662888	49.90575643551	55.0855535349623
PILRB	na	87.3027920524899	83.4769182428499	77.8366442462287	66.1485779595999	60.1557270568366	55.1358098561406	49.4437553335267	55.5729841207559	71.868802221748	76.4887051154894
ZMYM2	na	35.6837619009947	33.4298665562701	34.7887252418836	24.0972650685661	20.5795908352336	45.8474321849579	44.7348262541432	41.41309074783	43.0235006497539	38.4724500879102
GJA3	na	27.2946660210083	28.2003406476138	24.1518847902285	15.0211570082015	13.4954624515666	14.081180549513	13.1702860189007	13.2771987211071	12.1473695016351	11.8230553135771
TBC1D15	na	18.8654309262852	17.9856591998646	16.1429696266294	20.5698693595161	19.3131544761423	40.3858661143024	40.8352443602788	36.5214912190011	39.9772562855668	33.9485157396282
ADGRB2	na	32.392346292579	34.944962847563	29.7414401648237	40.9812040804232	39.7344407664894	20.2486633231783	21.3005463825238	21.5892400257338	32.8317448140168	33.9104994846006
ZCCHC17	na	18.0225074168129	17.8879110520393	18.7708949146854	17.6369785452498	17.3343476650621	15.5673209769022	14.8257688983715	15.5207142944798	15.9081650129772	16.1188921316936
KHDRBS1	na	298.27450470899	264.408739867575	280.228604526348	268.200974866754	276.083126281903	299.717370693724	313.217360795868	303.279170787395	296.237862428419	283.221099955465
TMEM39B	na	18.2232034904967	22.2377036302674	20.5645582065331	29.2892744830104	27.7428714913437	24.5213170519224	25.6415903775804	27.2164184310783	27.2657674572304	30.8691990823943
POLR3GL	na	0.842923509472316	0.684237034777458	1.0428274952603	3.051791793223	2.88905794417702	4.79280287833028	5.812584332364	4.81804164117738	4.55056256872397	5.47434072397141
ZNF639	na	49.6923478441299	47.749970212684	46.1346883903156	36.7404024976328	39.1407987231654	32.4721683384548	30.57125050756	28.8714709032385	33.6967277816255	31.8576217131114
PIK3CA	na	6.34199592841076	7.03786664342528	7.00780076814921	7.84746461114487	9.1420874671903	21.8834177933065	22.2938361102062	21.5156821380822	20.3835116714743	21.0229890302513
PDS5A	na	219.481226180696	206.639584502792	203.017656777275	199.238407071845	194.239676575628	195.31600566963	202.48395041349	189.852908028684	202.142758734639	191.487876573916
LIAS	na	25.4884013578534	25.5122665824166	25.7369825830242	21.52107719117	20.6983192438984	22.7379485390553	21.4844889246872	22.2144820707721	18.2774661851227	13.8379168300388
TMEM54	na	35.0816736799431	36.1179406214672	39.8360103189434	71.8954586091757	78.75651108099	76.9077671173929	74.9381916773764	85.6213812264194	76.9082682069465	88.3497766840941
ZSCAN20	na	2.16751759578596	2.44370369563378	1.91880259127895	1.98168298261234	2.96821021662023	3.08374138683266	3.34775426737421	3.71467332640394	2.36930117214554	3.26939793237181
HPCA	na	0.802784294735539	0.342118517388729	0.625696497156179	0.673772214088196	0.791522724432061	2.30351766245331	1.87621393006686	2.35385240485002	1.20345456362948	2.05287777148928
LRIF1	na	35.8844579746786	31.181659156287	33.7458977466233	17.0424736504661	16.6219772130733	21.3261151330355	19.1668128934281	16.7344194407306	17.4500911726275	17.0312822523555
CLCC1	na	36.9280775578348	39.8323702388306	36.8326671325938	41.2982733576412	42.4256180295584	28.6453567379275	29.3940182377142	28.5772393526323	28.4692220208599	29.8807764516773
GPSM2	na	23.6419974799616	22.2865777041801	21.4822464023622	35.1946897711952	35.4206419183347	43.3581469690809	41.4974375120671	39.3534698935863	49.454460974149	47.9384975897774
GTDC1	na	7.46589394104051	8.6018370086309	8.96831645923857	6.7773558005342	6.68836702145091	12.9294217182863	14.3843067971793	13.5346513278876	14.0653752124196	12.4313153940184
ZRANB3	na	28.619260107322	23.9971702911237	30.2837104623591	20.1338991033414	19.2340022036991	22.4407204535774	22.7720867198311	21.6627979133853	17.2996593521738	15.7387295814178
ACVR2A	na	2.40835288420662	3.27456295214926	2.71135148767678	2.97252447391851	4.11591816704672	6.20463628435005	5.70221880706595	4.89159952882895	5.64119326701319	6.61482837479878
POLK	na	13.5269153662938	11.8763999607802	13.3481919393318	10.1858505306274	11.0813181420488	8.76822852159648	8.20383738048844	7.94425186636881	9.36438082324189	8.09746232087437
RPL21	na	496.803060797088	460.638146626967	511.611169174703	589.947023923694	590.911289924755	505.845047972611	577.248485817238	531.897085608453	627.563946977661	578.113190204397
MTIF3	na	12.1220428505066	10.8989184825267	10.8454059507071	12.048632534283	13.3371579066802	15.9388560837495	16.1501552019481	14.2702302044032	15.4568695516161	15.0924532459489
GTF3A	na	154.495837521854	146.377851368463	156.048706390751	135.230046733466	139.98079381581	140.551730920337	142.665835701947	144.614807122973	143.023053296341	141.078322407346
RASL11A	na	1.96682152210207	2.0038370304197	2.0856549905206	3.48776204939772	3.08693862528504	2.22921064108385	1.8026369132015	2.53774712397893	3.49753982554818	3.49749546253729
UBL3	na	12.7642702862951	12.1207703303435	12.1385120448299	15.258958966115	13.258005634237	23.2580976886415	24.2804155655712	21.9202505201658	19.2928809731851	18.3618511783208
FYTTD1	na	70.0429297156758	66.3709923734134	65.5729929019676	71.300953714392	74.1656792792841	86.1218377672061	80.6771989928751	77.0886662588381	86.8367683568897	85.4985575570256
MTERF4	na	9.11160174524837	6.94011849559993	7.6752103651158	9.11574172001677	8.46929315142305	7.83939075447821	8.60851097324796	8.86372546201335	8.95069331699426	9.08588495159143
OCRL	na	59.2454809514828	60.8482220212811	59.6914458286995	48.5512330740023	48.5994952801285	46.107506759751	43.9254790686242	45.3116587933629	41.9704779065781	42.3881243557508
MRPS2	na	184.118577997596	186.894458642071	178.573780288374	196.939654812014	201.95702313884	126.024708242607	122.763252639865	129.351545435274	145.505178333827	150.696434929324
KIAA1191	na	97.3375957366841	100.778340407937	103.657053028874	104.910297099497	104.085238262816	93.7383074575759	87.6302270866523	95.8091486661609	93.9446718733263	100.66704331303
COPA	na	234.453153277514	240.264947354713	236.97212002295	222.939335543888	220.795263980323	204.604383340813	208.039015186826	205.888527536725	191.951002898902	193.236624305185
RBBP6	na	56.0744829872774	54.2502220430699	54.3521690529668	58.5785489660208	56.0002327535683	55.9903406018894	56.8382455284961	56.7499103231809	53.4032962610582	45.2013272277917
ZC3H7A	na	52.18097915781	52.2952590865629	51.9328092639629	40.941570420771	37.9930907727389	34.1069228085829	32.1163678617328	32.6229231734682	36.6301482804723	35.8873447460348
SERAC1	na	5.94060378104299	5.27839998256896	5.25585057611191	6.8566231198387	6.72794315767252	9.36268469255217	8.57172246481527	8.9740622934907	6.16770463860109	7.45118598540552
ANXA11	na	185.081919151279	178.243747559528	198.304076498698	152.351787703237	154.703116490246	184.31856650695	183.059617961033	182.82812975796	168.596462773468	183.314381742987
SHLD2	na	51.3380556483377	44.2799109648841	49.5968756745798	41.9324119120771	42.5839225744449	34.1440763192676	31.7116942689732	29.9380602741862	36.5925403253589	36.0774260211727
PRXL2A	na	40.7011637430918	50.4869183517939	49.9305804730631	61.1547368434168	59.3246281961829	52.0892219799927	57.9786892899093	56.3821208849231	53.5913360366253	55.0095210249071
ZNF205	na	44.3136930694018	43.1069331909798	47.8449254825425	32.1825316376244	30.1174396646399	37.2278177061003	39.2533384976734	35.2710071289245	33.9599834674194	35.9633772560899
NAA60	na	45.1566165788741	45.7461331822643	44.54959059752	46.886619368608	46.66026460527	54.5785071958696	49.5541208588248	53.2191317159059	50.5826996275516	53.6409358439143
RPL5	na	1095.64000545506	1049.61961134862	1135.68085543828	1109.54430196465	1119.45058916426	1027.92618011445	1145.2998445263	1092.70242106397	1105.82431215504	1066.58405105376
ODF2L	na	5.45893320420167	5.96263701734642	5.88154707326809	6.46028652331623	7.67777042699099	10.8116716092567	11.2940720888339	10.3716621588704	11.3576024442532	9.65612877700512
TRMT13	na	9.27215860419548	8.45521478689287	8.25919376246157	7.25295971636117	6.84667156633732	8.50815394680336	8.90281904070942	7.1718940460274	7.44637511245741	5.96855203932993
RWDD3	na	3.29141560841571	2.5903259173718	3.46218728426419	2.49692055809155	3.04736248906343	4.71849585696082	3.97315891072983	3.89856804553284	4.09926710736292	3.49749546253729
ZNF644	na	41.1025558904596	37.8774072823236	35.4561348388502	32.1032643183199	30.3548964819695	38.6024976014354	34.765140468886	34.9032176906667	37.7959948889884	34.062564504711
CCDC18	na	4.61600969472935	4.54528887387883	4.04617068160996	6.89625677949094	6.13430111434847	5.49871958134017	4.96644863841228	4.67092586587426	5.3027216709924	4.37186932817161
RPAP2	na	30.7064992736344	28.2980887954392	29.7414401648237	29.0514725250969	27.5449908102357	26.0817645006811	26.9659766811571	24.0902082058869	25.6486253873533	24.0642894324576
SLC66A2	na	46.1600969472935	49.1184442822389	49.1380315766653	56.4383313447995	58.4143770630861	59.0369284780373	60.8114044392259	61.2001625261005	61.9779100269182	66.4524137882084
BBS9	na	1.5654293747343	1.17297777390421	1.37653229374359	4.00299962487693	4.47210339304114	8.47100043611863	9.27070412503626	9.23151490027117	8.837869451654	9.23794997170175
PMS2	na	89.7111449366965	84.7965182384921	82.0913804268907	59.1334202011522	57.5437020662108	53.0552132577956	55.9553213261117	52.9984580529512	47.310807532684	50.5236029316528
ZMIZ2	na	251.993990117486	264.213243571924	259.538907020383	240.25924481192	226.652532141121	224.853046663991	211.93859708069	219.790968302871	210.454116814705	219.011645213884
SEPTIN7	na	102.99722501457	99.4098663383821	103.114782731338	120.803394620048	117.343243897053	112.983825992267	113.676491056992	104.341863633742	126.212297360642	122.146227403612
EEPD1	na	5.98074299577977	6.2070073869098	6.67409596966591	9.47244465688699	9.73572951051435	7.57931617968509	7.68879826243087	8.79016757436179	11.3199944891398	10.6445514077222
KLHL7	na	16.8183309747095	14.5155999520646	17.0606578224585	21.7192454894313	19.8276442470231	25.7473829045185	27.1867077317532	27.106081599601	23.9186594521359	25.4328746134505
HERPUD2	na	24.9264523515385	24.7791554737265	25.3198515849201	17.0028399908139	18.2050226619374	37.3021247274698	36.8988739579816	36.4111543875237	28.8453015719941	30.0328414717876
CBX3	na	161.961731462895	145.009377298908	155.840140891699	174.308835150581	192.221293628326	145.084459223874	147.043668205436	141.267923234827	169.122974145055	158.185637169757
HNRNPA2B1	na	243.805590311183	245.396725115544	231.299138448734	484.640390227674	613.627992115955	285.970571740373	308.729162767081	286.802203953445	412.822523280025	431.332429542914
HOXA7	na	6.54269200209464	8.7973333042816	7.96720206378868	12.682771088719	14.9993556279875	23.4810187527499	27.9224779004068	25.9659343410018	22.3767332924857	18.2097861582104
FKBP9	na	38.4132285030955	38.9037628344897	35.4561348388502	47.0055203475647	53.0320225369481	51.7919938945148	52.3500474997087	54.9477420757176	48.1005745900658	50.865749226901
NT5C3A	na	69.4408414946241	67.5928442212303	67.7003609922986	53.7432424884467	54.3776111684826	54.3184326210765	55.2931281743234	56.6395734917036	54.5691428695743	51.2839280322043
ARL4A	na	16.9788878336566	16.568311056397	16.4766744251127	21.9174137876925	19.1548499312559	25.5616153510948	27.1867077317532	26.8486289928205	29.4094208986954	33.7204182094627
CCZ1	na	104.642932818778	92.7141182123455	98.4012024527618	76.2551611709229	80.854046300735	85.2301535107726	80.4196794338463	76.8312136520577	89.0180297534681	86.5630126977978
POLM	na	27.4150836652187	34.8960887736504	31.493390356861	34.7983531746727	32.2545510206065	34.1440763192676	34.5076209098572	37.5880805899487	35.351477806616	40.0691327990685
MRM2	na	58.4426966567472	52.1975109387375	55.5618489474687	51.9597278040956	58.2956486544213	38.3052695159575	39.1061844639426	37.882312140555	38.6609778565971	37.5220437122207
SMU1	na	63.9417690756857	61.7279553517092	64.6135916063281	60.8376675661988	59.522508877291	48.2995638901501	45.7649044902584	47.6287322543871	44.4902108991774	48.1665951199428
GLIPR2	na	2.36821366946984	2.24820739998308	2.87820388691842	5.62797967061905	7.59861815454778	4.27265372874405	5.77579582393132	4.45025220291957	5.52836940167293	5.36029195888867
SLC25A51	na	9.47285467787936	8.55296293471822	9.67743915601557	12.207167172892	10.171067008952	8.06231181858659	7.28412466967135	7.06155721455006	6.95747169598293	6.27268207955057
CLTA	na	91.9990801766928	87.826710821078	89.8917300914378	92.2671596704306	101.789822361963	75.5330872220578	88.1820547131425	80.9136764167194	83.5272683069086	81.9630458394608
ACO1	na	53.0640418820191	55.8141924082755	52.6002188609295	57.4688064957579	55.0899816204714	47.7051077191944	48.7079851648731	47.4080585914324	45.7312734179203	49.4591477908805
DCAF10	na	41.9454793999319	40.2722369040447	39.4605924206497	31.0331555077092	28.0990567173382	35.2586816398096	32.4106759291942	32.9539336679003	29.635068629376	25.3948583584229
KIAA1549	na	61.9749475535836	63.3407997908275	58.8988969323017	55.0115195973186	50.0638123203278	64.9443366769095	59.9652687452742	62.119636121745	59.9470804507935	61.6623656547335
TRIM24	na	143.016022107136	140.806206942418	148.456922225256	123.458849816749	120.865520020776	102.952378107389	103.964324830764	95.2206855649484	101.767126536918	96.1811252197754
CYREN	na	37.1287736315187	34.7494665519123	32.4110785526901	33.3715414271918	32.3337032930497	33.0666245094105	31.858848302704	31.7034495778237	33.5086880060583	35.5451984507866
CALD1	na	39.0153167241472	37.4375406171095	40.5868461155308	28.6947695882267	29.4050692126511	42.8379978194947	39.5844350735675	38.5075541855933	38.0968585298957	34.6328083301247
PLAU	na	8.34895666524961	7.91759997385344	9.13516885848022	4.08226694418142	3.68058066860908	15.0843253380007	14.0532102212851	12.7622935075462	8.12331830449899	6.5768121197712
CHST3	na	68.8387532735725	67.4462219994923	66.6992465968487	42.0513128910339	41.3966384877968	46.516195377283	41.9021111048266	41.6705433546105	42.4217733679392	42.0839943155302
CISD1	na	20.872391663124	19.8428740085463	22.3999345981912	24.5332353247408	24.7350851385019	13.3009568251336	14.0164217128524	14.7115775303126	13.5012558857182	14.3701444004249
EGR2	na	5.78004692209588	8.16197034341682	7.3415055666325	3.21032643183199	3.24524317017145	7.87654426516294	7.87274080459428	9.08439912496804	9.32677286812847	9.96025881722575
ECD	na	67.9958297641002	63.4874220125656	61.3182567213056	59.6090241169792	59.4829327410694	52.1263754906774	50.105948485315	51.4169634684426	49.3040291536953	50.7897167168458
P4HA1	na	92.2399154651134	95.4999404253681	102.363946934751	95.9927236777418	86.1572485544298	101.317623637261	107.827118216196	102.944263768363	82.6622853392999	84.3960861612258
SLC25A16	na	15.0923447410281	14.0757332868506	14.0156015362984	13.4358106221117	12.7435158633562	16.1246236371732	13.832479170689	15.0425880247447	12.3354092772022	13.1536242395424
ZWINT	na	39.3765696567782	39.5391257953545	42.3805094073785	68.8436668159527	66.9232463507307	34.9614535543317	36.972450974847	36.4847122751753	44.8286824951981	42.8443194160818
VPS26A	na	78.3517471661886	66.7619849647148	75.6258499562769	55.3285888745365	59.7995418308422	68.2881526385353	62.6140413524274	60.280688930456	62.0531259371451	57.2144638165067
RBM19	na	32.7134600104732	31.4749035997631	33.2036274490879	46.1732134948675	46.9768736950428	32.9180104666715	34.9490830110494	32.6964810611198	43.3243642906613	39.9170677789582
CIT	na	50.6556889978125	52.881747973515	48.5540481793195	62.5022812715932	62.9656327285704	83.2238639337971	80.566833467577	80.6194448661132	89.1308536188084	86.9811915031012
IFT81	na	8.83062724209093	7.62435553037739	9.17688195829063	8.40233584627632	8.42971701520145	7.9508512865324	8.64529948168064	6.65698883246646	6.84464783064267	6.12061705944025
ACADS	na	9.27215860419548	9.43269626514638	9.71915225582599	17.0424736504661	17.650956754835	12.3721190580154	14.2003642550159	15.6678300697829	14.2534149879867	15.1684857560041
DDX54	na	216.310228216491	211.478117820147	227.252967767124	263.048599111962	243.709846852631	196.319150458118	208.186169220556	207.286127402105	235.726662650924	242.505690820928
MED13L	na	114.838293361919	117.63989590781	107.160953412948	95.873822698785	89.9169814954821	181.829281291073	162.200533679702	167.417752294958	159.946633097381	153.73773533153
CDKN2C	na	4.6962881242029	5.13177776083093	4.75529337838696	14.4662857730701	15.3951169902036	15.9017025730648	15.5247505585925	15.0793669685704	18.4278980055764	17.981688628045
RNF11	na	54.9907241893844	51.4155257561347	53.3093415577065	40.783035782162	40.6446918995863	58.9626214566679	59.3030755934859	60.94270991932	50.0937962110771	49.5731965559633
BHLHE41	na	1.76612544841819	1.75946666085632	1.41824539355401	1.62498004574212	1.18728408664809	1.15175883122666	0.772558677086355	0.882694651818757	0.940198877835532	0.874373865634322
ITPR2	na	2.0872391663124	2.0038370304197	2.62792528805595	2.10058396156908	3.12651476150664	3.45527649367997	3.89958189386446	2.7951997307594	2.44451708237238	2.05287777148928
CCDC91	na	6.7835272905153	6.69574812603655	6.54895667023468	5.74688064957579	6.64879088522931	15.1586323593702	16.1501552019481	14.307009148229	16.8483638908127	13.8759330850664
WWP1	na	26.9334130883773	26.5386221345828	25.6535563834034	27.9020963951818	26.8721964944685	25.8588434365727	22.8088752282638	23.5017451046744	24.6332105992909	25.8890696737814
ACOT9	na	19.1464054294426	20.2338665998477	16.5601006247335	17.99368148212	16.6615533492949	22.6636415176858	22.3306246186389	21.3685663627791	20.1202559856804	22.0114116609684
PRDX4	na	30.1044110525827	29.5688147171687	32.6196440517421	48.3134311160889	49.945083911663	26.0446109899963	26.7820341389936	29.3128182291479	33.6967277816255	36.951799886807
DDX39A	na	53.0640418820191	54.0058516735065	55.5618489474687	68.5265975387347	75.0363542761593	45.8474321849579	45.3234423890662	48.989553175941	55.5093417474098	57.7086751318652
PKN1	na	184.238995641806	179.025732742131	182.202819971879	229.637424025118	228.789643497087	204.567229830128	224.373112930937	223.763094236055	225.046003398713	226.158701159069
TRIR	na	65.6677553093671	65.8822516342867	65.614706001778	91.8311894142558	99.0590689626724	60.7459899695349	72.0318995111944	64.9516147963302	73.9748477080996	76.2225913302963
ADGRE5	na	66.590957248313	67.6905923690557	66.8660989960904	57.9840440712371	56.1189611622331	47.8165682512486	44.6980377457105	44.9806482989308	51.7109382809542	55.0095210249071
WDR83	na	13.8078898694513	12.951629586859	12.9310609412277	12.1278998535875	10.9230135971624	7.91369777584767	9.23391561660358	9.01084123731648	9.17634104767479	8.13547857590195
GIPC1	na	63.1791239956869	62.9986812734388	65.4061405027259	75.8191909147481	85.9989440095434	83.5582455299597	83.9881647518166	90.071633429339	87.5513195040447	85.0043462416671
SPRYD7	na	12.0819036357699	13.0493777346844	13.1813395400902	11.8108305763695	13.455886315345	7.43070213694617	8.20383738048844	8.20170447314928	9.32677286812847	8.28754359601227
EBPL	na	45.5981479409786	48.8740739126756	42.3387963075681	45.9750451966063	45.5917089272867	40.4601731356719	40.8352443602788	39.9787119386245	35.9532050884307	39.4228564635996
ATP7B	na	9.51299389261614	11.0944147781774	10.1779963537405	10.1065832113229	10.962589733384	11.8891234191139	11.8091112068914	12.8358513951978	11.6208581300472	12.5833804141287
ZC3H13	na	31.669840427317	32.6478813736673	30.1585711629278	35.7891946659789	34.3520862403514	41.3890109027902	39.4004925314041	39.4638067250636	42.6098131435063	38.7005476180756
GUCY1B2	na	0.642227435788431	0.342118517388729	0.959401295639475	0.277435617565728	0.474913634659236	1.59760095944343	1.8026369132015	1.72861035981173	1.01541478806237	0.836357610606742
NLN	na	33.7972188083662	29.519940643256	29.3243091667196	40.465966504944	38.7450373609494	38.7511116441743	38.9958189386446	41.3763118040042	41.8952619963513	40.8674741546476
CENPK	na	10.4763350462988	10.3613036694872	8.88489025961775	11.3352266605426	9.73572951051435	6.46471085914317	7.68879826243087	8.1649255293235	8.91308536188084	7.4892022404331
OPTN	na	3.61252932630993	3.90992591301405	4.12959688123078	2.21948494052582	2.41414430951779	12.7808076755474	15.929424151352	13.7185460470165	8.57461376586005	9.19993371667417
ATF1	na	22.5180994673319	22.0422073346167	19.6885831105144	16.5668697346392	15.55342153509	19.31982555606	21.043026823495	20.5962085424377	19.9698241652267	21.0229890302513
TSFM	na	22.6385171115422	23.2151851085209	24.402163389091	35.8684619852834	36.5287737325396	28.7568172699817	24.2436270571385	26.5176184983885	31.0265629685725	30.6030852972013
ARHGAP9	na	1.80626466315496	1.46622221738027	2.21079428995183	0.634138554435949	0.514489770880839	1.04029829917246	0.478250609624886	1.21370514625079	0.413687506247634	0.304130040220634
PFDN5	na	71.086549298832	71.258399764681	77.5863656473662	90.3647440071227	87.6611417308507	78.8769031836836	89.5432295251518	86.1730653838062	83.6024842171355	86.1068176374669
SPATS2	na	28.4587032483749	27.271733243273	27.3637934756302	31.5087594235362	31.3838760237312	34.7013789795386	37.2667590423085	36.2272596683948	35.7275573577502	34.9749546253729
ORMDL2	na	3.17099796420538	4.74078516952953	5.04728507705985	5.66761333027129	6.4904863403429	5.68448713476382	6.10689239982547	6.80410460776959	6.35574441416819	7.75531602562616
NR4A1	na	83.2888705788122	92.0787552514808	96.4406867616724	93.2183675020845	90.2731667214765	41.2032433493665	37.4874900929046	41.927995961391	60.3231600019277	64.3995360167192
HOXC13	na	5.53921163367522	4.83853331735488	5.83983397345767	7.41149435497015	7.28200906477496	5.46156607065543	5.88616134922937	6.1788625627313	6.16770463860109	5.77847076419204
CDK2	na	36.0450148336257	34.2118517388729	35.8732658369543	57.6669747940191	56.831331614222	38.6768046228048	39.4372810398368	38.6178910170706	50.169012121304	48.6608064353014
LRP1	na	22.7990739704893	24.0949184389491	24.8192943871951	30.3990169532733	27.0305010393549	93.4039258614134	102.67672703562	106.180810825031	93.5685923221921	94.4703937435343
ATG101	na	60.8510495409539	64.4649034908191	55.5201358476583	39.4354913539856	40.4863873546999	30.651646314903	29.2836527124161	28.614018296458	31.1393868339128	30.1849064918979
IKZF4	na	4.09419990315125	5.13177776083093	4.79700647819737	7.13405873740443	7.8360749718774	10.3286759703552	10.7790329707763	10.6658937094766	10.4550115215311	11.747022803522
SMUG1	na	5.45893320420167	6.01151109125909	8.09234136321992	9.51207831653923	9.49827269318473	8.09946532927133	6.84266256847914	7.46612559663365	8.16092625961242	8.09746232087437
TUBA1B	na	858.216550287028	1002.45613002289	992.688349288184	2024.84403797364	2181.43662853476	962.610308330692	1021.65366768406	1020.10078595188	1267.952206649	1402.72377800762
EEF1AKMT3	na	8.58979195367027	10.6545481129633	9.96943085468846	10.9785237236724	10.6459806436112	6.35325032708898	8.13026036362307	6.69376777629224	6.16770463860109	5.96855203932993
KBTBD4	na	13.0051055747157	13.8802369911999	12.1802251446403	19.4601268892532	19.6693397021367	16.7933868294983	15.4143850332944	15.8149458450861	17.5629150379677	18.2097861582104
ATPAF1	na	40.6208853136183	37.6330369127602	40.3782806164788	59.0937865415	61.8179247781439	36.0017518535042	37.1196050085777	37.882312140555	36.8557960111528	35.1270196454832
STIL	na	43.2700734862456	44.7686517040108	41.5462474111703	48.1152628178276	47.451787329702	44.584212821677	43.7047480180281	43.8037220965058	47.6492791287047	46.5699124087845
HJURP	na	45.0361989346637	41.9828294909883	43.2981976032076	55.883460109668	65.3797770380882	52.1635290013621	52.4604130250068	50.6078267042754	62.7300691291867	62.2706257351747
AMD1	na	99.7459486208907	95.1089478340667	89.4328859935232	108.83402940507	102.739649631281	62.3064374182936	60.0388457621396	59.8761205483724	65.8515294036006	71.280478176711
NDUFAF4	na	27.7763365978496	24.3392888085124	25.2364253852992	26.6734529459621	27.4262624015709	12.149197993907	10.1536283274207	10.7026726533024	14.8927502249148	15.2445182660593
USP45	na	20.8322524483872	19.1097628998561	17.4360757207522	13.8717808782864	16.2657919870788	13.4124173571878	12.324150324949	12.3209461816368	13.3132161101511	11.5189252733565
MORF4L2	na	80.438986332501	75.3149478994331	78.0034966454704	92.5842289476485	97.8322087398027	73.4153371130282	71.4432833762715	74.6244770225108	75.4791659126365	74.2837623238898
FAM199X	na	36.4464069809935	34.3584739606109	32.7447833511734	28.4966012899655	28.6926987606622	28.8682778020359	29.9090573557717	26.1498290601307	29.2213811231283	25.927085928809
RAB9A	na	10.3559174020885	10.6056740390506	12.4305037435028	7.92673193044936	8.70674996875267	9.06545660707433	8.90281904070942	8.5694939114071	10.3421876561908	11.024713957998
METTL8	na	38.1723932146749	39.0503850562278	37.1663719310771	32.4996009148424	32.8086169277089	31.3204095072281	29.2468642039834	31.0046496451338	33.3958641407181	32.3138167734423
TTC21B	na	13.4064977220835	10.6056740390506	12.1802251446403	12.6431374290667	13.8120715413395	16.8676938508678	15.8926356429193	16.4769668339501	18.0894264095556	17.4494610576589
NMI	na	6.14129985472687	4.83853331735488	6.00668637269932	9.03647440071227	9.77530564673595	11.6290488443208	12.5448813755451	11.8795988557274	13.388432020378	14.636258185618
BAZ2B	na	4.89698419788679	5.81601479560839	4.92214577762861	5.50907869166231	5.50108293480282	18.7253693851043	19.2036014018608	17.7274509240267	16.7731479805859	13.0775917294872
SLC36A1	na	23.7222759094352	26.5386221345828	25.4867039841617	25.7618787739604	26.7930442220253	22.6264880070011	19.4979094693223	21.4053453066049	19.9322162101133	22.5436392313545
LPGAT1	na	48.4881714020266	50.3402961300558	49.1380315766653	38.6031845012884	34.4312385127946	39.8285634540315	38.7015108711831	37.2202911516909	35.2010459861623	30.8691990823943
BATF3	na	6.50255278735787	5.91376294343374	6.42381737080344	9.78951393410496	11.3187749593785	3.75250457915782	4.52498653722008	5.00193636030629	6.65660805507556	6.53879586474362
RAP2C	na	23.3208837620674	21.846711038966	23.6096144926932	18.7070873558605	18.5216317517102	16.7933868294983	13.0967090020354	14.3437880920548	15.3064377311625	15.8527783465005
EXOSC9	na	59.566594669377	59.8707405430276	57.5223646385581	50.7707180145282	55.2087100291362	36.5590545137752	33.5143311821747	35.859470230137	43.3243642906613	41.741848020282
PLA2G12A	na	76.8665962209279	75.3638219733457	77.2943739486933	47.2829559651304	45.3938282461787	42.8751513301794	40.7248788349807	41.8912170175652	33.4334720958315	34.0245482496834
B9D2	na	0.441531362104546	0.488740739126756	0.583983397345767	1.62498004574212	1.54346931264252	1.52329393807396	1.65548287947076	1.94928402276642	1.72996593521738	2.16692653657201
COQ8B	na	9.99466446945746	9.82368885644779	10.0945701541197	11.9693652149785	11.9124170027025	14.7499437418381	15.3040195079964	17.8745666993298	16.2090286538846	17.259379782521
PFKFB2	na	37.7710010673071	40.6632294953461	42.0050915090848	30.0026803567508	29.4050692126511	47.5564936764555	46.5742516757774	43.1417011076418	39.90204037534	45.6575222881226
AGO2	na	132.419269416627	125.459747733838	125.055873231615	99.3219510885305	87.7402940032939	86.7906009595313	78.2859459447507	78.8540555624756	79.6536489302262	74.7019411291931
MXD4	na	3.69280775578348	3.86105183910137	3.17019558559131	8.36270218662408	8.07353178920702	28.9425848234053	34.8019289773187	34.7193229715378	26.964903816323	29.272516371236
PMS2P5	na	3.21113717894216	3.32343702606194	3.17019558559131	2.73472251600503	2.5724488544042	2.56359223724643	3.16381172521079	2.3906313486758	2.2940852619187	2.24295904662717
CKS2	na	26.1707680083786	25.75663695198	25.8621218824554	54.4170147025349	57.622854338654	31.617637592706	32.4106759291942	35.2710071289245	41.3687506247634	48.3946926501083
ACSL3	na	95.9728624356337	95.2555700558047	94.1047531722894	66.7827165140359	74.0469508706193	79.8428944614866	77.1455021833375	75.5071716743295	74.2004954387802	74.3978110889725
CHPF	na	304.656639852137	320.516176719326	310.554028088517	414.251010685284	442.105017731527	361.577965983801	365.089157685952	383.457268327598	344.9401643003	380.314615295902
DNPEP	na	43.6313264188765	46.3814961431291	45.7592704920219	55.0907869166231	56.9896361591084	40.0514845181399	37.3403360591738	41.1924170848753	42.6850290537331	49.9533591062391
INHA	na	2.32807445473306	2.73694813910983	2.21079428995183	2.93289081426626	2.84948180795542	5.87025468818747	5.22396819744107	5.44328368621567	4.81381825451792	4.67599936839224
OBSL1	na	47.5248302483439	47.0168591039939	46.9272372867134	71.4198546933487	78.9148156258764	78.6168286088905	77.9548493688565	80.141318596378	81.5716546410107	87.1332565232115
SLC12A4	na	37.8914187115174	37.7307850605855	39.0434614225456	40.7434021225097	33.402258971033	36.6333615351446	39.0326074470773	38.7650067923738	37.2318755622871	37.4079949471379
ENKD1	na	1.80626466315496	2.78582221302251	1.83537639165813	2.69508885635278	2.49329658196099	2.11775010902966	3.01665769148005	2.90553656223674	3.68557960111528	2.50907283182023
FAM210B	na	15.1324839557649	15.1509629129294	13.1813395400902	23.6612948123913	26.0806737700364	44.8442873964701	47.089290793835	48.4010900747285	41.7072222207842	47.5963512945292
FAM209A	na	19.4273799326	19.5007554911576	22.5667869974329	19.103423952383	22.7167021912001	22.5893344963164	22.1834705849082	23.575302992326	19.7441764345462	21.6312491106926
SNX21	na	9.91438603998391	11.0944147781774	11.2625369488112	14.9815233485493	14.6035942657715	22.1063388574149	21.5580659415526	21.8099136886885	22.2639094271454	20.5287777148928
SLPI	na	1.40487251578719	0.830859256515485	1.33481919393318	0.356702936870221	0.316609089772824	1.96913606629073	1.50832884574003	1.8021682474633	0.864982967608689	0.95040637568948
TTPAL	na	41.6645048967745	44.4754072605348	41.921665309464	36.8196698169373	39.6552884940462	31.1346419538045	27.9224779004068	27.9152183637682	28.7324777066538	29.5006139014015
ARHGAP40	na	6.66310964630497	5.18065183474361	5.46441607516397	2.17985128087357	1.70177385752893	2.45213170519224	2.50161857342248	2.68486289928205	2.78298867839317	2.43304032176507
SDC4	na	18.5844564231277	22.8730665911322	18.1034853177188	18.0333151417723	18.4820556154886	17.9822991714097	18.0999461488803	17.9849035308072	22.0006537413514	22.8857855266027
NCOA3	na	23.8426935536455	25.2678962128533	24.7775812873847	20.9265722963863	19.5901874296935	27.6793654601245	28.1064204425703	29.459934004451	28.657261796427	26.5353460092503
PIGT	na	71.3675238019894	79.3714960341851	81.6742494287866	120.050355086656	116.670449581286	83.0380963803734	83.362760108461	85.1800339005101	95.2985582574095	109.600863244511
NCOA5	na	46.8023243830819	43.986666521408	46.9272372867134	38.7617191398974	40.7634203082511	43.0237653729183	40.7248788349807	41.7808801860878	42.8730688293002	37.7881574974137
VAPB	na	57.1181025704336	54.2013479691572	59.0657493315433	50.7707180145282	49.4305941407822	51.8291474051995	51.6510658394877	51.2698476931395	51.4476825951603	48.4327089051359
PARD6B	na	17.4204191957612	19.4030073433322	17.8114936190459	8.16453388836284	7.63819429076938	11.7033558656902	10.6318789370456	9.85675694530945	9.70285241926269	9.88422630717059
ATP5F1E	na	87.0218175493324	85.3341330515315	93.1870649764603	94.9226148671311	99.296525780002	85.6759956389893	87.5934385782196	87.7545599683148	91.8386263869747	89.8324106301696
CHD6	na	19.8689112947046	18.0345332737773	17.7697805192355	19.4204932296009	18.7590885690398	52.2006825120468	49.5173323503921	50.7549424795785	48.6646939167671	46.7219774288948
PLCG1	na	58.9645064483253	59.0887553604248	58.7737576328704	63.0571525067247	61.5804679608143	55.1729633668253	54.0423188876122	55.3155315139755	59.721432720113	56.9483500313136
TOX2	na	23.1603269031203	24.6814073259012	24.0684585906077	13.4754442817639	13.5350385877882	19.9885887483852	22.4777786523697	22.3615978460752	15.9081650129772	15.5866645613075
SRSF6	na	116.925532528231	106.594355203545	105.617568719963	108.516960127852	127.474734769783	95.0386803315415	95.4293908743812	102.650032217756	132.380001999243	132.866811321389
GDAP1L1	na	1.08375879789298	1.07522962607886	1.33481919393318	0.317069277217974	0.316609089772824	0.260074574793116	0.220731050596101	0.183894719128908	0.188039775567106	0.114048765082738
ARFGEF2	na	62.0953651977939	60.8482220212811	58.6069052336288	55.724925471059	50.7761827723167	47.6308006978249	48.7079851648731	44.5760799168472	44.4526029440639	45.1252947177365
ZNFX1	na	31.5895619978435	34.7005924779996	34.7470121420732	43.5970256174715	41.7528237137912	32.5464753598242	35.8320072134338	35.6020176233565	34.4488868838939	38.1303037926619
CSE1L	na	338.654554734187	336.351376667033	326.321579816853	387.537924079669	409.33597694004	249.411517226598	232.871258378887	230.272967293218	257.99057207807	257.294014026656
TMEM189-UBE2V1	na	150.642472907124	150.923140242342	153.087076304212	150.726807657495	154.426083536695	127.176467073834	136.338212251525	139.245081324409	128.205518981653	134.27341275741
RAB22A	na	29.5023228315311	27.3694813910983	28.1146292722177	26.1978490301351	22.9145828723082	37.3021247274698	34.8387174857513	36.6318280504784	36.4421085049052	35.8493284910072
STAU1	na	155.579596319747	161.870932798781	158.634918578997	134.675175498335	135.192081332996	189.74297906692	193.397188830618	183.416592859173	178.261707237617	181.413568991608
SNAI1	na	8.42923509472316	11.9741481086055	10.1362832539301	16.3687014363779	18.2050226619374	6.35325032708898	6.40120046728694	6.87766249542115	9.13873309256137	9.61811252197754
MOCS3	na	8.95104488630126	10.2635555216619	9.88600465506763	6.65845482157746	8.82547837741748	8.09946532927133	7.06339361907525	7.9810308101946	6.31813645905477	6.27268207955057
STX16	na	110.302562096663	103.613036694872	96.3572605620516	70.3101122230858	72.6617861028632	70.7031308330428	67.8012210414358	68.7766249542115	67.1678078325704	64.0193734664434
PMEPA1	na	15.0522055262914	13.2937481042478	14.5995849336442	3.92373230557243	3.48269998750107	4.34696075011351	3.1270232167781	3.60433649492659	3.94883528690923	5.05616191866803
RNF114	na	78.8334177430299	83.8190367602386	82.7170769240469	59.7675587555882	60.9868259174903	57.2535599651702	55.3667051911888	53.366247491209	52.049409876975	52.3863994280041
DDX27	na	90.3935115872217	90.4659108123625	91.8105326827167	87.1544175752907	89.6795246781525	69.6628325338703	68.5737797185222	66.9744567067482	76.7954443416062	76.4126726054342
BCAS4	na	2.64918817262728	3.86105183910137	3.46218728426419	5.78651430922803	5.06574543636519	5.87025468818747	7.76237527929623	7.06155721455006	8.23614216983926	10.1883563473912
NEURL2	na	2.28793523999629	1.90608888259435	2.7947776872976	1.54571272643763	1.46431704019931	1.74621500218235	2.0233679637976	1.36082092155392	1.09063069828922	1.25453641591011
MTRR	na	73.5751806125122	67.8372145907937	69.7860159828192	46.4902827720855	51.6072816329704	36.5590545137752	34.875505994184	36.3375964998722	37.495131248081	39.3468239535445
FASTKD3	na	8.7102095978806	8.11309626950414	8.13405446303033	7.21332605670892	7.63819429076938	6.5018643698279	6.76908555161378	5.92140995595083	6.24292054882793	6.99499092507457
PEPD	na	29.4621836167943	31.7192739693264	33.1202012494671	57.8255094326281	57.3062452488812	25.9331504579421	31.3070206762137	31.7034495778237	39.8644324202265	41.4377179800613
IQSEC2	na	5.86032535156943	6.64687405212388	5.46441607516397	2.49692055809155	2.49329658196099	11.8519699084291	10.5583019201802	11.107241035386	5.41554553633266	5.62640574408172
VAMP7	na	20.5512779452298	20.038370304197	19.4800176114624	21.204007913952	23.7061055967402	20.1372027911241	19.3875439440242	19.0882718455806	21.1732787288562	20.7188589900307
VAMP7	na	20.5512779452298	20.038370304197	19.4800176114624	21.204007913952	23.7061055967402	20.1372027911241	19.3875439440242	19.0882718455806	21.1732787288562	20.7188589900307
IL9R	na	2.12737838104918	1.61284443911829	1.29310609412277	0.832306852697183	1.89965453863695	0.668763192325155	0.588616134922937	0.882694651818757	0.90259092272211	0.646276335468846
IL9R	na	2.12737838104918	1.61284443911829	1.29310609412277	0.832306852697183	1.89965453863695	0.668763192325155	0.588616134922937	0.882694651818757	0.90259092272211	0.646276335468846
STAMBP	na	70.4844610777803	66.4687405212388	66.2821155987446	54.6151830007961	50.9344873172031	43.5439145225046	40.4305707675192	42.2957853996488	41.8952619963513	41.1335879398407
NAGK	na	12.603713427348	12.5117629216449	12.8476347416069	14.8626223695926	16.2657919870788	16.0874701264885	16.8491368621691	17.9113456431556	15.8329491027504	15.7387295814178
MCEE	na	2.12737838104918	2.0038370304197	1.79366329184771	3.64629668800671	4.03676589460351	2.19205713039912	2.64877260715322	2.53774712397893	2.2940852619187	2.28097530165475
PAIP2B	na	0.321113717894216	0.342118517388729	0.500557197724943	0.435970256174715	0.435337498437633	0.89168425643354	1.47154033730734	1.10336831477345	0.827375012495268	0.49421131535853
SNRNP27	na	18.4640387789174	18.7187703085547	19.1880259127895	15.6949292222897	18.7195124328182	14.7127902311534	14.6050378477754	14.8586933056157	13.3508240652645	13.8379168300388
MPHOSPH10	na	59.7672907430609	50.8779109430953	56.1458323448145	56.7950342816697	60.0765747843934	35.7045237680263	36.7149314158182	35.1974492412729	42.9482847395271	40.9815229197304
ATP8A1	na	4.93712341262357	5.42502220430699	4.29644928047243	5.94504894783702	6.25302952301328	11.3318207588429	12.5448813755451	12.1370514625079	12.0345456362948	11.6329740384392
USP22	na	194.996305191262	204.928991915849	206.646696460781	174.863706385713	165.705282359852	227.268024858499	222.018648391245	220.379431404083	184.203764145537	197.000233552915
ZNF576	na	12.9248271452422	12.9027555129463	13.3899050391422	13.2772759835027	11.5562317767081	7.50500915831563	9.49143517563236	8.1649255293235	8.57461376586005	9.6941450320327
ZNF45	na	3.25127639367893	2.54145184345913	2.00222879089977	3.52739570904997	2.6516011268474	5.94456170955694	7.50485572026745	7.9810308101946	9.13873309256137	8.66770614628806
LYPD3	na	0.722505865261985	0.43986666521408	1.20967989450195	1.07010881061066	2.01838294730175	2.11775010902966	1.83942542163418	1.54471564068283	2.44451708237238	2.69915410695812
NDP	na	1.96682152210207	2.5903259173718	2.91991698672884	9.59134563584373	9.73572951051435	8.32238639337971	9.82253175152651	9.34185173174851	15.3064377311625	17.0692985073831
USP9X	na	99.5853917619436	97.2105330123117	95.2727199669809	79.0295173465801	75.5112679108186	114.915808547873	108.967561977609	107.320958083631	100.751711748856	100.324897017782
TRERF1	na	42.46728919151	43.8889183735827	44.5078774977096	33.728244364062	34.391662376573	49.8228578282241	50.7313531286706	54.5063947498083	54.1178474082132	51.7401230925353
BTN2A2	na	3.73294697052026	4.5941629477915	4.25473618066202	5.74688064957579	5.18447384503	8.32238639337971	8.86603053227674	8.9740622934907	9.59002855392242	8.89580367645353
SIRT5	na	6.06102142525332	5.62051849995769	4.21302308085161	6.22248456540275	8.39014087897984	6.91055298735994	6.98981660220988	7.28223087750475	5.71640917724003	5.77847076419204
MRS2	na	56.1146222020142	55.6675701865375	56.7715288419707	50.3347477583534	51.4885532243055	32.992317488041	30.0562113895025	27.8048815322908	33.5462959611718	33.2262068941042
WRNIP1	na	99.6656701914172	103.124295955745	103.156495831149	102.888980457233	97.1594144240354	74.4184819015159	70.4132051401564	71.8292772917514	81.4588307756705	88.5018417042044
RRP36	na	48.6487282609737	47.7010961387713	47.3026551850072	48.5115994143501	55.3670145740226	27.0849092891688	27.8489008835415	29.4231550606252	31.7035061606141	29.8427601966497
BTN2A3P	na	2.76960581683761	1.808340734769	2.41935978900389	3.44812838974547	2.21626362840977	2.89797383340901	2.6855611155859	4.63414692204848	2.93342049884686	4.18178805303371
SNRPC	na	64.3833004377902	58.6488886952107	64.6970178059489	90.3251103474705	104.639304169918	55.1729633668253	58.714459458563	62.3770887285255	66.7165123712093	70.3680880560491
SERPINB6	na	46.1199577325567	47.0657331779066	50.1391459721152	42.0116792313816	44.562729385525	62.6408190144562	56.6910914947654	58.1842891323864	54.2306712735535	57.100415051424
XPO5	na	265.681462342727	269.198399111017	255.367597039342	231.420938709469	214.383929912424	151.400556040278	142.996932277841	137.6635867399	140.841791899763	151.494776284903
ABCC10	na	25.3278444989063	27.9070962041377	26.6129576790428	20.7680376577773	22.0043317392113	21.6604967291981	20.8222957728989	21.3685663627791	21.511750324877	20.7188589900307
PEX6	na	12.2825997094537	11.6809036651295	12.8059216417965	14.3077511344611	13.8120715413395	12.5207331007543	14.3843067971793	13.2771987211071	10.0789319703969	10.5305026426394
NQO2	na	14.1290035873455	14.906592543366	14.8915766323171	12.999840365937	15.6325738075332	13.9697200174588	13.2806515441988	14.307009148229	15.1560059107088	14.7503069507007
AL365205.1	na	39.7378225894092	39.3925035736165	44.3827381982783	52.2767970813135	52.042619131408	44.9557479285243	41.1295524277402	46.0104587260527	40.1276881060205	45.5434735230399
OARD1	na	6.50255278735787	7.33111108690133	7.21636626720127	8.7194051234943	8.15268406165023	12.5950401221238	11.4412261225646	12.4680619569399	11.0943467584593	9.39001499181206
AARS2	na	29.4621836167943	33.0877480388814	31.6185296562923	47.6792925616529	45.9478941532811	36.3732869603515	42.4171502228842	38.9856804553284	43.2491483804345	46.7219774288948
ZNF391	na	8.30881745051283	6.7934962738619	6.29867807137221	4.51823720035614	4.66998407414916	6.65047841256682	6.32762345042157	6.95122038307271	5.00185803008503	4.29583681811645
RPS10	na	730.854821927235	763.706278959468	797.387615975835	889.736025533289	896.320333146865	705.433707370985	780.688937449978	774.343883308005	838.243711523046	865.173931917647
H2BC11	na	3.33155482315249	2.24820739998308	2.87820388691842	0.99084149130617	1.3455886315345	2.30351766245331	2.57519559028785	2.31707346102424	1.46671024942343	1.48263394607559
MED20	na	12.4832957831376	12.951629586859	12.1385120448299	12.1675335132398	12.1894499562537	18.3909877889418	17.2538104549286	16.660861553079	16.2842445641114	16.3089734068315
TBCC	na	16.2965211831314	18.2789036433407	18.1869115173396	18.3503844189903	17.7696851634998	16.7933868294983	17.0330794043325	17.2493246542915	15.7201252374101	16.6511197020797
MAD2L1BP	na	25.2877052841695	23.7039258476476	25.6535563834034	21.9570474473447	19.1944260674775	15.9388560837495	15.4511735417271	17.6171140925494	16.5098922947919	17.8676398629622
KLHDC3	na	11.9614859915595	11.4365332955661	14.0156015362984	27.5850271179638	32.6107362466009	41.9463135630611	41.7181685626632	44.1347325909379	41.2559267594231	43.6046445166333
MEA1	na	19.6682152210207	24.9746517693772	24.2770240896598	34.7983531746727	41.7132475775696	29.2026593981984	29.8354803389064	31.151765420437	36.4421085049052	40.9815229197304
KLHL31	na	2.00696073683885	2.83469628693518	1.12625369488112	1.50607906678538	1.46431704019931	2.48928521587697	3.27417725050884	2.05962085424377	2.85820458862002	2.7371703619857
CDKN1A	na	242.48099622487	245.298976967719	260.998865513748	139.867184912779	147.539835834136	220.097397296346	232.356219260829	245.352334261789	146.144513570755	139.861802246464
SOX4	na	64.1826043641063	64.4160294169064	62.069092517893	58.3011133484551	62.9260565923488	150.47171827316	133.579074119074	139.208302380583	119.254825664659	115.797512814006
GLO1	na	171.354307711301	163.728147607463	160.595434270086	159.485846440641	166.852990310278	137.207914958711	131.666071680575	128.468850783455	133.99714406912	143.055167668781
RREB1	na	71.6886375198836	73.7998516081401	77.2943739486933	40.3866991856395	39.6552884940462	62.4178979503478	58.12584332364	55.0212999633692	41.1054949389694	41.5517667451441
SSR1	na	171.595142999721	165.976355007446	157.008107686391	165.391261728826	160.243775561271	117.405093763749	113.382182989531	111.697652398899	116.283797210699	123.096633779301
RIOK1	na	58.9645064483253	58.4045183256473	54.1436035539147	51.1274209513984	49.8659316392198	29.4255804623068	26.6716686136956	26.7382921613432	32.7565289037899	37.7881574974137
NRN1	na	1.08375879789298	1.07522962607886	1.66852399241648	2.14021762122133	2.17668749218817	5.23864500654705	4.89287162154692	4.85482058500316	2.36930117214554	2.28097530165475
SLC35B3	na	10.5164742610356	9.53044441297173	8.30090686227198	6.89625677949094	6.25302952301328	8.80538203228121	7.79916378772892	7.94425186636881	7.2583353368903	6.38673084463331
RPP40	na	15.8549898210269	17.3991703129125	15.5172731294732	18.469285397947	20.935776061228	17.7965316179861	15.0832884574003	17.2493246542915	22.1134776066917	21.9733954059408
ATXN1	na	27.6559189536393	27.271733243273	27.739211373924	16.05163215916	15.2368124453172	34.2555368513218	35.7952187050011	34.0940809264995	39.3755290037521	38.0162550275792
NUP153	na	119.333885412438	114.316458881748	111.624255092662	113.154098307165	103.491596219492	82.0349515918857	76.2625779809531	75.4703927305037	85.5580978830334	88.1977116639838
DEK	na	186.647348526013	177.510636450838	169.480324529704	161.705331381167	156.088281258002	236.259174444203	220.289588494909	202.725538367708	226.023810231662	192.134152909385
EEF1E1	na	31.6297012125802	30.9861628606363	30.075144963307	25.1673738791767	24.2997476400643	20.8802730048187	21.4844889246872	21.1111137559986	24.1819151379299	21.7452978757753
RUNX2	na	189.978903349165	197.451258607209	192.505955625051	132.970928133288	130.522097258847	220.84046751004	214.587369687843	210.449116571122	205.677906515301	196.087843432254
LRRFIP1	na	113.032028698764	106.203362612244	107.661510610673	58.0236777308893	53.9026975338233	49.2284016572684	48.597619639575	46.7460376025684	52.6135292036764	45.9616523283433
RAB17	na	11.519954629455	11.3876592216534	11.2625369488112	8.6401378041898	11.2000465507137	13.8954129960893	12.5816698839778	13.8288828784939	13.6516877061719	13.3056892596527
EREG	na	158.509758995532	152.389362459722	154.797313396439	43.2403226806013	50.5387259549871	89.8743423463639	74.643883609915	79.5528554951655	62.0155179820317	55.199602300045
MYRF	na	16.6979133304992	18.230029569428	18.2703377169604	26.5941856266576	25.4078794542691	36.1132123855584	37.5242786013372	37.8087542529034	35.1258300759355	35.050987135428
AHNAK	na	239.751529622769	219.737836311389	215.740152219451	160.00108401612	178.607102768094	459.440313127382	451.873249078652	401.773182352838	479.689467471688	460.985108464425
EMC3	na	14.9719270968178	13.2937481042478	14.1824539355401	14.0699491765476	12.2686022286969	11.2203602267887	10.1904168358534	10.4819989903477	9.92850014994321	11.2147952331359
CNOT1	na	451.847140291898	454.382265166145	428.894092250656	377.827677464869	366.395869139601	358.568531618337	339.962606426429	329.90712611726	320.720641207257	320.933224942824
LRRC29	na	0.722505865261985	0.830859256515485	0.709122696777003	1.07010881061066	1.06855567798328	2.0434430876602	1.72905989633613	1.69183141598595	1.88039775567106	1.25453641591011
BBS2	na	9.47285467787936	9.97031107818582	10.0528570543093	12.7224047483712	13.7724954051179	17.8708386393555	18.026369132015	19.6031770591416	14.3286308982135	15.0164207358938
MT1G	na	2.16751759578596	2.24820739998308	2.54449908843513	1.82314834400335	2.29541590085298	1.67190798081289	1.14044376141319	1.50793669685704	0.90259092272211	1.14048765082738
MT2A	na	81.4424667009204	93.105110803647	106.743822414844	95.7549217198283	128.028800676886	301.240664631798	273.044309587377	286.287298739884	253.665657240026	241.137105639935
C16ORF70	na	49.491651770446	49.2161924300643	49.6803018742006	44.1915305122552	40.8425725806943	32.8437034453021	29.1364986786854	31.7770074654753	31.8915459361812	32.1237354983044
GOT2	na	227.749904416472	234.448932559105	230.631728851768	267.765004610579	270.146705848662	176.367715220417	181.735231657457	179.849035308072	191.010804021067	206.124134759534
DOK4	na	32.9542952988939	32.4523850780166	32.8699226506046	36.3440659011103	39.2199509956086	33.3638525948883	36.8252969411163	38.5811120732448	36.3292846395649	36.1154422762002
CLYBL	na	9.11160174524837	8.4063407129802	8.67632476056569	11.6522959377606	11.4770795042649	7.54216266900036	8.97639605757479	9.41540961940008	8.16092625961242	7.41316973037794
TMTC4	na	12.0016252062963	13.9291110651125	11.3459631484321	16.2101667977689	15.55342153509	23.332404710011	21.2269693656584	21.4421242504306	19.9698241652267	20.0725826545618
RAP2A	na	12.7642702862951	13.1959999564224	13.4316181389527	16.6065033942914	16.7011294855165	21.1775010902966	20.6383532307355	22.0673662954689	19.7817843896596	17.4874773126864
ABCC4	na	36.8076599136245	34.8960887736504	34.6218728426419	37.57270935033	34.7874237387891	28.7568172699817	28.253574476301	25.414250183615	32.944568679357	32.0096867332217
EFNB2	na	91.9188017472192	82.401688616771	84.9695843138092	39.9507289294648	46.2645032430539	62.7151260358257	54.1158959044775	54.1386053115504	44.5654268094042	51.7021068375077
TM9SF2	na	92.2800546798502	90.4170367384498	94.8138758690664	129.205730466325	126.16872227447	100.686013955621	99.2186072429476	102.907484824537	91.23689910516	103.974457500429
HROB	na	10.9981448378769	11.8763999607802	10.6785535514655	13.1980086641982	12.5456351822482	8.87968905365067	8.0566833467577	9.59930433852898	10.1541478806237	10.4164538775567
IRF1	na	9.27215860419548	10.8989184825267	10.8036928508967	13.1187413448937	11.5562317767081	10.1057549062468	9.82253175152651	8.53271496758132	10.266971745964	10.0743075823085
UPF3B	na	26.5721601557463	26.0498813954561	27.3637934756302	20.2924337419504	18.244598798159	16.8676938508678	18.9092933343994	16.660861553079	18.8415855118241	17.4114448026313
RNF113A	na	20.2301642273356	19.0608888259435	19.1463128129791	15.0211570082015	16.3449442595221	12.8922682076016	12.7656124261412	12.284167237811	13.2756081550377	12.013136588715
SEPTIN6	na	38.0118363557278	39.6368739431799	39.2937400214081	27.8228290758773	26.5555874046956	43.9897566507213	44.7716147625759	45.7162271754465	36.4045005497918	33.4923206792973
NDUFA1	na	14.1691428020823	14.61334809989	14.5578718338338	25.4051758370902	24.6955090022803	12.557886611439	14.1267872381505	14.82191436179	16.961187756153	16.80318472219
DMAC2L	na	11.6002330589285	12.7561332912083	13.3899050391422	12.7620384080235	11.4375033680433	17.1277684256609	18.7621393006686	18.9779350141033	17.412483217514	15.2825345210868
BMP4	na	482.674057209743	460.198279961753	519.036100940956	425.982573942349	452.355237012923	722.821550371439	728.596409509298	715.093004804671	666.262532789371	705.163514506567
PTGER2	na	7.58631158525084	8.74845923036893	8.67632476056569	13.3565433028072	11.6353840491513	23.8897073702819	21.1166038403604	22.5087136213783	26.8520799509828	33.6824019544352
FAM193A	na	47.5649694630807	53.028370195253	49.0963184768549	36.2647985818058	34.7478476025675	44.4355987789381	47.199656319133	42.9945853323386	44.903898405425	39.9931002890133
GRK4	na	3.37169403788926	4.83853331735488	3.42047418445378	5.19200941444433	5.38235452613801	4.19834670737459	3.89958189386446	4.22957853996488	4.2496989278166	3.72559299270276
SOX9	na	309.23251033213	338.697332214842	322.817679432778	126.788077227538	120.944672293219	160.8375477542	149.434921253561	151.860259056652	109.138285739149	112.414066116552
SLC25A35	na	1.00348036841942	1.71059258694364	1.37653229374359	1.82314834400335	2.25583976463137	2.37782468382277	1.47154033730734	1.94928402276642	2.97102845396028	2.85121912706844
MRPS7	na	34.2387501704707	34.0163554432222	34.6218728426419	56.4779650044517	61.3034350072631	31.7290981247601	34.4340438929918	32.7332600049456	39.4507449139789	40.9054904096752
GGA3	na	44.9157812904534	46.2348739213911	44.6330167971408	46.411015452781	46.0270464257243	39.7914099433467	36.6781429073855	37.4777437584714	38.5481539912568	40.297230329234
ARMC7	na	11.6403722736653	13.6358666216365	12.2219382444507	12.841305727328	14.6827465382147	15.047171827316	16.2605207272461	14.9690301370931	15.6449093271832	15.3965832861696
NUP85	na	32.7134600104732	33.3809924823574	31.1179724585673	46.2921144738243	42.6234987106665	29.2769664195679	27.9592664088395	27.2531973749041	34.8249664350281	36.1914747862554
SLC25A19	na	25.8095150757476	25.610014730242	24.7358681875743	33.4508087464963	32.6898885190441	12.4835795900696	12.5816698839778	13.0197461143267	14.2910229431001	16.0048433666108
MIF4GD	na	6.94408414946241	6.35362960864782	7.84206276435745	10.6614544464544	10.7251329160544	13.2638033144489	11.9562652406222	12.1002725186821	9.51481264369558	9.58009626694996
NT5C	na	27.6960581683761	24.3881628824251	25.5284170839721	24.2954333668273	28.0990567173382	22.4407204535774	23.6550109222155	24.8257870824025	24.5203867339507	24.5204844927886
MSTO1	na	66.3501219598923	60.4572294299797	58.4817659341976	75.0265177217032	79.6271860778653	44.6213663323618	46.1327895745852	46.6724797149168	58.3299383809164	64.5896172918571
TTF1	na	12.964966359979	10.0191851520985	13.3064788395214	17.3199092680319	18.640360160375	14.8985577845771	16.4444632694096	13.8288828784939	16.246636608998	13.0015592194321
GTF3C4	na	100.548732915626	92.9584885819089	92.5613684793041	74.7490821041375	77.8066838116716	57.6622485827023	55.5506477333522	56.3821208849231	52.0118019218616	54.4392771994934
DDX31	na	51.2979164336009	48.3853331735488	52.3082271622566	45.0634710246046	39.3386794042734	32.583628870509	35.2433910785109	35.5652386795308	36.2916766844515	37.7501412423861
PPP1R12C	na	41.9053401851951	36.1179406214672	37.7086422286124	34.362382918498	37.0432635034204	38.379576537327	36.4206233483567	36.190480724569	41.1431028940829	41.3616854700062
MBOAT7	na	48.3276145430794	52.6862516778643	56.8549550415915	63.1364198260292	67.2002793042819	56.6219502835298	55.2931281743234	56.6027945478778	50.8083473582321	57.822723896948
OPRL1	na	3.33155482315249	2.34595554780843	2.62792528805595	4.28043524244266	3.44312385127946	3.86396511121201	4.37783250348935	4.89159952882895	4.09926710736292	4.82806438850256
SLC2A4RG	na	81.2417706272365	76.2924293776866	78.4206276435745	102.096307264188	110.021658696056	58.7768539032442	66.0721611450997	69.1076354486435	68.7097339922206	68.5813240697529
FNDC11	na	0.280974503157439	0.293244443476053	0.041713099810412	0.356702936870221	0.158304544886412	0.668763192325155	1.39796332044198	1.50793669685704	0.752159102268425	0.45619506033095
PPDPF	na	157.426000197639	183.571021616009	191.171136431118	226.228929295025	228.314729862428	268.879956825397	279.445510054664	291.620245594622	241.405463873051	267.672451649185
PLGLB2	na	1.48515094526075	1.07522962607886	0.917688195829063	0.396336596522468	0.356185225994427	1.70906149149762	1.43475182887466	1.28726303390235	0.90259092272211	1.40660143602043
CHCHD5	na	5.82018613683266	6.45137775647317	8.34261996208239	6.61882116192522	9.85445791917916	8.84253554296594	8.93960754914211	8.45915707992976	8.46178990051978	8.62968989126048
PAX8	na	13.3262192926099	15.0043406911914	13.6401836380047	7.17369239705667	8.66717383253106	8.13661883995606	7.98310632989234	7.94425186636881	6.28052850394135	7.679283515571
INSIG2	na	4.25475676209836	3.66555554345067	4.92214577762861	2.85362349496177	3.00778635284183	7.83939075447821	8.82924202384406	7.9810308101946	7.70963079825136	8.28754359601227
POLR1B	na	130.693283182946	127.023718099044	126.474118625169	120.407058023526	118.095190485263	79.8800479721713	73.7609594075306	75.9117400564131	80.3305921222678	81.582883289185
CCDC93	na	65.7078945241039	57.9646516604332	56.396110943677	47.4018569440872	45.9083180170595	54.8757352813475	52.6443555671702	51.6744160752231	50.8459553133455	49.0409689855772
PSD4	na	27.8566150273232	31.9147702649771	33.4539060479504	32.0636306586677	33.4418351072546	46.2932743131746	48.1929460468155	47.5183954229098	44.640642719631	42.8063031610542
SLC25A23	na	69.2401454209402	80.9354663993907	75.542423756656	90.404377666775	100.760842820201	111.609146096931	127.398604702383	122.473882939853	111.2443312255	116.063626599199
PSPN	na	3.6526685410467	4.49641479996615	3.37876108464337	3.44812838974547	3.24524317017145	3.30666245094105	3.38454277580689	3.34688388814612	2.93342049884686	2.58510534187539
GTF2F1	na	127.40186757453	130.933644012058	130.562002406589	125.440532799361	124.823133642936	108.525404710099	122.395367555538	120.48781997326	121.699342747031	110.475237110145
ALKBH7	na	15.0522055262914	13.1959999564224	13.8487491370568	16.8839390118571	16.8198578941813	24.2612424771292	26.745245630561	27.1796394872526	22.7152048885064	25.3188258483677
CLPP	na	90.9955998082734	94.9623256123286	100.153152644799	109.626702598115	117.343243897053	70.5173632796191	76.8144056074433	81.4285816302803	82.1733819228255	88.3877929391216
TNFSF9	na	5.82018613683266	7.91759997385344	8.05062826340951	10.1462168709752	10.1314908727304	12.5207331007543	13.2438630357661	12.5416198445915	10.6430512970982	10.9866977029704
THOC2	na	93.8856232693213	88.0710811906414	83.3844865210135	77.1667353429245	70.5642508831182	76.4619249891761	70.1556855811276	67.1951303697029	86.0470012995079	72.2689008074281
MED1	na	148.113702378707	145.693614333686	143.201071649144	119.138780914654	114.731218906427	113.318207588429	110.181582755887	104.856768847303	115.080342647069	109.524830734456
RPL23	na	486.687978683421	481.800620631156	507.022728195557	556.179145899979	579.829971782706	519.814767990069	579.934046932824	565.513040265217	592.663764632406	584.994132364389
AC046185.1	na	28.1375895304806	26.3431258389321	26.6546707788532	29.8045120584896	31.9775180670553	26.8248347143757	28.2903629847337	29.459934004451	29.2589890782417	25.7750209086987
ATG4C	na	8.22853902103927	7.77097775211541	7.88377586416786	8.00599924975385	6.13430111434847	7.24493458352252	7.6152212455655	6.14208361890552	6.43096032439504	6.7668933949091
SH2D3A	na	35.2020913241534	31.3771554519377	31.4516772570506	19.0241566330785	19.5506112934719	27.0477557784841	27.2970732570512	27.5842078693362	30.1615800009639	33.2642231491318
TRIP10	na	24.4046425599604	22.8730665911322	27.8643506733552	39.3562240346811	34.9853044198971	30.4287252507946	34.5076209098572	34.5354282524089	34.2608471083268	33.60636944438
GPR108	na	33.0345737283674	31.7681480432391	31.4516772570506	26.9508885635278	25.7640646802636	37.3021247274698	40.7984558518461	41.7073222984363	38.6985858117105	38.1683200476895
FOSB	na	2.97030189052149	2.83469628693518	3.5039003840746	2.25911860017807	2.17668749218817	5.0528774531234	4.23067846975861	4.56058903439691	4.51295461361055	5.96855203932993
OPA3	na	23.401162191541	25.5611406563293	23.9850323909869	33.6093433851053	28.4552419433326	26.9734487571146	29.4308067461469	29.4231550606252	27.0025117714365	28.5882237807396
SNRPD2	na	46.601628309398	54.9344590778473	48.5123350795091	63.9687266787263	69.8123042949077	54.8385817706627	59.7445376946781	60.3910257619333	58.743625887164	61.1681543393749
RTN2	na	2.24779602525951	2.3948296217211	2.37764668919348	2.69508885635278	2.69117726306901	6.13032926298059	6.73229704318109	8.38559919227819	6.20531259371451	6.91895841501941
EML2	na	8.42923509472316	9.38382219123371	10.5534142520342	10.3047515095842	9.93361019162236	13.4867243785573	14.53146083091	16.7344194407306	14.4790627186672	16.4610384269418
VASP	na	98.983303540892	99.9474811514215	102.23880763532	53.2280049129675	63.2030895459	109.491395987902	102.235264934428	105.996916105902	86.8743763120031	97.2455803605476
SYMPK	na	91.4371311703779	94.0337182079878	92.5196553794937	105.148099057411	102.106431451736	78.6168286088905	82.1119508217497	82.0170447314929	98.4952344420503	95.0026213139204
GPCPD1	na	29.3819051873207	26.6852443563209	24.6941550877639	26.4752846477009	25.1308465007179	22.0320318360454	20.932661298197	21.6627979133853	20.6843753123817	21.9353791509132
SDCBP2	na	7.54617237051407	7.13561479125063	7.09122696777003	3.40849473009323	3.16609089772824	5.31295202791651	4.34104399505666	3.97212593318441	3.5351477806616	3.19336542231665
PANK2	na	32.6331815809997	31.5237776736757	29.866579464255	24.8106709423065	24.3393237762859	22.4035669428927	24.0596845149751	22.4351557337267	20.6843753123817	19.426306319093
FAM182A	na	4.45545283578224	2.88357036084786	3.67075278331625	1.46644540713313	1.58304544886412	1.67190798081289	1.8026369132015	1.65505247216017	1.20345456362948	1.55866645613075
GZF1	na	38.694203006253	34.8960887736504	37.7086422286124	27.1490568617891	28.3365135346678	24.1869354557598	21.3373348909565	23.4281872170228	22.5271651129393	25.4708908684781
NAPB	na	11.7206507031389	10.1658073738365	11.4711024478633	9.55171197619148	9.65657723807114	10.4772900130941	10.6318789370456	11.2543568106892	11.3199944891398	10.2263726024188
CENPB	na	102.836668155623	104.004029286174	103.23992203077	128.135621655714	123.675425692509	100.12871129535	98.4092600574286	100.70074819499	99.2097855892053	105.000896386174
PSMF1	na	163.206047119735	192.270606772466	180.826287678136	147.833550502881	152.407700589393	132.972414740652	121.32850081099	127.733271906939	122.150638208392	124.389186450239
DTD1	na	46.5213498799245	48.0432146561601	50.6397031698401	39.4751250136378	42.7422271193313	48.6339454863127	49.0758702491999	50.6446056481012	47.3860234429108	46.8360261939776
RBCK1	na	349.692838786801	345.344206266966	334.705912878746	132.931294473636	119.00544161836	198.436900567147	202.704681464086	204.490927671345	117.900939280576	110.133090814897
TMX4	na	17.8619505578657	19.0120147520308	16.101256526819	17.1217409697706	18.0071419808294	22.4035669428927	24.3907810908692	22.8397241158103	23.8434435419091	24.0642894324576
STK35	na	79.3150883198713	87.3868441558639	82.8839293232886	73.1637357180476	67.39815998539	76.0903898823288	74.2392100171555	71.4982667973193	67.844751024612	65.1978773722983
SNRPB	na	139.564049639773	144.080769894568	140.69828566052	183.147141253032	204.885657219239	127.473695159312	119.084401796597	127.696492963114	137.269036163988	148.985703453083
NRSN2	na	13.4064977220835	15.5419555042308	13.264765739711	20.0546317840369	18.442479479267	11.7033558656902	12.6184583924105	13.3139776649329	12.9747445141303	11.747022803522
AP5S1	na	9.03132331577481	9.18832589558301	10.428274952603	9.51207831653923	9.1420874671903	13.523877889242	12.8391894430066	13.3875355525845	14.5918865840075	14.2560956353422
RRBP1	na	86.0986156103866	80.300103438526	87.7643620011068	99.2823174288783	106.420230299891	77.3907627562944	90.4261537275362	84.5547918554718	85.7461376586005	82.6853546849848
ZNF133	na	11.8410683473492	11.1921629260027	11.8882334459674	9.07610806036452	8.35056474275824	11.3318207588429	10.0800513105553	11.4382515298181	11.2071706237995	10.2643888574464
OVOL2	na	50.0134615620241	48.3853331735488	48.3871957800779	37.3349073924165	34.7874237387891	50.8260026167118	54.5205694972371	54.1753842553762	51.33485872982	46.1517336034811
MKKS	na	45.7587047999257	40.8587257909968	41.1708295128766	30.676452570839	24.2997476400643	20.9174265155035	19.5714864861877	19.860629665922	19.7441764345462	21.0610052852789
BFSP1	na	1.28445487157686	1.27072592172956	1.33481919393318	0.87194051234943	1.66219772130733	2.08059659834493	1.83942542163418	1.83894719128908	1.31627842896974	1.8247802413238
DSTN	na	99.6656701914172	90.5147848862752	96.19040816281	108.199890850634	109.982082559835	102.729457043281	104.368998423523	98.4572326216172	97.4046037437611	101.92157972894
SNRPB2	na	51.819726225179	42.4715702301151	52.9756367592232	47.6000252423484	49.549322549447	40.0514845181399	42.3067846975861	38.9489015115027	41.4815744901037	40.8294578996201
MGME1	na	15.7345721768166	13.4892443998985	14.7247242330754	15.576028243333	14.0495283586691	17.1649219363457	19.3507554355916	15.998840564215	13.5012558857182	14.2941118903698
TBC1D20	na	65.868451383051	63.4385479386529	67.6169347926778	50.0573121407877	47.4122111934804	60.6345294374807	57.7211697308805	58.58885751447	55.0580462860487	54.2872121793831
ITPA	na	34.6000031031017	33.136622112794	31.284824857809	23.8594631106526	25.5661839991556	23.332404710011	24.7218776667634	25.414250183615	24.3323469583836	23.4940456070439
MCM8	na	43.912300922034	46.7724887344305	42.1719439083265	46.0543125159108	51.0927918620895	25.673075883149	25.2737052932536	22.9500609472877	27.7546708737049	26.1931997140021
FAM110A	na	4.81670576841323	4.74078516952953	5.13071127668067	7.49076167427465	7.63819429076938	10.0686013955621	10.227205344286	10.8865673724313	11.3576024442532	13.2296567495976
MRPS26	na	48.769145905184	44.7686517040108	43.8821810005534	56.2401630465382	63.5196986356729	41.4633179241596	45.2866538806335	45.0174272427566	46.3706086548484	48.4707251601635
NCLN	na	165.815096077626	174.382695720426	175.236732303541	212.238247437782	214.146473095094	101.503391190685	100.21189697063	102.171905948021	121.812166612371	135.794062958513
CITED1	na	6.7835272905153	6.69574812603655	7.29979246682209	13.3961769624594	15.0785079004308	4.53272830353716	4.9296601299796	4.7812626973516	6.73182396530241	7.98341355579163
HNRNPR	na	182.07147804602	180.980695698638	183.746204664865	199.079872433236	199.899064055317	176.404868731102	164.039959101336	155.685269214533	215.568798710131	222.014929361063
ZNF436	na	7.94756451788184	7.23336293907598	7.29979246682209	9.313910018278	9.33996814829831	10.8859786306261	12.1034192743529	10.7394515971282	9.66524446414926	9.77017754208785
MAX	na	70.2436257893597	66.0288738560247	73.7487604648083	59.4504894783702	59.4037804686262	60.5602224161113	58.9719790175918	59.5451100539403	60.172728181474	62.6888045404781
CHURC1-FNTB	na	39.0955951536207	41.1030961605601	45.7175573922115	44.3104314912119	41.5549430326832	41.1660898386818	39.6580120904329	40.8246276466175	38.1344664850092	40.4873116043718
ARMCX5	na	19.0661269999691	17.1059258694364	15.0167159317483	17.7162458645543	19.7484919745799	16.9048473615525	14.7521918815061	15.9252826765634	17.3748752624006	17.1453310174382
NECAB3	na	38.0921147852013	35.8735702519039	36.5406754339209	35.7495610063266	35.5393703269995	22.9237160924789	24.3907810908692	26.7382921613432	25.1973299259922	24.7485820229541
ID1	na	55.0308634041212	55.8630664821882	63.6959034104991	124.132622030837	142.19705744422	119.039848233878	137.515444521371	143.033312538464	135.238206587863	144.765899145022
RALY	na	133.101636067152	124.775510699061	146.412980334546	176.607587410412	183.593695932016	131.114739206415	129.385184157748	135.236176447399	145.241922648033	156.398873183461
DYNLRB1	na	36.526685410467	34.7005924779996	36.3321099348688	48.2341637967844	54.7733725306986	59.1483890100915	56.8750340369288	57.8900575817802	55.6597735678635	56.4541387159551
EIF2S2	na	281.57659137849	255.415910267642	257.411538930052	168.839390118571	164.161813047209	178.225390754654	183.206771994764	179.481245869814	163.444172922929	162.747587773067
ERGIC3	na	119.855695204016	120.083599603444	128.100929517775	145.812233860616	143.067732441095	127.287927605888	132.217899307065	140.753018021266	141.556343046918	146.932825681594
ROMO1	na	4.29489597683513	5.57164442604501	4.5467278793349	9.78951393410496	12.6247874546914	4.97857043175393	5.73900731549864	6.32597833803443	8.64982967608689	8.24952734098469
CEP250	na	44.1932754251914	42.9114368953291	40.8371247143933	43.4781246385147	46.2645032430539	37.413585259524	40.7248788349807	38.2501015788128	43.3995802008881	38.7765801281308
PLAGL2	na	89.9519802251172	88.6086960036808	84.343887816653	44.7067680877344	42.4256180295584	34.4413044047455	31.3805976930791	32.4022495105135	29.8231084049431	29.9568089617324
MMP24OS	na	35.0013952504695	42.2271998605517	40.294854416858	46.2128471545198	43.6524782524281	58.1080907109191	61.8046941669084	63.811467537731	55.1332621962756	59.7615529033545
KDM5C	na	119.654999130332	121.403199599086	122.219382444507	117.47416720926	123.20051205785	194.201400349088	193.213246288454	190.772381624329	186.159377811435	189.739128842648
AMOT	na	1.5654293747343	1.66171851303097	1.37653229374359	2.73472251600503	2.80990567173382	10.5887505451483	11.5883801562953	11.8795988557274	10.266971745964	11.4428927633013
TMEM115	na	77.5891020861899	76.2435553037739	79.8805861369389	74.5509138058762	80.4978610747406	61.6376742259685	56.9118225453615	61.3104993575778	58.6684099769372	65.4259749024638
PSMB2	na	96.2136977240544	112.947984812193	95.9401295639475	146.604907053661	157.117260799764	85.6016886176199	84.0249532602493	80.8768974728936	91.8762343420882	109.372765714345
AGO3	na	39.4969873009885	39.4902517214419	36.7075278331625	35.0361551325862	29.7612544386455	27.3078303532772	25.7151673944458	26.8854079366463	25.4981935668996	26.4973297542227
UROD	na	14.4501173052397	15.1020888390167	17.0606578224585	30.2801159743166	31.304723751288	12.8179611862321	14.7154033730734	16.4034089462986	18.9168014220509	18.8560624936793
ST3GAL3	na	10.1150821136678	10.5079258912252	10.5534142520342	13.2772759835027	12.4269067735834	8.80538203228121	10.815821479209	8.60627285523288	9.70285241926269	10.1123238373361
TMEM53	na	4.33503519157191	6.01151109125909	4.96385887743902	4.63713817931288	3.83888521349549	5.64733362407909	6.62193151788304	6.91444143924693	6.35574441416819	7.37515347535037
HECTD3	na	34.0781933115236	38.0240295040616	33.8293239462441	36.621501518676	37.1224157758636	28.571049716558	29.3940182377142	31.151765420437	24.4827787788372	29.3105326262636
KLC1	na	112.83133262508	105.861244094855	109.663739401573	86.4410117015503	86.7113144615322	99.534255124394	102.051322392264	95.9194854976383	101.917558357372	99.6406044272851
XRCC3	na	73.2942061093547	72.9201182777119	74.9584403593103	60.0449943731539	58.9288668339669	32.0634797209227	27.8121123751088	30.8575338698307	33.3206482304912	35.8873447460348
TUBGCP3	na	55.5526731956993	54.836710930022	50.7231293694609	57.6669747940191	55.327438437801	46.9248839948151	45.3602308974988	43.9140589279832	50.7331314480053	48.1285788649153
MCF2L	na	25.006730781012	27.9070962041377	27.0718017769574	28.8929378864879	24.4184760487291	21.8462642826217	23.139971804158	24.8993449700541	24.2571310481567	25.8890696737814
PCID2	na	68.3972219114679	70.6719108777289	73.9990390636708	54.4566483621871	49.4701702770038	44.2498312255144	38.7382993796158	40.567175039837	41.4815744901037	45.2393434828193
LRFN3	na	25.8496542904844	26.0987554693688	27.2803672760094	38.0879469258092	34.4312385127946	34.5527649367997	31.7484827774059	34.8296598030151	34.4864948390073	37.5220437122207
IGFLR1	na	6.74338807577853	4.69191109561685	6.42381737080344	7.60966265323139	5.2636261174732	4.75564936764555	3.82600487699909	4.00890487701019	3.79840346645555	4.33385307314403
CAPNS1	na	122.825997094537	133.084103264216	138.529204470378	232.13434458321	250.675246827634	218.16541474074	240.854364708779	245.462671093266	251.484395843448	262.844387260683
PDCD2L	na	16.8584701894463	19.3052591955068	20.6062713063435	24.0972650685661	23.7456817329618	17.9079921500403	18.6517737753706	18.8308192388002	21.3613185044233	26.0031184388642
RBM42	na	56.5160143493819	58.45339239956	62.4445104161867	62.0663110154185	71.7119588335447	54.2812791103918	55.7345902755156	58.6991943459474	55.5093417474098	60.0656829435751
UBA2	na	112.429940477712	101.413703368802	104.28274952603	98.767079853399	100.879571228866	84.338469254339	79.6471207567599	80.1780975402038	88.5291263369937	93.9761824281758
COX6B1	na	75.3814452756671	74.2397182733542	83.4679127206343	145.851867520268	164.122236910988	79.3598988225851	83.6570681759224	90.5129807552484	91.9890582074284	98.6901980515956
THRA	na	12.4030173536641	10.6545481129633	12.3470775438819	15.6552955626375	16.8198578941813	28.8682778020359	32.0795793533001	31.8505653531268	30.9137391032323	36.3815560613933
NR1D1	na	22.0765681052273	23.9971702911237	24.0267454907973	19.2619585909919	17.1364669839541	21.1031940689271	17.9160036067169	18.7572613511486	16.246636608998	16.5750871920245
FRMD8	na	45.1967557936108	48.1409628039854	49.1380315766653	62.1059446750707	60.1557270568366	53.1295202791651	54.0055303791795	55.2787525701497	50.0561882559637	51.854171857618
PRDX5	na	111.506738538766	116.760162577382	119.257752357968	109.864504556028	116.670449581286	89.168425643354	93.479599927449	94.2644330254781	86.0846092546213	92.1894184418796
BCL2L12	na	13.8078898694513	13.5869925477238	14.8498635325067	22.1155820859537	23.4686487794106	12.2235050152764	11.0733410382378	12.7255145637204	15.6449093271832	16.2709571518039
IRF3	na	29.1410698989001	29.8620591606448	33.3287667485192	37.4934420310255	45.9478941532811	31.8405586568143	35.9423727387319	34.35153353328	38.47293808103	46.9500749590603
PRMT1	na	184.961501507068	191.146503072474	197.010970404576	288.097072012182	298.364490974665	139.808660706642	163.046669373654	161.717016001961	193.981832475027	216.426539872008
RRAS	na	0.883062724209093	1.31959999564224	1.29310609412277	2.33838591948256	1.62262158508572	2.19205713039912	2.83271514931664	3.49399966344925	2.33169321703212	3.42146295248213
PRRG2	na	2.20765681052273	1.75946666085632	2.12736809033101	2.37801957913481	3.04736248906343	4.38411426079824	5.26075670587375	6.50987305716333	4.62577847895082	4.90409689855772
SCAF1	na	68.4373611262047	71.8448886516331	76.1681202538122	71.935092268828	72.9388190564144	52.7208316616331	57.0221880706595	57.0073629299614	59.4957849894324	57.5185938567273
PRR12	na	45.3171734378212	47.5544739170333	49.5551625747694	51.9597278040956	47.4122111934804	59.6685381596777	56.2864179020059	58.257847020038	60.6616315979485	59.1913090779408
FLRT1	na	6.82366650525208	6.50025183038585	7.46664486606374	0.396336596522468	0.356185225994427	0.668763192325155	0.846135693951722	0.882694651818757	0.376079551134213	0.152065020110317
ASL	na	37.4900265641497	37.6330369127602	41.2959688123078	45.8957778773018	46.0270464257243	34.8499930222775	36.273469314626	35.9698070616144	34.7497505248013	36.3815560613933
SBDS	na	89.430170433539	79.4692441820105	89.5580252929545	76.7307650867498	82.1600587960479	53.1666737898498	54.3366269550736	45.9369008384012	54.2682792286669	60.1036991986027
STAT5A	na	3.6526685410467	4.3986666521408	4.33816238028284	4.08226694418142	5.06574543636519	5.94456170955694	7.02660511064256	6.14208361890552	5.90444895280714	7.07102343512973
WNK4	na	4.81670576841323	3.61668146953799	3.96274448198914	3.21032643183199	2.37456817329618	3.04658787614793	3.01665769148005	3.23654705666878	2.2940852619187	1.59668271115833
BECN1	na	54.5090536125431	52.4418813083009	51.1402603675651	47.1640549861737	51.0136395896463	41.1289363279971	38.6647223627504	38.6178910170706	41.7072222207842	42.1980430806129
TRAP1	na	605.178940586386	617.328427591005	646.636473261006	641.668949769876	642.122810195509	417.56830658569	419.536150166323	427.187432536453	448.136393131528	451.405012197475
GLIS2	na	24.645477848381	30.9372887867236	30.784267660084	23.2253245562166	19.2340022036991	42.8379978194947	39.7683776157309	40.751069758966	35.5019096270697	36.8377511217242
NSRP1	na	56.7969888525394	62.1678220169233	63.0702069133429	38.7220854802451	41.0800293980239	39.5684888792384	42.2699961891534	35.9698070616144	38.5481539912568	34.6328083301247
DNAJC8	na	83.0078960756547	83.2325478732865	86.2209773081215	105.465168334629	106.65768711722	73.0438020061809	80.3093139085482	73.7785613145178	85.6709217483736	88.1596954089562
AHDC1	na	14.6909525936604	15.6885777259689	17.2692233215105	17.0028399908139	15.3159647177604	20.3972773659172	20.5279877054374	21.221450587476	15.7201252374101	18.9320950037344
IFI6	na	0.361252932630993	0.244370369563378	0.125139299431236	0.713405873740443	0.751946588210458	0.965991277803002	1.21402077827856	1.32404197772814	1.27867047385632	2.20494279159959
ZNF384	na	109.901169949295	123.358162555593	112.291664689629	85.1727345926784	76.9360088147963	86.5676798954229	86.4529948168064	86.4672969344124	81.0827512245362	87.7415166036528
EMG1	na	30.7466384883711	32.69675544758	30.1585711629278	32.2221652972767	34.5103907852378	24.8928521587697	22.9928177704272	24.9729028577057	29.6726765844894	30.0708577268151
UXT	na	37.4097481346761	38.3172739475376	35.539561038471	44.8256690666911	43.5733259799849	41.0546293066276	41.3502834783363	42.7739116693839	43.2491483804345	43.6046445166333
ELK1	na	65.9085905977878	67.641718295143	69.0768932860422	89.1361005579031	85.5240303748841	78.4682145661516	79.3160241808658	79.4425186636881	82.6246773841865	86.2208664025496
TIMM17B	na	19.2668230736529	20.6737332650618	19.9388617093769	23.7405621316958	29.4842214850943	21.0660405582424	24.2068385487058	24.7154502509252	20.9100230430622	22.2775254461614
PCNX4	na	44.3939714988753	42.2760739344644	45.0501477952449	54.9322522780141	48.2037339179125	58.1080907109191	55.7345902755156	54.4696158059825	52.9143928445837	55.6557973603759
ATG14	na	12.3227389241905	17.1547999433491	15.6006993290941	19.5790278682099	19.3527306123639	34.8128395115928	39.5108580567022	34.7928808591893	32.493273217996	31.7055566930011
KTN1	na	225.903500538581	211.869110411449	210.234023044476	203.677376952896	214.54223445731	209.880181858045	218.045489480516	196.767349467931	245.956026441775	195.441567096785
DLGAP5	na	28.9002346104794	30.1064295302081	28.2397685716489	53.0694702743585	57.3062452488812	47.482186655086	45.5441734396623	45.3484377371886	65.3626259871262	59.3053578430236
L3HYPDH	na	9.19188017472192	8.89508145210695	8.75975096018651	4.67677183896512	4.07634203082511	8.02515830790186	7.65200975399818	8.42237813610397	8.23614216983926	6.08260080441267
HSPA2	na	0.561949006314877	1.07522962607886	1.00111439544989	2.81398983530952	3.75973294105229	2.97228085477847	2.94308067461469	3.86178910170706	4.02405119713608	4.86608064353014
ZBTB1	na	39.1758735830943	34.8960887736504	36.3738230346792	31.0331555077092	34.2333578316866	33.6982341910509	34.0293703002323	33.3585020499839	33.6215118713986	31.8576217131114
TRMT5	na	40.1793539515137	36.8999258040701	36.8326671325938	36.6611351783283	35.0248805561187	28.0880540776565	28.1064204425703	29.128923510019	30.2744038663041	30.260939001953
SGPP1	na	54.9104457599109	54.836710930022	55.4367096480375	33.6489770447575	33.798020333249	33.2523920628341	28.7318250859259	30.5265233753987	29.8983243151699	26.5733622642779
PLEKHG3	na	103.11764265878	103.270918177483	100.653709842524	99.2030501095738	87.8985985481803	74.7157099869937	68.2794716510607	70.4316774263717	81.8725182819181	76.8308514107376
RHOT1	na	54.5893320420167	55.7164442604501	55.7704144465208	52.1182624427045	49.0348327785662	41.6119319668986	42.0492651385573	41.7441012422621	43.1739324702076	42.8443194160818
WDR60	na	13.6874722252409	13.0005036607717	13.0979133404694	15.6156619029852	18.244598798159	15.2329393807396	15.6719045923232	14.4173459797064	14.3662388533269	15.4345995411972
AIF1L	na	132.579826275574	138.900118059824	133.899050391422	135.82455162825	122.44856546964	110.048698648173	110.512679331781	109.123126331094	113.124728981171	114.580992653124
FAM78A	na	8.26867823577605	7.91759997385344	9.51058675677393	13.7132462396774	13.8516476775611	13.0780357610253	12.2873618165163	12.4312830131142	13.5012558857182	13.3437055146803
NUP214	na	121.942934370328	126.58385143383	118.381777261949	108.635861106808	109.507168925176	90.134416921157	81.3026036362307	83.9663287542593	81.5340466858973	89.3001830597835
SLC10A3	na	26.9334130883773	26.7341184302335	26.1541135811283	35.0361551325862	36.7266544136476	23.8154003489125	24.0964730234077	22.7661662281588	22.3767332924857	25.6989883986435
MAP2K2	na	163.487021622893	157.179021703165	162.347384462123	170.107667227443	166.971718718943	129.479984736287	142.555470176649	143.364323032896	151.484843196861	158.907946015281
HNRNPH2	na	27.0939699473244	26.0010073215434	26.4878183796116	34.4812838974547	35.7372510081075	30.3172647187404	28.1064204425703	29.2392603414963	29.9359322702833	33.4543044242697
TIMM8A	na	17.821811343129	15.7863258737942	16.9355185230273	16.6461370539437	15.7908783524196	10.4772900130941	8.60851097324796	8.60627285523288	9.77806832948953	10.7586001728049
CANX	na	1232.91611985484	1243.01432182108	1218.06422756384	1096.54446159871	1023.91379632531	1108.77221936442	1068.33828488513	1050.03884622606	1033.35378265148	995.531670407217
INTS11	na	146.70882986292	147.208710624979	140.865138059761	139.272680017995	131.155315438392	110.977536415291	111.027718449839	114.750304736438	116.8479165374	111.995887311248
IPPK	na	16.2965211831314	17.5457925346505	15.3504207302316	15.7741965415942	17.0573147115109	10.4401365024094	10.3007823611514	10.5187779341735	10.4926194766445	12.1271853537978
ZNF484	na	3.49211168209959	3.81217776518869	3.5039003840746	3.32922741078873	3.52227612372267	5.35010553860124	5.77579582393132	5.48006263004145	5.97966486303398	5.39830821391625
FGD3	na	18.9055701410219	18.08340734769	20.147427208429	22.2344830649105	20.2234056092392	12.5950401221238	14.6786148646407	12.799072451372	16.0962047885443	17.2213635274934
HIVEP3	na	15.2127623852385	19.4030073433322	17.9366329184771	23.3442255351734	23.033311280973	32.1377867422922	29.5779607798776	30.6736391507018	44.18934725827	49.8012940861288
PPCS	na	27.2545268062715	26.9296147258842	26.1958266809387	25.6826114546559	28.0990567173382	25.673075883149	28.8789791196566	27.1428605434268	29.3342049884686	31.0592803575322
BCL11B	na	4.61600969472935	4.83853331735488	4.37987548009326	6.89625677949094	5.73853975213244	9.43699171392164	8.57172246481527	8.9740622934907	7.86006261870504	6.38673084463331
COX7C	na	65.145945517789	67.8372145907937	67.0746644951424	90.0476747299047	87.8590224119587	67.1735473179934	72.0686880196271	71.9396141232287	74.990262496162	77.8953065515098
TRAF2	na	16.4169388273418	16.5194369824843	17.310936421321	15.258958966115	17.3739238012837	15.1586323593702	14.8625574068042	14.6747985864868	15.5696934169564	14.8263394607559
ABHD8	na	0.602088221051654	0.586488886952107	1.16796679469153	0.475603915826962	0.633218179545649	0.854530745748809	0.882924202384406	0.993031483296102	0.789767057381846	0.684292590496426
HELB	na	0.160556858947108	0.195496295650702	0.20856549905206	0.594504894783702	0.672794315767252	2.26636415176858	3.05344619991274	2.72164184310783	2.85820458862002	2.12891028154444
RAP1B	na	76.3849256440865	69.59668125165	69.2020325854734	51.1670546110506	58.0977679733133	62.6779725251409	59.8916917284089	59.1773206156825	55.6973815229769	56.4541387159551
TSPAN8	na	0.361252932630993	0.293244443476053	0.792548896397827	0.713405873740443	0.751946588210458	4.08688617532039	4.04673592759519	3.56755755110081	4.09926710736292	2.7371703619857
RAB3IP	na	25.4884013578534	27.0273628737096	26.0706873815075	22.9082552789987	21.0545044698928	24.7813916267155	23.6550109222155	24.5315555317963	24.8964662850849	22.7337205064924
PTPRB	na	2.32807445473306	1.56397036520562	1.71023709222689	0.753039533392689	1.50389317642092	0.817377235064079	2.09694498066296	1.76538930363751	1.54192615965027	1.48263394607559
DYRK2	na	41.5440872525641	37.7796591344982	41.2959688123078	31.9050960200587	30.1174396646399	31.7662516354449	29.1364986786854	31.2621022519143	27.942710649272	30.1849064918979
YEATS4	na	28.7396777515323	25.610014730242	25.6535563834034	25.8015124336127	26.7534680858037	27.5679049280703	25.7519559028785	24.5683344756221	30.1991879560773	28.2840937405189
LRRC61	na	86.4598685430175	93.4961033949483	86.8883869050881	83.9440911434587	94.6265417058528	69.8114465766093	68.4266256847914	72.7119719435701	68.1080067104059	75.6523475048826
IDUA	na	30.6262208441608	29.7154369389067	27.7809244737344	26.6338192863099	23.4686487794106	28.6453567379275	27.4074387823493	29.4231550606252	35.6147334924099	33.1121581290215
FGFRL1	na	112.108826759818	122.673925520816	113.626483883562	111.370583622814	104.085238262816	80.4373506324423	80.6036219760097	80.2516554278553	92.1770979829955	91.0109145360246
TMEM175	na	10.1953605431413	12.4140147738196	11.4711024478633	10.9785237236724	9.77530564673595	9.0283030963896	8.64529948168064	10.3348832150446	8.837869451654	9.42803124683964
AUNIP	na	27.7763365978496	31.1327850823743	32.3693654528797	28.258799332052	27.6637192189005	18.2795272568876	18.1735231657457	16.2562931709954	22.3391253373722	24.0642894324576
PIN1	na	24.7257562778546	22.5309480737434	26.5712445792324	35.9873629642401	40.4863873546999	25.4130013083559	28.5846710521951	28.9082498470643	30.5376595520981	33.3022394041594
FBXL12	na	16.5373564715521	16.3728147607463	15.5172731294732	11.9693652149785	12.5456351822482	14.3041016136214	16.8123483537364	15.0058090809189	14.7423184044611	12.3932991389908
EMC1	na	152.167763067121	166.41622167266	158.342926880324	150.806074976799	142.988580168652	98.7911849106993	97.1584507707173	96.2137170482445	97.5926435193282	106.293449057111
UBR4	na	389.832053523578	397.443969057878	372.5814075066	249.652422149503	229.897775311292	270.960553423742	238.794208236549	248.993449700541	206.956576989157	198.558900009046
HP1BP3	na	122.585161806117	123.700281072982	118.673768960622	139.946452232083	143.977983574192	180.454601395738	177.504553187698	174.699983172462	188.603894893808	177.649959743878
ADGRE2	na	43.2700734862456	42.8625628214165	43.1730583037764	32.4996009148424	30.1965919370831	17.2763824683998	15.5247505585925	15.9620616203892	18.3526820953496	22.1254604260511
SIN3B	na	61.4129985472687	60.2128590604163	60.0668637269932	61.1151031837646	57.1083645677732	55.0986563454559	53.60085678642	55.2051946824981	58.8940577076177	61.8904631848989
SLC35E1	na	104.161262241936	105.372503355729	98.6097679518139	105.148099057411	104.243542807702	79.7314339294324	77.0351366580394	72.6016351120928	78.2245466359162	82.1911433696262
EPS15L1	na	77.4686844419795	76.683421968988	80.4645695342847	64.9199345103803	65.1818963569802	48.1881033580959	50.4738335696419	47.1506059846519	46.9347279815497	49.5351803009357
KLF2	na	2.93016267578472	3.51893332171264	2.91991698672884	4.87494013722636	6.21345338679168	16.7190798081289	14.9361344236695	15.9252826765634	12.2978013220888	12.4313153940184
UQCR11	na	42.2264539030894	42.7159405996784	43.2564845033972	47.9963618388709	55.8419282086819	28.1252075883413	27.55459281608	31.482775914869	32.944568679357	38.5864988529929
GFER	na	31.669840427317	34.0652295171349	32.5362178521213	40.3470655259872	35.5789464632211	28.1252075883413	32.3003104038962	32.6229231734682	32.6060970833362	37.674108732331
PKMYT1	na	97.5784310251048	106.545481129633	102.739364833045	106.971247401414	99.8110155508828	68.7711482774368	60.2595768127357	66.0917620549294	71.154251074593	69.4937141904148
WDR24	na	14.6106741641868	12.658385143383	13.5984705381943	17.7955131838588	18.244598798159	13.0037287396558	15.1936539826983	13.2771987211071	12.5234490527693	13.6098192998734
FBXL16	na	29.9037149788988	32.69675544758	31.993947554586	37.255640073112	39.774016902711	66.2075560401904	74.3863640508862	70.542014257849	70.2140521967575	74.6639248741655
CHTF18	na	71.5280806609365	71.3072738385936	67.3249430940049	90.2854766878182	83.1098860653664	47.9651822939875	47.5675414034599	48.327532187077	61.2633588797632	59.7615529033545
TUBBP1	na	9.11160174524837	8.6018370086309	8.25919376246157	11.0577910429769	7.99437951676381	10.4772900130941	8.57172246481527	8.79016757436179	8.04810239427215	8.55365738120532
MACF1	na	175.448507614452	169.935154994373	159.302328175963	112.044355836902	103.847781445486	108.079562581882	113.308605972665	104.305084689916	99.81151287102	89.3381993148111
SMARCA4	na	294.059887161628	283.665124989169	299.70862213781	313.700416147533	307.189969352083	254.984543829308	269.439035760974	258.739869814373	286.723049784724	274.325296279012
KDM4B	na	40.9018598167757	37.5352887649348	43.0062059045347	37.6123430099822	36.884958958534	60.2629943306334	62.3565217933987	63.4068991556474	54.3434951388937	59.7235366483269
TICAM1	na	48.2473361136059	51.9042664952614	49.5968756745798	40.9812040804232	38.3888521349549	29.9085761012083	32.1899448785981	30.0851760494893	30.9889550134591	33.1501743840491
METTL25	na	3.05058031999505	3.17681480432391	2.50278598862472	2.85362349496177	3.79930907727389	3.75250457915782	2.86950365774932	3.86178910170706	5.18989780565213	4.40988558319919
EMC6	na	21.9160112462802	26.7829925041462	27.8643506733552	33.728244364062	32.2941271568281	20.285816833863	20.6383532307355	22.9868398911135	21.963045786238	26.38328098914
METTL16	na	49.8930439178137	47.8965924344221	43.2147714035868	56.1608957272337	54.9712532118066	43.8411426079824	47.5307528950272	42.3325643434746	49.7553246150563	51.4740093073422
TUBA4A	na	61.9749475535836	61.5324590560585	70.9956958773212	106.218207868021	121.102976838105	29.0540453554595	32.3370989123289	31.4459969710432	42.6850290537331	53.1467245285557
AAMP	na	77.9503550188208	75.021703455957	74.833301059879	99.2030501095738	104.520575761254	73.155262538235	73.8345364243959	71.9396141232287	83.9785637682697	90.4406707106109
PNKD	na	25.5285405725901	25.2678962128533	27.4472196752511	44.0726295332984	43.5733259799849	23.8154003489125	26.8188226474263	25.2671344083119	30.800915237892	31.7435729480286
TNFRSF19	na	9.87424682524713	11.3876592216534	12.2636513442611	34.9965214729339	33.9167487419138	28.0137470562871	29.8354803389064	30.8575338698307	41.7072222207842	45.0112459526538
RNF6	na	64.1826043641063	60.9948442430191	57.105233640454	36.8989371362418	38.6658850885062	34.8871465329623	33.9925817917996	31.5195548586948	39.9396483304534	35.507182195759
ECHS1	na	88.908360641961	94.1803404297258	95.6481378652746	167.452212030743	189.727997046365	81.1061138247674	94.6936207057275	86.2834022152835	105.52792204826	112.300017351469
AKAP9	na	65.4670592356832	58.1601479560839	59.6080196290787	69.6363400089976	61.8575009143655	107.03926428271	111.72670011006	93.4552962613109	123.692564368043	89.6043131000042
SEM1	na	19.2668230736529	17.9856591998646	18.6874687150646	27.1094232021368	30.9485385252936	19.5799001308532	23.2135488210233	23.6120819361518	25.1221140157654	26.2692322240572
HIP1	na	94.4074330608994	95.1578219079793	92.853360177977	105.702970292542	102.106431451736	107.485106410926	115.810224546088	108.534663229881	115.456422198203	115.721480303951
PTPN12	na	29.5424620462678	25.8543850998054	28.9488912684259	30.0819476760553	30.5923532992991	39.5684888792384	42.0124766301246	40.0522698262761	36.517324415132	36.0394097661451
POR	na	84.4529078061787	81.7663256559062	88.0563536997796	95.6756544005238	94.4682371609664	86.2332982992603	94.0314275539392	94.6322224637359	98.2695867113698	106.711627862415
STYXL1	na	18.544317208391	18.7187703085547	20.0640010088082	22.1155820859537	24.8933896833883	26.639067160952	28.6950365774932	27.7681025884651	22.677596933393	22.3915742112442
GNAI1	na	32.4726247220526	27.3206073171856	31.4516772570506	40.3866991856395	47.8079725556965	33.2895455735188	33.7718507412035	29.3863761167995	39.4883528690923	38.0542712826068
PMS2P3	na	14.7712310231339	14.5644740259773	14.1824539355401	13.7132462396774	12.1102976838105	11.0345926733651	10.4847249033148	16.1091773956923	13.0123524692438	12.6213966691563
PEX1	na	37.4498873494129	32.4523850780166	30.2419973625487	28.7740369075312	31.502604432396	33.5867736589967	34.5076209098572	31.3724390833917	31.2522106992531	28.3981425056017
RBM48	na	13.9283075136616	13.9779851390252	14.8081504326962	10.1858505306274	12.1894499562537	14.5270226777298	14.2739412718812	12.284167237811	15.3064377311625	14.9403882258386
CASD1	na	11.6002330589285	12.4628888477323	9.17688195829063	13.1187413448937	12.3477545011401	20.8802730048187	19.534697977755	19.0882718455806	24.4827787788372	22.7717367615199
ZNF780B	na	19.1464054294426	19.1586369737688	16.5183875249231	11.9693652149785	11.1604704144921	19.3569790667448	18.3206771994764	16.8815352160337	16.5851082050188	14.7503069507007
ZFP36	na	43.551047989403	45.1596442953122	46.3432538893677	14.4266521134178	16.9385863028461	28.6082032272428	25.6048018691478	28.7243551279354	22.6399889782796	23.9882569224025
SRD5A3	na	19.4273799326	20.3804888215857	20.3977058072914	17.1217409697706	17.5322283461701	17.387843000454	16.4444632694096	18.8308192388002	15.8329491027504	18.5899487084862
PAICS	na	341.424160551025	364.649465462472	360.860026459874	369.068638681722	371.06585321375	246.513543393189	247.880969819422	252.22999675721	258.968378911019	258.206404147318
PPAT	na	86.379590113544	82.4994367645964	82.9673555229094	62.5022812715932	59.720389558399	44.5099058003076	38.7750878880485	39.8315961633214	40.616591522495	37.8261737524413
TUBGCP6	na	38.7343422209898	40.5654813475207	39.2103138217872	38.6031845012884	35.8559794167723	30.9860279110655	32.9625035556845	34.6457650838862	43.6628358866821	41.1716041948683
ADM2	na	49.5719301999195	51.5621479778727	50.931694868513	15.6156619029852	12.1498738200321	37.9337344091102	36.6045658905202	36.374375443698	27.2657674572304	24.6345332578713
DGCR6L	na	29.9037149788988	28.4447110171772	27.947776872976	45.5390749404316	51.7260100416352	35.5187562146027	38.370414295289	39.1695751744573	38.0216426196689	42.5021731208335
DGCR8	na	83.0078960756547	78.5406367776696	74.2910307623437	50.09694580044	53.7839691251585	56.6219502835298	49.7748519094209	52.4099949517387	53.6665519468521	50.6756679517631
ASPHD2	na	7.38561551156696	8.16197034341682	8.46775926151363	6.93589043914319	8.46929315142305	5.20149149586232	6.14368090825816	5.1858310794352	6.88225578575609	7.71729977059858
VPREB3	na	2.56890974315372	1.95496295650702	2.29422048957266	0.713405873740443	1.50389317642092	0.780223724379348	1.61869437103808	1.50793669685704	1.01541478806237	1.06445514077222
SDF2L1	na	31.0276129915286	26.2942517650195	27.947776872976	59.7675587555882	68.2688349822652	35.0729140863859	42.785035307211	40.1993856015792	54.7947906002548	60.3698129837958
YWHAH	na	113.593977705079	113.681095920883	117.589228365551	118.782077977784	114.177152999325	86.4562193633687	81.4129691615287	83.7088761474788	84.6178990051978	90.3266219455282
GNAZ	na	23.762415124172	23.5573036259096	22.6502131970537	37.097105434503	37.2015680483069	27.196369821223	27.1131307148878	26.6279553298658	28.3940061106331	29.3105326262636
ADORA2A	na	2.0872391663124	2.34595554780843	2.33593358938307	1.2682771088719	1.58304544886412	2.08059659834493	2.09694498066296	1.3975998653797	1.50431820453685	1.17850390585496
ATF4	na	834.694970451277	833.302960211118	850.655244433731	574.291728361056	537.95841966025	781.041101614412	761.301393505954	824.841373180803	678.861197752367	667.033210713905
CDC42EP1	na	221.006516340694	226.824577028727	242.770240896598	175.497844940149	172.116616427752	124.204186219055	119.746594948385	122.179651389246	125.798609854394	134.881672837851
TPST2	na	12.6438526420847	13.6847406955492	14.6412980334546	17.3991765873363	16.0283351697492	11.9262769297986	13.0967090020354	12.3945040692884	15.4944775067296	16.6131034470521
MPST	na	33.3958266609984	33.0877480388814	32.5779309519317	31.2709574656227	29.5237976213159	43.1723794156572	48.597619639575	51.012395086359	40.8798472082889	42.0459780605026
TST	na	25.367983713643	25.5611406563293	24.5273026885222	21.0454732753431	23.1520396896378	27.9022865242329	27.9224779004068	28.5404604088065	18.6535457362569	22.6196717414096
APOL2	na	3.6526685410467	3.17681480432391	3.42047418445378	8.52123682523306	8.42971701520145	6.76193894462101	7.68879826243087	7.90747292254303	8.98830127210768	9.16191746164659
LIF	na	46.2805145915038	42.9114368953291	43.0896321041555	11.6919295974128	10.2502192813952	17.8708386393555	14.3475182887466	16.5505247216017	11.7712899505009	12.0891690987702
APOBEC3F	na	0.963341153682647	1.02635555216619	1.0428274952603	2.10058396156908	2.41414430951779	4.56988181422189	5.00323714684497	5.33294685473832	3.79840346645555	4.67599936839224
EMC4	na	15.2127623852385	15.2975851346675	16.4766744251127	19.1826912716875	18.5612078879318	13.7096454426657	14.421095305612	14.1231144291001	15.0807900004819	16.3850059168866
SPECC1	na	40.3800500251976	37.0465480258081	37.8754946278541	38.6031845012884	35.2623373734483	34.5527649367997	38.7015108711831	34.8296598030151	37.0438357867199	31.3634103977528
DOCK4	na	2.97030189052149	3.12794073041124	2.21079428995183	2.85362349496177	2.96821021662023	2.86082032272428	3.09023470834542	2.97909444988831	4.62577847895082	4.98012940861288
POT1	na	12.1621820652434	12.1696444042562	13.3899050391422	14.8626223695926	14.9993556279875	21.1403475796119	21.8891625174467	20.3387559356572	19.9698241652267	18.3238349232932
ATP6V1F	na	118.611379547176	129.907288459892	133.189927694645	153.501163833152	167.604936898489	106.184733536961	105.435865168071	107.909421184843	106.543336836322	116.481805404503
LSM8	na	49.9331831325505	47.1634813257319	42.2136570081369	34.7190858553682	33.7584441970274	36.2246729176126	33.0360805725498	33.8734072635448	31.5906822952739	30.717134062284
CDHR3	na	7.6665900147244	6.98899256951261	7.25807936701168	7.84746461114487	9.1025113309687	9.10261011775906	8.60851097324796	8.53271496758132	7.33355124711715	8.21151108595711
PRKRIP1	na	35.9647364041521	34.8960887736504	36.1652575356272	26.3563836687441	25.8432169527068	29.1655058875137	33.6982737243382	30.7104180945276	29.6726765844894	28.4361587606292
VGF	na	18.2633427052335	17.9856591998646	21.0234023044476	14.7040877309836	18.0862942532726	8.50815394680336	8.49814544794991	9.45218856322586	9.0259092272211	7.75531602562616
PODXL	na	121.18028929033	117.688769981723	117.42237596631	123.022879560574	124.031610918504	115.473111208143	118.201477594212	109.895484151435	118.051371101029	121.804081108364
STRIP2	na	13.2459408631364	13.1471258825097	12.9310609412277	19.8564634857756	20.1442533367959	10.7373645878872	11.2940720888339	10.3716621588704	12.8995286039035	14.2941118903698
IFT22	na	10.1552213284046	11.4854073694788	10.8454059507071	18.1125824610768	18.9965453863695	20.5087378979714	21.852374009014	23.4649661608486	24.9340742401983	25.0907283182023
MKLN1	na	68.919031703046	66.8597331125402	67.7003609922986	57.3895391764534	55.8419282086819	55.6559590057268	55.7713787839483	52.5203317832161	53.5913360366253	53.9070496291073
DNAJB9	na	41.6645048967745	37.0465480258081	35.2058562399877	19.6582951875144	17.6113806186133	21.6604967291981	21.2637578740911	19.8974086097478	18.0142104993288	16.6511197020797
CALU	na	344.59515851523	344.659969232188	338.877222859787	344.297601399068	334.576655617432	192.529492368275	189.902280529513	187.499055623834	205.753122425528	210.153857792458
IRF5	na	14.209282016819	15.7374517998815	16.5601006247335	17.4784439066408	16.6615533492949	16.4961587440205	18.3206771994764	17.3596614857689	20.3082957612475	21.0229890302513
KLHDC10	na	50.9768027157067	48.7763257648502	53.3510546575169	41.9720455717294	38.8241896333926	48.2624103794654	44.1462101192203	44.2082904785894	41.6320063105573	42.6162218859163
NDUFA5	na	23.1603269031203	21.1135999302758	18.6874687150646	34.7190858553682	38.9429180420574	26.3789925861589	26.745245630561	24.752229194751	35.1634380310489	32.6559630686905
MRPS12	na	59.0849240925357	53.2727405648164	56.4378240434874	77.08746802362	78.9939678983197	36.9305896206225	34.5444094182899	36.8892806572589	39.5635687793192	43.3385307314403
MYO1B	na	158.830872713426	149.505792098875	160.094877072361	110.577910429769	102.70007349506	109.900084605434	107.422444623436	104.746432015826	88.4163024716534	84.6621999464189
HOXD3	na	6.34199592841076	5.76714072169572	5.21413747630149	1.90241566330785	1.66219772130733	6.76193894462101	7.54164422870013	6.39953622568599	5.45315349144608	4.33385307314403
MTX2	na	31.8303972862641	31.0839110084617	28.9906043682363	23.9387304299571	27.2679578566845	18.502448320996	17.9160036067169	19.4560612838384	16.1338127436577	18.5899487084862
CHN1	na	15.7345721768166	12.951629586859	16.601813724544	17.0028399908139	16.7407056217381	20.8059659834493	19.0564473681301	20.9272190368697	22.0006537413514	20.7948915000858
GAD1	na	27.9368934567968	26.0987554693688	25.0278598862472	32.1428979779722	29.9195589835319	20.6573519407104	21.5948544499853	20.6329874862634	24.106699227703	26.3072484790848
EIF2S2P4	na	28.9403738252162	29.22669619978	31.8688082551547	19.5393942085577	17.3343476650621	19.0597509812669	21.742008483716	20.706545373915	18.4278980055764	19.2742412989827
OSGEPL1	na	4.37517440630869	3.51893332171264	3.71246588312666	5.31091039340107	5.2636261174732	6.24178979503478	6.36441195885426	5.48006263004145	5.56597735678635	5.01814566364045
ORMDL1	na	36.0048756188889	33.4298665562701	32.1190868540172	27.941730054834	28.0990567173382	25.4873083297254	24.5747236330326	23.2442924978939	24.1443071828165	25.3568421033953
HAT1	na	42.7482636946675	40.7121035692587	43.4233369026388	44.5878671087777	46.0666225619459	28.9797383340901	28.8421906112239	29.0921445661932	34.1104152878731	37.0658486518897
HERC2	na	145.344096561869	142.761169898925	140.614859460899	136.022719926511	138.279019958281	134.978704317627	130.525627919161	133.507566087587	127.490967834498	120.701609712564
PSMG2	na	41.5039480378274	40.5654813475207	47.386081384628	43.9140948946895	45.6312850635083	76.0903898823288	83.1052405494322	77.0886662588381	93.6062002773055	103.670327460208
TWSG1	na	9.51299389261614	10.5079258912252	10.3448487529822	11.7315632570651	11.9124170027025	16.3846982119663	15.230442491131	14.1231144291001	15.3816536413893	14.7883232057283
ARHGAP22	na	20.3505818715459	18.1811554955153	18.3120508167708	20.9662059560386	16.4636726681869	8.47100043611863	9.01318456600748	9.08439912496804	11.696074040274	11.5569415283841
EIF2AK4	na	62.7777318483191	59.0887553604248	58.4400528343872	75.3039533392689	71.1183167902206	55.21011687751	60.1859997958703	59.1773206156825	64.9865464359919	62.3086419902023
MYO5C	na	72.3710041704088	67.3973479255796	69.6191635835776	70.3101122230858	70.089337248459	78.6168286088905	75.4900193038667	70.9833615837584	73.2602965609446	72.458982082566
TMOD2	na	16.9387486189199	15.8840740216196	14.8915766323171	20.1735327629936	17.7301090272782	19.6170536415379	19.0932358765628	15.0425880247447	17.2244434419469	14.6742744406456
TTBK2	na	8.91090567156448	9.33494811732103	8.84317715980733	8.48160316558082	7.67777042699099	14.7127902311534	14.1635757465832	15.0425880247447	11.0191308482324	11.024713957998
ELL3	na	6.58283121683142	6.94011849559993	7.50835796587415	9.47244465688699	9.73572951051435	4.08688617532039	3.82600487699909	3.56755755110081	4.81381825451792	4.5619506033095
CCDC32	na	13.0853840041893	16.3728147607463	15.1418552311795	14.0699491765476	14.2078329035555	12.6321936328085	13.832479170689	16.3666300024728	12.5986649629961	14.1420468702595
INO80	na	89.0689175009081	88.119955264554	87.0135262045193	74.035676230397	66.9232463507307	66.7648587004613	68.3898371763588	66.7537830437935	75.6672056882036	72.8771608878693
ICE2	na	40.2596323809873	35.5803258084278	35.6229872380918	35.1550561115429	38.6658850885062	42.6150767553863	39.7683776157309	39.5741435565409	35.4266937168428	33.8724832295731
DLL4	na	1.80626466315496	2.3948296217211	2.12736809033101	1.58534638608987	1.54346931264252	1.931982555606	1.69227138790344	1.43437880920548	2.40690912725896	2.16692653657201
MINDY2	na	11.4396761999814	8.84620737819428	10.2197094535509	10.0669495516707	8.66717383253106	21.0660405582424	19.7186405199184	18.8308192388002	18.4655059606898	15.5106320512523
IVD	na	91.0357390230101	96.0375552384075	94.1464662720998	93.9714070354772	95.3389121578417	116.439102485946	116.877091290636	109.748368376132	111.319547135727	121.652016088253
KNSTRN	na	27.9368934567968	26.8318665780589	26.4043921799908	27.5453934583115	30.9881146615152	31.060334932435	31.0127126087523	30.2322918247924	33.8471596020791	33.3022394041594
DUT	na	56.2751790609613	55.1788294474107	54.8527262506917	70.9046171178695	72.1077201957607	43.9526031400366	42.895400832509	46.1575745013558	49.2664211985819	47.5963512945292
CHAC1	na	229.837143582785	233.471451080851	226.668984369779	80.297794455452	83.7826803811336	78.9140566943683	69.8613775136661	79.0011713377788	67.3182396530241	72.0408032772626
CLN6	na	151.043865054492	148.772680990184	152.711658405918	159.842549377511	159.373100564395	91.657710859231	86.9312454264313	92.3151490027117	101.428654940897	101.997612238995
ARPP19	na	113.353142416658	114.16983666001	113.251065985268	102.13594092384	100.444233730428	90.5059520280043	83.7306451927878	76.7576557644061	81.9477341921449	80.40437938333
VPS13C	na	48.5684498315001	41.9828294909883	41.1291164130662	29.0911061847492	25.6849124078204	36.1503658962431	31.3438091846464	31.0782075327854	31.9667618464081	27.4477361299122
CALML4	na	11.519954629455	11.3876592216534	10.9705452501383	12.4449691308055	10.8438613247192	9.10261011775906	8.31420290578649	8.64305179905866	9.32677286812847	8.7817549113708
THAP10	na	7.46589394104051	5.96263701734642	7.38321866644292	3.1310591125275	3.12651476150664	4.30980723942878	3.86279338543178	4.00890487701019	2.25647730680528	3.23138167734423
LOXL1	na	49.6120694146563	48.7763257648502	51.9745223637733	64.9199345103803	73.3345804186304	55.2472703881948	57.5740156971498	56.7499103231809	59.4205690792056	71.3945269417937
ANAPC13	na	32.3522070778422	28.0048443519631	30.9511200593257	33.9660463219755	31.1859953426232	30.3544182294251	27.3706502739166	30.1219549933151	28.2435742901794	30.4130040220634
MBD4	na	67.0726278251543	63.5362960864782	65.5312798021572	42.8043524244266	40.3676589460351	36.7076685565141	33.8086392496362	39.2799120059347	41.33114266965	37.8261737524413
COPB1	na	95.8123055766866	93.9848441340751	92.9784994774082	94.7640802285221	90.3523189939197	98.2338822504284	96.4226806020637	101.142095520899	94.2831434693471	94.5464262535895
PSMA1	na	116.203026662969	107.9628292731	109.872304900625	127.105146504756	129.730574534415	100.425939380827	102.566361510322	101.730558622112	110.228916437438	108.574424358766
SUMF2	na	153.171243435541	162.017555020519	155.506436093216	184.256883723295	173.185172105735	194.164246838403	206.604263357951	210.853684953206	210.378900904479	211.636491738533
PALLD	na	52.7027889493881	50.1447998344051	48.9294660776132	36.9782044555463	30.0778635284183	25.3386942869864	26.0094754619073	25.3039133521377	28.6948697515404	28.4361587606292
SPCS3	na	45.6784263704522	45.2573924431376	39.9611496183747	65.672974043773	67.39815998539	55.6188054950421	57.5372271887171	56.7499103231809	66.3028248649617	69.6837954655527
SERGEF	na	7.1447802231463	7.81985182602809	8.88489025961775	7.01515775844768	7.91522724432061	8.32238639337971	8.53493395638259	9.59930433852898	8.46178990051978	9.12390120661901
TPH1	na	0.92320193894587	0.87973333042816	1.08454059507071	1.03047515095842	0.751946588210458	0.594456170955694	0.367885084326836	0.404568382083597	0.451295461361055	0.798341355579163
E2F8	na	18.1429250610232	17.3991703129125	17.9366329184771	22.3533840438672	20.8566237887848	15.4187069341633	18.136734657313	17.8745666993298	20.6843753123817	19.3502738090378
DCTD	na	82.3255294251295	78.3940145559316	78.7126193422474	84.2215267610245	86.830042870197	78.6539821195752	84.6503579036049	81.1343500796741	79.3527852893189	83.0655172352606
PIMREG	na	14.1290035873455	14.3689777303266	12.4305037435028	30.6368189111868	37.3202964569717	28.6082032272428	27.0027651895897	27.4003131502073	34.7121425696878	37.4840274571931
RPAIN	na	43.189795056772	41.885081343163	37.8337815280436	25.8411460932649	28.6531226244406	35.4072956825485	33.9190047749343	34.3883124771057	29.0333413475612	30.0328414717876
PLD2	na	20.9526700925976	23.1174369606955	22.5250738976225	26.9905222231801	28.0990567173382	31.9520191888685	38.370414295289	33.6895125444159	35.3890857617294	36.3435398063657
CD68	na	6.98422336419919	9.43269626514638	10.0528570543093	11.1370583622814	11.4770795042649	8.50815394680336	8.46135693951722	7.1718940460274	10.3797956113043	9.42803124683964
TXNDC17	na	10.9580056231401	10.3124295955745	11.3459631484321	14.0303155168954	15.5138453988684	8.24807937201025	8.64529948168064	9.5625253947032	11.4704263095935	12.6213966691563
FXR2	na	51.1774987893906	49.9493035387544	52.349940262067	49.3439062670473	44.562729385525	31.5804840820212	33.4775426737421	34.7928808591893	35.9908130435442	36.5336210815036
KIF1C	na	208.60349898703	228.535169615671	228.212369062764	269.112549038756	264.803927458746	242.315196685815	264.43579861413	250.648502172701	247.460344646312	244.444519827334
MPDU1	na	30.4255247704769	33.3321184084447	35.1641431401773	61.2736378223736	59.1267475150749	30.8002603576419	31.2334436593484	34.35153353328	43.3619722457747	49.0789852406048
PHF20L1	na	22.1167073199641	18.8653925302928	20.3977058072914	15.6552955626375	15.0389317642092	18.5396018316807	16.738771336871	17.2493246542915	20.533943491928	19.0841600238448
CCNT1	na	99.9466446945746	96.5751700514469	97.1915225582599	66.1882116192522	62.9656327285704	66.1704025295056	60.8114044392259	57.3751523682192	55.7725974332037	54.9334885148519
PUS7L	na	32.2719286483687	29.8620591606448	26.6546707788532	27.8228290758773	26.1598260424796	15.0843253380007	15.3775965248617	15.2264827438736	16.961187756153	16.1949246417487
KRI1	na	44.8355028609799	45.5506368866136	43.7987548009326	69.6759736686499	71.3953497437719	43.2838399477114	48.1193690299501	46.3414692204848	64.6856827950846	59.4194066081063
ILF3	na	631.269430165291	644.258042316889	635.332223212385	612.379675286865	617.625181874337	516.805333624606	523.500474997087	507.880435290217	512.972507747066	492.15843758704
SLC44A2	na	45.7988440146625	49.3628146518023	48.4706219796987	88.7001303017284	94.7452701145177	76.5733855212303	79.4999667230292	79.3321818322108	86.94959222223	92.6836297572381
AP1M2	na	87.102095978806	84.063407129802	87.9312144003484	106.852346422457	105.945316665231	78.9140566943683	85.3493395638259	88.1591283503984	79.3527852893189	87.6654840935976
CDKN2D	na	1.48515094526075	1.90608888259435	1.71023709222689	2.4572868984393	2.6516011268474	3.45527649367997	3.75242786013372	2.53774712397893	4.28730688293002	3.95369052286824
MTUS1	na	152.007206208174	141.050577311982	143.201071649144	115.651018865256	108.596917792079	191.117658962255	188.210009141609	184.372845398643	193.041633597191	184.112723098566
KLK14	na	0.883062724209093	0.928607404340836	0.792548896397827	4.35970256174715	4.27422271193313	1.82052202355181	1.58190586260539	1.21370514625079	2.59494890282607	2.69915410695812
KLK10	na	23.6419974799616	21.5534665954899	22.483360797812	11.5333949588038	11.8332647302593	152.700928914244	121.365289319423	133.470787143761	104.249251574404	114.695041418206
KLK8	na	0.321113717894216	0.342118517388729	0.333704798483296	0.396336596522468	0.197880681108015	1.07745180985719	0.588616134922937	1.50793669685704	0.789767057381846	0.342146295248213
NGDN	na	39.6174049451988	40.9564739388221	41.3376819121182	32.4203335955379	39.8927453113759	23.9640143916514	26.3405720378014	25.4878080712666	28.0179265594988	28.6642562907947
RAB2B	na	9.35243703366903	8.65071108254357	9.96943085468846	11.7315632570651	12.5852113184698	12.8179611862321	13.6853251369583	14.82191436179	12.673880873223	13.0775917294872
BCL2L2	na	60.1686828904286	61.3858368343205	59.1491755311642	43.200689020949	40.6842680358079	35.0357605757012	36.9356624664143	37.4041858708198	31.8163300259544	33.4543044242697
AJUBA	na	12.8846879305054	11.0455407042647	12.5973561427444	15.0211570082015	16.6219772130733	35.6302167466569	33.5879081990401	34.7928808591893	32.4180573077691	37.940222517524
DTD2	na	18.3837603494438	18.4255258650787	19.3131652122207	19.6186615278622	19.6693397021367	25.4130013083559	22.6985097029658	22.2880399584236	21.8126139657843	24.1023056874852
PARP2	na	60.0482652462183	57.2804146256558	56.1875454446249	49.462807246004	47.1351782399292	38.4167300480117	40.0626856831924	38.9121225676769	42.8354608741868	41.1716041948683
HEATR5A	na	20.3907210862827	19.5496295650702	19.438304511652	23.3838591948256	26.713891949582	34.1812298299524	33.6614852159055	30.0851760494893	28.9957333924478	30.8691990823943
FOXA1	na	6.82366650525208	7.81985182602809	8.25919376246157	12.52423645011	14.8806272193227	14.5641761884145	14.6050378477754	14.2702302044032	14.7423184044611	16.0048433666108
SNX6	na	118.81207562086	110.748651486123	116.629827069912	106.456009825935	104.243542807702	129.479984736287	116.398840681011	114.382515298181	118.540274517504	108.878554398987
EAPP	na	11.0784232673504	10.2146814477492	10.0528570543093	12.0089988746308	15.3951169902036	33.1037780200952	32.3738874207615	33.2849441623323	34.7121425696878	31.2493616326701
EGLN3	na	6.2617174989372	6.89124442168725	7.3415055666325	10.8596227447156	9.1025113309687	11.1460532054193	10.6686674454782	10.9233463162571	11.3199944891398	12.2032178638529
MIS18BP1	na	22.4779602525951	19.0120147520308	21.774238101035	29.7648783988374	29.3654930764294	44.4727522896228	42.9689778493744	38.0294279158581	50.3570518968711	45.1633109727641
NRL	na	1.60556858947108	1.41734814346759	1.66852399241648	1.58534638608987	1.82050226619374	2.60074574793116	2.64877260715322	3.01587339371409	2.44451708237238	3.57352797259245
NEDD8	na	27.0136915178509	26.0010073215434	29.1991698672884	36.938570795894	41.5153668964616	21.9577248146759	24.9793972257921	25.2671344083119	26.6264322203023	25.8130371637263
DAD1	na	34.6401423178385	36.5578072866813	33.9961763454857	43.5970256174715	46.6998407414916	35.5930632359722	34.5444094182899	38.0294279158581	32.493273217996	35.2410684105659
TEP1	na	7.78700765893473	7.81985182602809	7.38321866644292	10.4632861481932	11.6353840491513	15.5301674662175	14.7889803899388	13.975998653797	14.6671024942343	14.6742744406456
REEP5	na	49.0902596230782	49.0695702083263	47.0940896859551	55.56639083245	58.6518338804157	54.3184326210765	52.2396819744107	55.8672156713622	57.5401713235345	60.3698129837958
ITFG1	na	37.1287736315187	30.9372887867236	35.8315527371439	41.6946099541636	41.0008771255807	39.0483397296521	41.8285340879612	41.2659749725269	41.067886983856	41.3616854700062
QRICH2	na	3.69280775578348	4.2031703564901	3.25362178521213	1.46644540713313	1.78092612997214	3.26950894025631	2.83271514931664	3.27332600049456	2.36930117214554	1.90081275137896
SEC14L1	na	28.6593993220587	27.4672295389237	26.8632362779053	26.1978490301351	27.0700771755765	41.8720065416917	43.9254790686242	43.9140589279832	37.7207789787615	38.5104663429377
RHBDF2	na	70.2837650040964	69.1568145864359	72.9562115684105	67.8131916649943	67.596040666498	48.6710989969974	44.2565756445183	47.0770480970004	56.8256201763795	55.8838948905414
MAP7D3	na	30.586081629424	31.6703998954138	32.8699226506046	38.0879469258092	36.8453828223124	32.2120937636616	33.2936001315786	30.6000812630502	35.2010459861623	30.5650690421737
ASH2L	na	35.0013952504695	33.6742369258335	35.748126537523	48.6305003933068	46.9768736950428	40.162945050194	42.5275157481822	40.3465013768824	50.7707394031187	50.3715379115424
TTI2	na	12.3227389241905	10.9477925564393	11.5545286474841	16.4479687556824	15.2368124453172	13.11518927171	14.4946723224773	14.8586933056157	13.125176334584	14.0279981051767
CHRNA10	na	0.92320193894587	1.07522962607886	0.959401295639475	0.99084149130617	1.06855567798328	0.854530745748809	0.956501219249773	0.919473595644539	0.639335236928162	1.21652016088253
CDKN1C	na	8.34895666524961	8.9928295999323	9.01002955904898	6.65845482157746	8.70674996875267	6.20463628435005	7.87274080459428	6.87766249542115	5.97966486303398	7.679283515571
SGO1	na	7.1447802231463	6.94011849559993	7.17465316739086	6.73772214088196	6.29260565923488	6.57617139119736	7.24733616123866	6.10530467507974	9.06351718233453	7.26110471026763
CDH15	na	8.26867823577605	7.96647404776612	8.88489025961775	9.51207831653923	8.66717383253106	2.37782468382277	2.28088752282638	2.57452606780471	3.04624436418712	3.53551171756487
KLF16	na	65.2262239472625	68.1793331081824	66.7409596966591	75.1454187006599	77.0943133596827	56.5104897514756	55.2563396658907	58.919868008902	59.3829611240922	62.3086419902023
PGAP6	na	74.498382551458	83.0859256515485	76.2932595532435	91.7122884352991	87.4236849135211	75.5330872220578	70.1188970726949	76.5369821014514	74.7646147654815	81.3547857590195
DOHH	na	16.5373564715521	17.3014221650871	15.5589862292837	17.1217409697706	18.2841749343806	10.2543689489857	11.1469180551031	11.8060409680759	11.7336819953874	14.5602256755628
MAU2	na	34.1183325262604	38.6593924649264	34.5801597428315	33.6886107044098	33.7584441970274	46.516195377283	49.995582960017	51.3066266369653	54.0050235428729	50.4475704215976
ABHD17A	na	64.5037180820006	69.6944293994754	65.0307226044322	98.6878125340945	104.560151897475	74.9014775404174	82.2958933639132	93.9702014748719	90.9360354642526	96.3712064949133
CBFA2T3	na	9.79396839577358	11.4854073694788	11.6796679469153	13.6736125800251	11.9519931389241	13.672491931981	12.8391894430066	12.6151777322431	15.1936138658222	13.8379168300388
ERMARD	na	7.94756451788184	7.28223701298866	7.17465316739086	6.49992018296848	7.55904201832618	7.61646969036982	7.13697063594061	7.46612559663365	5.97966486303398	5.47434072397141
PHF10	na	33.0345737283674	29.22669619978	30.3254235621695	35.8684619852834	37.1619919120852	39.8657169647162	39.3637040229714	36.4847122751753	43.3619722457747	39.4988889736548
GALNT8	na	41.0624166757228	41.5429628257742	42.0885177087057	20.0942654436891	20.1442533367959	57.1049459224313	61.4368090825816	57.3383734243934	42.4593813230526	40.7534253895649
CRACR2A	na	28.1777287452174	28.9823258302166	27.0718017769574	23.4631265141301	20.0651010643527	24.7442381160307	24.7218776667634	24.9729028577057	25.5734094771265	25.0146958081471
SAT1	na	38.3730892883588	36.9976739518954	38.5846173246311	24.0179977492616	20.8961999250064	85.4159210641962	71.14897530881	75.76462428111	52.8391769343569	56.644219991093
GNL3L	na	98.983303540892	98.969999673168	101.696537337784	89.5324371544255	82.3975156133775	72.7837274313877	72.3262075786559	71.6453825726225	69.8003646905099	74.2077298138346
SH3BP4	na	24.9665915662753	22.8730665911322	22.983917995537	15.8138302012465	11.8728408664809	17.536457043193	17.4745415055247	17.0654299351626	18.7287616464838	19.8444851243963
MOSPD2	na	27.89675424206	27.1251110215349	25.6118432835929	16.4479687556824	14.8014749468795	26.3418390754742	27.1499192233205	26.0394922286533	23.8810514970225	20.7568752450582
DOCK6	na	29.9037149788988	35.1893332171264	31.6185296562923	33.2130067885828	31.3442998875096	49.1169411252142	50.9888726876994	47.2241638723035	47.9877507247255	45.6955385431502
ECSIT	na	46.3206538062406	42.8625628214165	48.0117778817842	54.9322522780141	53.6256645802721	37.4507387702087	40.7984558518461	39.9787119386245	46.4458245650753	47.2161887442534
LDLR	na	434.707695599294	438.253820774962	471.441454057276	194.601268892532	197.603648154464	237.113705189952	239.713920947366	247.154502509252	163.368957012702	177.76400850896
ELOF1	na	60.7306318967435	60.6527257256304	56.8132419417811	67.4564887281241	70.7225554280046	41.4633179241596	42.1596306638554	46.8563744340457	44.9415063605384	50.5236029316528
PRKCSH	na	377.870567532018	419.095183801193	406.911288650569	440.369592396114	426.234987106665	342.258140427741	381.018581837304	390.371709766845	367.053641906992	362.256894157802
CDC16	na	77.388406012506	71.9915108733711	71.7465316739086	61.669974418896	61.3825872797063	63.0123541213035	65.226025451148	68.519172347431	61.5266145655572	66.7185275734015
THEM6	na	85.9380587514395	89.2440589645456	92.2693767806312	84.3800613996334	81.3685360716158	76.4247714784914	74.4231525593189	82.2744973382733	69.273853318922	67.2887713988152
NECTIN2	na	12.964966359979	13.9291110651125	14.0573146361088	13.3961769624594	13.6933431326746	28.8682778020359	29.8722688473391	28.4669025211549	26.6264322203023	24.5965170028437
TOMM40	na	228.552688711208	230.050265906964	221.830264791771	257.262084802734	285.383518293979	90.5431055386891	93.8106965033431	91.5795701261961	115.494030153317	115.455366518758
APOC1	na	3.41183325262604	3.37231109997461	3.29533488502254	4.08226694418142	4.86786475525717	5.5358730920249	6.69550853474841	5.73751523682192	5.60358531189977	6.99499092507457
XPO7	na	131.857320410312	138.264755098959	141.907965555021	136.89466043886	139.664184726037	163.141065416653	159.404607038818	166.718952362268	153.966968234347	155.448466807771
FAM98C	na	13.0452447894525	13.6358666216365	14.9750028319379	19.4204932296009	21.133656742336	20.9545800261882	23.9125304812443	25.2303554644861	24.5956026441775	24.6345332578713
SAFB2	na	35.7640403304683	36.9487998779827	35.039003840746	45.6579759193883	45.8291657446163	40.6830941997803	46.6478286926428	42.2957853996488	44.640642719631	37.9022062624965
RPL36	na	511.413734961275	498.613302057116	532.843136978202	623.675268287756	638.086044300906	455.650655037539	540.165669317093	526.417022978411	537.455286525903	544.012609444658
ATP8B3	na	1.00348036841942	1.46622221738027	1.37653229374359	1.1890097895674	0.593642043324045	1.37467989533504	1.65548287947076	0.993031483296102	1.65475002499054	1.63469896618591
GTPBP3	na	39.8582402336195	40.7609776431714	35.9984051363855	48.4719657546978	48.1641577816909	26.5647601395826	25.1633397679556	28.797913015587	32.493273217996	31.7815892030562
SLC27A1	na	3.41183325262604	3.22568887823659	3.71246588312666	6.22248456540275	5.61981134346763	14.0440270388283	15.5983275754578	16.2195142271697	15.3064377311625	16.3089734068315
NSUN5	na	91.597688029325	93.0562367297343	87.6392227016755	91.9500903932126	96.3283155633818	59.7056916703625	58.824824983861	60.6852573125396	62.1283418473719	66.490430043236
COLGALT1	na	194.073103252317	195.545169724615	195.259020212538	221.789959413973	203.500492451483	154.63291146985	137.662598555102	145.644617550095	148.100127236653	159.592238605777
DDA1	na	39.8582402336195	42.9114368953291	42.3387963075681	43.2403226806013	42.8609555279961	30.1686506760014	33.6982737243382	33.3217231061581	35.4643016719562	37.7121249873586
MRPL34	na	45.6784263704522	44.5242813344474	46.3432538893677	62.7004495698544	60.6306406914958	32.1377867422922	34.066158808665	37.7351963652519	36.3292846395649	44.9732296976262
PGLS	na	49.4113733409724	51.9042664952614	48.804326778182	43.8744612350372	40.0114737200407	53.0180597471109	54.6677235309678	60.5013625934106	47.0851598020034	50.0674078713218
LSM7	na	26.4116032967992	26.0987554693688	27.6557851743031	43.7951939157327	46.6998407414916	28.4967426951886	34.2501013508284	29.459934004451	40.0524721957936	42.464156865806
TULP4	na	65.3867808062097	66.3709923734134	61.1514043220639	51.6426585268776	47.9267009643613	46.7391164413914	43.0057663578071	46.0472376698785	42.1209097270318	42.007961805475
SNX9	na	66.3902611746291	68.8635701429599	68.3260574894548	42.5269168068608	45.1959475650707	75.7560082861662	74.4599410677516	75.1393822360717	74.5765749899144	75.2341686995792
RTN4IP1	na	2.04709995157562	2.54145184345913	2.16908119014142	3.40849473009323	3.75973294105229	2.48928521587697	2.83271514931664	2.24351557337267	1.95561366589791	2.88923538209602
QRSL1	na	36.8477991283612	36.5578072866813	36.6658147333521	28.6155022689222	30.3944726181911	20.9917335368729	19.7554290283511	21.9938084078174	21.963045786238	23.5700781170991
MTRES1	na	4.5357312652558	5.47389627821966	4.33816238028284	6.30175188470724	7.40073747343977	5.4244125599707	6.43798897571963	5.1858310794352	6.65660805507556	5.39830821391625
RSPH3	na	21.6350367431228	20.7714814128871	22.1913690991392	17.9144141628156	18.4029033430454	28.162361099026	27.6281698329454	26.775071105169	21.9254378311246	19.8064688693688
MLLT1	na	150.120663115546	145.693614333686	148.623774624498	148.071352460794	138.793509729162	122.569431748927	128.906933548123	132.624871435768	134.749303171388	140.203948541712
AFDN	na	111.908130686134	107.865081125275	103.156495831149	67.9717263036033	66.3691804436283	120.451681639897	118.091112068914	116.405357208599	102.594501549413	100.705059568057
ACTN4	na	1012.71238780888	1042.53287063128	1064.01774996399	906.223627948623	920.936689876703	1087.85479284892	1128.56107318943	1102.41206223398	1285.77837737276	1316.92109041037
NDUFA10	na	88.8682214272242	88.3154515602047	92.3528029802521	96.5475949128732	97.5947519224731	48.8568665504211	56.507148952602	52.8513422776481	59.9094724956801	61.1681543393749
ARPC1B	na	68.1563866230473	74.4840886429176	77.1275215494517	101.501802369404	116.076807537962	74.9014775404174	79.8310632989234	79.810308101946	77.5852113989881	84.472118671281
ZSWIM6	na	8.75034881261737	8.6018370086309	8.3843330618928	5.39017771270557	5.85726816079725	17.4249965111388	16.0765781850827	15.2632616876993	15.6449093271832	13.1536242395424
FCHO1	na	11.2791193410343	12.4628888477323	13.0144871408485	17.6766122049021	18.4820556154886	11.4804348015818	13.9796332044198	12.9829671705009	15.7577331925235	16.7651684671624
MAP1S	na	63.9819082904225	64.3671553429937	70.0780076814921	70.0326766055201	72.1868724682039	54.392739642446	54.1158959044775	56.5292366602262	60.0599043161338	69.113551640139
KLHDC7B	na	31.7099796420538	39.7346220910052	38.0840601269061	6.06394992679376	3.68058066860908	16.2360841692274	16.7019828284383	17.2861035981173	8.72504558631373	6.88094215999184
SSBP4	na	67.7148552609427	64.6115257125571	71.4545399752357	94.7244465688699	100.206776913099	56.324722198052	60.6642504054952	62.9287728859122	72.8090010995836	77.058948940903
GDF15	na	141.85198487977	155.07743652492	148.999192522792	34.04531364128	26.8721964944685	66.0960955081362	63.6809080969753	68.1513829091732	43.8884836173626	36.3435398063657
PGPEP1	na	10.7171703347194	10.5079258912252	12.0967989450195	7.84746461114487	5.69896361591084	14.4155621456756	15.7454816091886	16.660861553079	11.7336819953874	10.7586001728049
IQCN	na	2.76960581683761	3.32343702606194	2.62792528805595	0.713405873740443	0.197880681108015	2.89797383340901	2.53840708185517	2.42741029250158	0.90259092272211	0.912390120661901
LSM4	na	70.6851571514642	71.405021986419	73.1230639676522	106.852346422457	113.504358683557	60.9317575229586	64.6006208077924	68.9972986171662	70.2516601518709	77.2490302160409
JUND	na	115.119267865076	115.342814433914	119.424604757209	58.1822123694983	54.5754918495906	74.9386310511021	79.0952931302697	87.4235494738827	68.296046485973	68.2391777745047
TRPM4	na	7.94756451788184	9.57931848688441	9.17688195829063	13.2772759835027	15.6721499437548	16.2360841692274	20.7119302476009	18.9043771264517	17.8637786788751	18.970111258762
ZNF557	na	12.1621820652434	11.1921629260027	12.8893478414173	8.91757342175553	8.98378292230389	10.0314478848773	11.4780146309973	10.0774306082641	8.91308536188084	8.32555985103984
CRB3	na	13.7276114399777	14.5644740259773	14.3493063347817	14.3473847941133	17.9675658446078	20.8802730048187	21.2269693656584	25.7452606780471	18.7663696015972	20.7948915000858
CAMSAP1	na	128.76660087558	123.30928848168	123.470775438819	96.5872285725255	90.3918951301413	115.138729611981	108.893984960743	110.079378870564	111.35715509084	107.395920452911
UBAC1	na	61.9749475535836	62.5588146082247	65.5312798021572	84.2611604206767	83.8222565173552	41.7976995203222	47.1260793022677	50.9388371987074	59.006881572958	56.3020736958448
ZBTB46	na	9.87424682524713	8.06422219559147	9.67743915601557	7.57002899357914	8.42971701520145	15.4187069341633	15.0097114405349	16.2562931709954	14.7799263595746	17.1073147624106
HELZ2	na	6.54269200209464	8.2108444173295	7.59178416549498	8.36270218662408	8.94420678608228	11.8148163977444	15.1200769658329	14.3805670358806	14.7047104493477	14.7122906956732
SAMD10	na	10.797448764193	11.0455407042647	9.21859505810104	19.4997605489054	20.8170476525632	12.1120444832223	13.6853251369583	13.461093440236	13.9525513470793	17.6395423327968
H19	na	1.72598623368141	2.0038370304197	1.7519501920373	4.04263328452917	5.2240499812516	2.08059659834493	2.20731050596101	1.83894719128908	3.5351477806616	3.91567426784066
ATXN10	na	110.302562096663	104.248399655737	108.829477405365	103.602386330973	100.048472368212	87.6822852159648	85.1286085132298	88.7108125077851	83.4896603517952	86.2588826575772
TUBGCP2	na	95.6918879324762	93.6915996905991	95.1892937673601	83.2306852697183	85.5636065111058	96.3390532055071	99.402549785111	100.847863970293	98.4200185318234	94.0522149382309
CYP2E1	na	9.99466446945746	9.09057774775765	8.3843330618928	4.28043524244266	3.08693862528504	7.39354862626144	6.54835450101768	6.91444143924693	5.11468189542529	5.39830821391625
PNPLA7	na	1.36473330105042	1.02635555216619	0.917688195829063	1.78351468435111	1.46431704019931	1.15175883122666	1.36117481200929	1.14014725859923	1.2410625187429	1.63469896618591
PAK4	na	68.5176395556783	66.3709923734134	72.6642198697376	80.2185271361475	76.4215190439155	71.3347405146832	74.0920559834247	70.7626879208037	77.0210920722867	83.5977448056467
MNX1	na	52.8633458083352	50.3891702039685	48.2620564806466	36.3044322414581	37.8347862278525	36.9305896206225	37.2667590423085	38.5075541855933	34.1856311980999	33.8724832295731
ZNF337	na	14.209282016819	14.466725878152	14.1407408357297	13.3961769624594	15.0785079004308	13.7839524640351	16.03978967665	12.3945040692884	15.9457729680906	13.9519655951216
CEP85	na	39.2962912273046	44.0355405953207	39.3354531212185	56.2797967061905	50.8949111809815	41.9834670737459	40.9088213771441	42.9578063885129	43.7004438417955	42.5021731208335
TAF4	na	32.7937384399468	36.6555554345067	32.7864964509838	36.0269966238923	35.3019135096699	32.1006332316075	32.8889265388191	33.174607330855	39.6763926446594	35.7352797259244
RBBP8NL	na	0.361252932630993	0.488740739126756	0.625696497156179	0.951207831653923	1.18728408664809	1.37467989533504	1.91300243849955	2.3906313486758	2.40690912725896	2.7371703619857
LAMA5	na	33.9577756673133	31.7192739693264	30.3671366619799	55.9230937693202	49.747203230555	59.9286127344709	66.4400462294265	66.3124357178841	85.0691944665589	87.361354053377
OSBPL2	na	17.7816721283922	17.0081777216111	18.8126080144958	13.5943452607207	11.9915692751457	25.5616153510948	28.9157676280893	25.2303554644861	24.8588583299715	26.4212972441675
ADRM1	na	218.718581100698	193.296962324632	216.365848716607	228.170978617985	235.557162790981	144.97299869182	147.926592407821	161.533121282833	176.155661751265	176.20534205283
ASS1	na	256.248746879584	223.550014076578	243.521076693185	134.516640859726	117.739005259269	298.379844309073	326.865897424394	328.914094633964	265.13608354962	268.470793004764
PRDM12	na	2.97030189052149	2.44370369563378	3.17019558559131	2.25911860017807	1.93923067485855	1.26321936328085	1.06686674454782	0.95625253947032	1.46671024942343	1.48263394607559
EXOSC2	na	45.4375910820315	45.5995109605263	42.6725011060514	52.7127673374883	52.042619131408	31.5433305713365	31.0127126087523	28.2094499143744	36.7053641906992	38.6245151080205
POMT1	na	21.8357328168067	24.8280295476392	27.3220803758198	29.8837793777941	31.502604432396	28.571049716558	30.2033654232332	32.9539336679003	31.9667618464081	32.6559630686905
UCK1	na	33.2352698020513	34.8960887736504	34.4550204434003	36.8593034765895	38.0326669089605	26.3418390754742	26.6716686136956	26.8486289928205	26.8520799509828	24.4444519827334
FIBCD1	na	14.8916486673442	15.9329480955322	15.6424124289045	25.8015124336127	27.9011760362301	17.6850710859319	19.8290060452164	21.552461081908	23.8058355867957	23.4180130969888
PRRC2B	na	332.553394094197	335.520517410518	337.625829865474	259.243767785346	246.044838889706	289.24008068063	265.870550443004	265.617532309794	248.513367389488	248.170112820037
CHMP2A	na	21.2737838104918	23.948296217211	24.0267454907973	30.6368189111868	34.3125101041298	24.5213170519224	28.6214595606278	26.3337237792596	31.5530743401604	32.6939793237181
UBE2M	na	120.819036357699	120.523466268658	118.715482060432	132.614225196418	143.859255165527	78.5796750982057	81.6704887205575	79.9206449334233	84.6931149154247	86.6010289528254
TRIM28	na	366.430891332037	394.56039869703	382.383985962046	497.838398891872	497.749065259101	372.798326210589	395.21894609232	387.833962642866	428.128961011188	472.237919952589
METTL26	na	55.3118379072786	51.4155257561347	55.6869882469	70.5479141809993	74.9967781399377	47.6679542085097	47.4571758781618	51.52730029992	55.2836940167293	61.7764144198162
YIPF2	na	59.6870123135873	59.9684886908529	56.2709716442457	47.0847876668692	46.1061986981675	45.3272830353716	43.1897088999705	45.458774568666	42.5722051883929	47.2922212543085
ATG4D	na	30.8269169178447	34.9938369214757	32.6196440517421	37.0178381151985	30.9485385252936	23.9640143916514	23.4710683800521	25.2303554644861	26.2127447140546	29.538630156429
EIF2S3	na	301.164528170037	290.214250893468	294.285919162456	233.917859267561	221.032720797653	246.253468818396	242.252328029221	238.474671766368	198.231531402843	194.795290761316
TMEM160	na	5.82018613683266	6.10925923908445	5.54784227478479	12.048632534283	15.355540853982	7.57931617968509	9.04997307444016	9.9670937767868	11.5456422198203	13.4957705347906
ZC3H4	na	28.9403738252162	28.9823258302166	31.2013986581881	28.8136705671834	30.0382873921967	50.0457788923325	50.5106220780745	50.681384591927	35.2386539412757	32.2377842633872
NPAS1	na	0.802784294735539	0.87973333042816	0.500557197724943	0.515237575479208	0.791522724432061	1.96913606629073	2.72234962401858	2.31707346102424	1.69235798010396	2.16692653657201
MAP3K10	na	9.7538291810368	9.97031107818582	8.50947236132404	7.68892997253588	9.1420874671903	12.706500654178	12.2873618165163	12.9829671705009	11.244778578913	11.0627302130255
ARHGEF16	na	40.9018598167757	44.5731554083601	46.5935324882302	61.4321724609825	58.0581918370916	58.3681652857122	67.4701244655417	66.4595514931873	71.0790351643662	76.8688676657652
LRRC47	na	91.4772703851147	92.4208737688695	89.4328859935232	85.5690711892009	90.4314712663629	57.7365556040717	60.7378274223606	58.4785206829927	55.6597735678635	58.1268539371686
SESN2	na	286.513714791114	300.380058267304	288.279232789757	85.8068731471143	87.0279235513051	139.362818578425	128.502259955364	138.10493406581	99.9995526465871	94.4323774885067
SMPDL3B	na	2.32807445473306	2.83469628693518	2.21079428995183	3.40849473009323	3.8784613497171	4.49557479285243	4.59856355408545	4.04568382083597	5.64119326701319	4.79004813347498
ATP5IF1	na	34.0781933115236	32.843377669318	33.5790453473816	56.5572323237562	71.5932304248799	41.0546293066276	48.0825805215174	45.2013219618855	50.169012121304	49.9153428512115
MED18	na	7.06450179367274	8.65071108254357	8.80146405999692	7.17369239705667	9.1420874671903	8.69392150022702	9.08676158287284	8.71660968671023	7.74723875336478	8.62968989126048
THEMIS2	na	1.88654309262852	2.1993333260704	1.50167159317483	1.8627820036556	1.70177385752893	2.15490361971439	2.64877260715322	2.97909444988831	3.0086364090737	3.57352797259245
CLIP1	na	81.5628843451308	73.1644886472753	73.5819080655667	54.6151830007961	51.0927918620895	80.6231181858659	78.3963114700487	74.7348138539881	71.0790351643662	65.2358936273259
HIP1R	na	18.4640387789174	19.7939999346336	17.9366329184771	23.7801957913481	20.935776061228	25.673075883149	24.9793972257921	24.3476608126674	29.5974606742625	30.7551503173116
ZNF317	na	82.6466431430237	78.491762703757	75.0001534591207	47.045154007217	43.969087342201	47.6308006978249	39.0326074470773	42.2222275119972	44.4902108991774	45.7715710532054
PPAN	na	92.0793586061663	88.7553182254188	87.6392227016755	82.7550813538913	89.7982530868173	58.3310117750274	53.3433372273912	55.7936577837106	66.866944191663	67.3267876538428
EIF3G	na	246.695613772231	241.682295498181	241.185143103802	226.268562954677	239.831385502914	180.677522459846	191.300243849955	190.036802747813	190.145821053458	192.666380479771
SHFL	na	2.48863131368017	3.27456295214926	4.33816238028284	6.7773558005342	7.55904201832618	12.2235050152764	14.3475182887466	13.1668618896298	17.0740116214933	16.4990546819694
DNMT1	na	240.474035488031	240.75368809384	247.316968775932	276.960013649901	265.912059272951	190.5232027913	192.587841645099	183.122361308566	208.423287238581	194.605209486178
ZNF426	na	13.1255232189261	14.466725878152	13.9321753366776	6.73772214088196	5.85726816079725	13.11518927171	11.7723226984587	10.0038727206126	10.2293637908506	9.92224256219817
SLC6A8	na	180.305352597602	193.052591955068	175.779002601076	191.351308801048	190.875704996791	141.071880069923	126.993931109624	135.934976380089	164.986099082579	183.618511783208
DKC1	na	157.706974700797	151.753999498858	145.328439739475	138.202571207385	138.437324503167	99.6828691671329	97.7102783972076	97.2803064191922	107.972439130632	112.338033606497
PLXNA3	na	96.3341153682647	99.7031107818582	91.7271064830959	80.3374281151043	73.9282224619545	76.201850414383	74.3127870340208	77.0886662588381	73.8244158876459	79.4539730076405
DUSP9	na	34.0781933115236	36.7044295084194	39.6274448198914	53.2676385726197	55.7231998000171	25.8216899258879	26.1934180040707	26.3705027230854	31.1769947890262	37.5220437122207
ZNF236	na	20.2301642273356	19.1586369737688	20.7731237055852	19.6582951875144	17.1760431201757	25.7102293938337	23.8021649559463	26.2969448354338	26.0999208487144	26.38328098914
LRP3	na	54.9104457599109	54.7878368561093	51.8076699645316	98.1725749586153	108.913526881852	78.1709864806737	75.5635963207321	85.0696970690327	95.5618139432034	103.708343715236
C12ORF65	na	22.5983778968054	22.5798221476561	21.1068285040684	17.0028399908139	17.2551953926189	15.3072464021091	14.8625574068042	15.5574932383056	16.9235798010396	14.4841931655077
NOL11	na	111.747573827187	95.7931848688441	97.608653556364	105.267000036368	104.322695080146	62.4922049717173	60.2595768127357	58.0371733570833	72.0568419973151	76.6407701355997
UBE4B	na	38.8146206504633	37.3397924692841	42.1302308085161	47.6792925616529	48.5599191439069	75.3473196686342	78.249157436318	75.9485190002389	62.2411657127122	63.9433409563882
CASZ1	na	68.9591709177828	67.3484738516669	68.9100408868006	38.4842835223317	36.2121646427668	83.7811665940681	76.5568860484145	80.3987712031585	75.3287340921828	71.280478176711
HABP4	na	24.7257562778546	24.3881628824251	26.4043921799908	34.0056799816278	38.1909714538469	32.2492472743464	40.7248788349807	36.2272596683948	36.8934039662663	36.9898161418346
SLC35D2	na	10.3157781873517	9.38382219123371	9.13516885848022	6.02431626714151	5.73853975213244	17.7222245966166	18.3942542163418	19.6767349467931	16.6603241152456	18.703997473569
PRRG1	na	9.47285467787936	8.50408886080555	8.50947236132404	10.2651178499319	9.61700110184954	6.87339947667521	5.95973836609474	5.84785206829927	6.35574441416819	7.79333228065374
UBA1	na	280.492832580597	292.2669619978	293.076239267954	430.183741865487	448.358047254541	289.797383340901	300.709267928756	307.50874932736	318.576987765792	350.814001394501
POLN	na	3.49211168209959	3.81217776518869	2.25250738976225	2.61582153704829	3.08693862528504	2.78651330135481	2.0233679637976	2.53774712397893	2.67016481305291	2.24295904662717
PPIL4	na	51.3380556483377	49.3139405778896	52.1830878628254	31.2709574656227	32.1753987481633	35.89029132145	34.2501013508284	35.4549018480534	35.6899494026368	34.2526457798489
ULBP2	na	8.26867823577605	8.35746663906752	10.8871190505175	7.84746461114487	8.11310792542862	5.90740819887221	6.18046941669084	6.47309411333755	6.35574441416819	5.93053578430236
AKAP12	na	3.77308618525703	4.83853331735488	4.04617068160996	8.24380120766734	9.73572951051435	7.35639511557671	9.01318456600748	8.1649255293235	9.10112513744795	23.037850546713
ULBP3	na	41.022277460986	39.6857480170926	36.957806432025	32.8166701920604	31.0672669339584	36.5590545137752	38.2600487699909	34.0940809264995	34.1104152878731	36.5336210815036
LATS1	na	31.9508149304745	29.5688147171687	30.6174152608424	24.1368987282183	24.8538135471667	26.6019136502673	24.2804155655712	24.8993449700541	26.9272958612096	25.3568421033953
EPS8L1	na	8.34895666524961	7.81985182602809	10.7202666512759	2.73472251600503	1.50389317642092	22.5521809856316	21.1166038403604	18.8308192388002	11.244778578913	11.5189252733565
AAR2	na	28.6995385367955	28.5913332389152	30.8259807598944	35.3928580694564	33.798020333249	32.5093218491395	31.5645402352425	31.1885443642628	30.800915237892	34.6328083301247
RBM39	na	264.557564330097	240.998058463403	240.350881107594	129.681334382152	117.778581395491	176.033333624255	166.247269607297	168.226889059125	170.777724170046	154.193930391861
ZNF341	na	3.53225089683637	4.34979257822812	4.04617068160996	10.4632861481932	8.31098860653664	6.94770649804467	8.16704887205575	7.09833615837584	8.76265354142715	9.99827507225333
ACSS2	na	27.535501309429	38.1217776518869	40.3365675166684	19.3808595699487	20.8961999250064	37.9337344091102	43.0425548662398	44.2450694224152	18.9544093771643	21.0990215403065
ARHGEF9	na	12.964966359979	13.1471258825097	13.7653229374359	11.9693652149785	12.4269067735834	19.9885887483852	20.1233141126779	19.0147139579291	15.4192615965027	13.4957705347906
C1QL1	na	2.48863131368017	2.83469628693518	2.87820388691842	12.7620384080235	15.9096067610844	8.54530745748809	10.4111478864495	10.776230540954	12.3354092772022	12.7734616892666
ATP6V1E1	na	56.2751790609613	48.8740739126756	52.9756367592232	44.5085997894732	48.7973759612365	41.4261644134749	40.3569937506539	43.1784800514675	38.2848983054628	36.7997348666967
ZNF227	na	2.93016267578472	2.24820739998308	2.50278598862472	2.4572868984393	2.73075339929061	4.90426341038447	4.45140952035471	3.49399966344925	6.24292054882793	5.20822693877835
ZNF428	na	23.2004661178571	19.9406221563716	22.3999345981912	26.2771163494396	29.009307850435	26.9734487571146	29.6147492883103	29.9380602741862	28.2811822452928	29.0824350960981
COX4I1	na	161.961731462895	173.454088316086	161.930253464019	197.058555790971	205.479299262563	130.111594417927	140.201005636957	141.194365347175	147.235144269044	150.012142338828
EMC8	na	39.6976833746724	38.3661480214503	38.7097566240623	41.0208377400754	44.5231532493034	24.6327775839766	21.7052199752833	25.2671344083119	23.8810514970225	29.5006139014015
GSE1	na	73.8160159009328	72.4802516124979	69.160319485663	68.724765836996	68.5458679358164	148.316814653446	141.267872381505	148.329480449377	146.783848807683	151.38072751982
AC010531.1	na	11.519954629455	11.6320295912168	10.7202666512759	11.4541276394993	10.962589733384	9.5112987352911	10.3743593780168	10.5923358218251	8.12331830449899	8.70572240131564
GINS2	na	26.6925777999567	25.0723999172026	27.5723589746823	40.5452338242485	41.0800293980239	21.2889616223508	20.4911991970048	22.0305873516431	25.1597219708788	30.4510202770909
CHMP1A	na	48.9297027641311	50.9756590909206	50.3894245709776	57.5877074747146	55.6836236637955	50.4544675098645	49.6644863841228	55.7936577837106	50.6955234928919	56.6062037360654
SH3BGRL	na	11.6002330589285	10.0191851520985	12.0550858452091	15.8534638608987	15.7117260799764	26.0817645006811	31.6013287436752	29.1657024538448	30.1991879560773	32.617946813663
COX7B	na	40.0990755220402	40.7609776431714	45.8844097914532	66.3863799175134	73.0575474650792	41.9834670737459	44.1462101192203	45.0542061865824	51.6357223707274	56.9103337762861
F12	na	47.4846910336071	47.1146072518192	49.1380315766653	58.0236777308893	59.0475952426317	38.6396511121201	42.4171502228842	43.435932658248	45.5432336423532	48.8508877104393
PRR7	na	85.0951352419671	83.2814219471992	91.4768278842334	105.980405910108	112.633683686682	53.278134321904	59.1559215597552	59.9864573798497	66.6412964609825	74.3217785789173
NFATC1	na	0.682366650525208	0.781985182602809	0.625696497156179	1.34754442817639	0.91025113309687	0.965991277803002	1.61869437103808	1.32404197772814	2.21886935169185	1.90081275137896
CAP1	na	117.728316822967	122.282932929514	121.885677646024	136.577591161642	138.041563140951	126.507703881509	130.893513003488	133.507566087587	129.070501949262	130.96599857001
PPT1	na	130.372169465052	131.031392159883	132.897935995972	166.144301262219	164.755455090533	112.983825992267	111.322026517301	107.946200128669	117.299211998761	125.225544060846
RAB11FIP4	na	24.6053386336443	25.2190221389406	27.0718017769574	25.0881065598722	27.7824476275653	28.1252075883413	28.6214595606278	29.8645023865346	28.657261796427	28.9303700759878
RLIM	na	50.4951321388654	47.3589776213826	50.2642852715464	38.3257488837227	39.6948646302678	42.9866118622336	41.276706461471	39.1327962306316	39.0370574077313	34.2146295248213
ABCB7	na	24.9264523515385	26.8318665780589	25.820408782645	29.4874427812716	24.1810192313995	31.1346419538045	35.3169680953762	33.2481652185065	36.7429721458126	34.2526457798489
TRAF3	na	138.881682989248	131.422384751185	135.525861284028	104.989564418802	95.4576405665065	88.7225835151373	84.2456843108454	85.8420548893741	87.4761035938179	89.1861342947008
HAUS8	na	11.3593977705079	8.84620737819428	10.7619797510863	14.4662857730701	15.4346931264252	8.32238639337971	10.0432628021226	8.23848341697507	12.1473695016351	12.2032178638529
MRPS25	na	58.7236711599047	58.3067701778219	58.7737576328704	57.8651430922803	54.535915713369	42.3178486699084	42.6746697819129	45.127764074234	47.6868870838182	43.9467908118816
SH3BP5	na	52.3415360167571	50.1447998344051	50.3894245709776	41.9324119120771	36.8453828223124	39.1226467510216	43.7047480180281	35.7859123424854	41.5567904003305	39.4228564635996
HACL1	na	8.58979195367027	9.18832589558301	6.75752216928674	11.0577910429769	12.5060590460266	17.0906149149762	17.5849070308227	17.2493246542915	19.368096883412	19.1982087889275
TBC1D5	na	30.0241326231092	32.0613924867152	28.1980554718385	22.5911860017807	20.8566237887848	34.2555368513218	34.066158808665	35.0871124097956	23.655403766342	22.315541701189
CAPN7	na	36.5668246252038	34.5539702562616	33.6624715470024	30.6368189111868	31.1859953426232	37.1163571740461	37.082816500145	33.9469651511964	35.4266937168428	35.0890033904556
RBSN	na	25.2475660694327	27.0273628737096	26.0289742816971	21.1643742542998	21.331537423444	23.183790667272	24.4643581077346	22.4719346775525	20.7219832674951	22.0114116609684
SLC6A6	na	48.5684498315001	49.6560590952784	48.0117778817842	55.1304205762753	51.2115202707543	56.5847967728451	55.0356086152946	55.2787525701497	67.4310635183643	66.8705925935118
NR1H2	na	23.0800484736467	22.9708147389575	23.901606191366	19.7771961664712	24.6163567298371	33.0294709987257	34.3972553845591	36.8525017134331	31.8163300259544	33.1501743840491
LRRC4B	na	0.280974503157439	0.586488886952107	0.375417898293708	1.30791076852414	1.54346931264252	1.07745180985719	2.39125304812443	1.91250507894064	2.03082957612475	2.05287777148928
PDLIM4	na	1.52529015999752	2.05271110433237	1.37653229374359	0.634138554435949	0.435337498437633	1.48614042738923	1.06686674454782	1.3975998653797	0.977806832948953	0.874373865634322
KIF3A	na	14.3296996610294	13.9779851390252	13.4316181389527	15.100424327506	13.8120715413395	19.6170536415379	18.7989278091013	16.5137457777759	17.3372673072872	16.8792172322452
MGAT1	na	54.8301673304373	52.5885035300389	48.0117778817842	69.8345083072589	70.9600122453342	54.5785071958696	54.0791073960449	57.8900575817802	58.7060179320506	62.8408695605884
TUBG1	na	76.3447864293498	94.4247107992892	82.5919376246157	137.211729716078	142.632394942657	54.8757352813475	59.5605951525147	59.3244363909856	69.6499328700562	77.781257786427
PSME3	na	181.8306427576	189.582532707269	168.228931535391	180.333151417723	202.906850408159	101.726312254793	91.6033859973821	96.2872749358961	108.348518681767	118.154520625716
RPL27	na	628.901216495821	755.055567876925	728.519288188845	816.651557134545	805.532676654508	554.776221544401	642.621665302117	627.080992229575	723.125760920864	750.592939264524
PSMC3IP	na	29.0607914694265	29.0311999041293	28.656899569753	25.365542177438	23.1520396896378	8.17377235064079	8.60851097324796	8.90050440583913	10.0789319703969	10.3784376225291
AOC3	na	3.25127639367893	3.17681480432391	3.04505628616007	2.10058396156908	2.92863408039862	0.594456170955694	0.51503911805757	1.02981042712188	0.564119326701319	0.342146295248213
ACLY	na	163.848274555524	178.585866076917	183.454212966192	185.009923256688	177.617699362554	134.681476232149	134.498786829891	131.668618896298	114.967518781729	128.494941993218
VPS25	na	35.3626481831005	34.8472146997377	35.2892824396085	39.1976893960721	42.5443464382233	31.1717954644892	29.5411722714449	32.8435968364229	29.7102845396028	32.1997680083596
AOC2	na	7.78700765893473	7.47773330863936	5.96497327288891	4.12190060383367	3.44312385127946	2.26636415176858	1.76584840476881	1.06658937094766	1.95561366589791	1.40660143602043
NDUFA2	na	9.39257624840581	8.69958515645625	9.4271605571531	18.4296517382948	19.8276442470231	10.4772900130941	11.625168664728	11.4750304736438	14.1405911226464	16.9172334872727
ANKHD1	na	194.755469902842	200.334828968057	195.801290510074	162.101667977689	154.703116490246	156.04474487587	155.505025144953	150.315543415969	151.522451151974	142.713021373532
DIAPH1	na	204.950830445983	207.372695611482	207.898089455093	235.859908590521	252.06041159539	191.117658962255	185.266928466994	180.952403622845	195.298110903997	200.497729015453
NDFIP1	na	53.4252948146501	54.0547257474192	49.4717363751486	51.9200941444433	56.5938747968923	56.9191783690077	54.4837809888044	58.2210680762122	57.3521315479674	60.4838617488785
UBE2D2	na	101.391656425099	104.688266320951	112.249951589819	90.5232786457317	95.2993360216201	86.1961447885756	83.4363371253263	84.5915707992976	82.399029653506	85.7646713422187
EXOC4	na	83.6099842967064	83.6724145385006	85.5535677111549	68.09062728256	62.2928384128032	113.281054077744	113.860433599156	116.405357208599	86.8743763120031	87.9315978787907
ACAP3	na	95.0496604966878	90.5147848862752	84.0101830181697	93.1787338424322	89.323339452158	44.8442873964701	47.4939643865945	49.3573426141988	60.6240236428351	64.2094547415813
C1ORF159	na	14.8515094526075	14.8088443955407	16.0595434270086	18.9845229734262	19.1548499312559	17.6107640645624	17.7688495729862	21.0743348121728	19.9322162101133	22.1634766810787
PPFIA1	na	75.7426982082981	69.0590664386106	72.4556543706856	62.62118225055	63.1635134096784	64.1641129525302	61.1425010151201	59.6554468854177	62.3539895780525	65.3499423924086
KREMEN2	na	4.85684498315001	6.35362960864782	4.58844097914532	8.91757342175553	11.0813181420488	4.64418883559136	5.07681416371033	4.30313642761644	9.32677286812847	9.84621005214301
THOC6	na	44.0327185662443	43.2046813388052	43.7987548009326	47.5603915826962	43.2962930264337	38.8625721762285	37.0092394832797	38.4707752417675	45.4304097770129	43.3385307314403
TRAF7	na	189.938764134429	212.308977076663	212.486530434239	202.409099844024	196.0206027056	186.399163105295	191.484186392118	194.082486568649	190.709940380159	195.555615861867
NINJ1	na	41.9053401851951	41.3963406040362	46.0512621906948	27.1886905214413	25.1704226369395	18.2052202355181	16.5916173031403	20.0445243850509	17.9013866339885	19.7684526143412
NPHP4	na	13.9684467283984	14.906592543366	15.6424124289045	18.786354675165	18.640360160375	12.3349655473306	10.6686674454782	11.953156743379	13.0499604243572	13.7618843199837
MAP1B	na	10.6368919052459	11.4854073694788	11.846520346157	2.49692055809155	2.25583976463137	8.73107501091175	8.01989483832502	7.31900982133053	7.18311942666346	11.290827743191
IL13RA1	na	9.35243703366903	10.2635555216619	8.96831645923857	14.4662857730701	13.8120715413395	17.2392289577151	15.8190586260539	15.4471564068283	18.3150741402362	17.981688628045
WDR44	na	8.02784294735539	6.50025183038585	6.42381737080344	8.0456329094061	8.03395565298542	13.0780357610253	11.6619571731607	12.0634935748563	11.9969376811814	10.8346326828601
ZCCHC9	na	10.6368919052459	10.0191851520985	10.3448487529822	7.72856363218813	8.90463064986068	8.54530745748809	8.13026036362307	9.23151490027117	9.28916491301505	10.2643888574464
TOP2A	na	137.195835970304	132.546488451176	132.021960899954	243.07323464723	259.302844523943	265.350373310348	257.335616486622	257.011259454561	318.238516169771	301.35485360362
STARD3	na	33.1951305873145	35.2870813649518	35.9566920365751	43.7555602560805	46.5019600603836	41.9834670737459	45.2130768637681	44.1347325909379	47.7997109491584	45.5054572680123
RARA	na	49.2909556967621	45.2085183692249	45.1335739948657	38.4842835223317	35.7768271443291	25.0414662015086	22.6617211945331	26.6647342736916	29.5974606742625	28.5121912706844
CHD1L	na	61.3327201177952	65.1002664516839	59.1074624313537	67.1790531105583	66.1712997625203	64.7585691234859	64.3798897571963	61.3472783014036	74.9526545410486	66.8705925935118
PEX11B	na	21.2737838104918	20.4293628954984	20.4394189071019	18.8259883348172	17.848837435943	19.5055931094837	16.9962908958998	21.1111137559986	15.0055740902551	17.2213635274934
PIAS3	na	7.82714687367151	9.72594070862244	8.67632476056569	21.204007913952	19.3131544761423	21.5861897078286	25.457647835417	23.6856398238033	27.3785913225707	28.550207525712
PRKAB2	na	111.948269900871	110.064414451345	99.7777347465054	34.4020165781502	26.2389783149228	62.7894330571951	56.3232064104386	57.1176997614387	35.4266937168428	35.3551171756487
CLUHP3	na	18.3436211347071	18.5721480868167	18.2703377169604	14.1888501555044	14.6827465382147	14.638483209784	17.7320610645535	17.8010088116783	17.3748752624006	18.4758999434035
PDHA1	na	84.573325450389	89.488429334109	90.4340003889731	120.565592662135	133.529883611689	57.9966301788649	62.9819264367543	59.8761205483724	65.9267453138275	70.2920555459939
MCCC2	na	54.4287751830695	57.7202812908698	56.5212502431082	89.7306054526868	96.6845007893762	74.4556354122006	72.8780352051462	69.8799932689849	83.1511887557744	90.250589435473
ZSCAN5A	na	6.38213514314754	6.2070073869098	5.75640777383685	6.61882116192522	6.13430111434847	5.20149149586232	6.10689239982547	5.70073629299614	6.73182396530241	6.00656829435751
SELENOS	na	40.4201892399344	35.9224443258165	40.5451330157204	34.1642146202367	36.884958958534	22.4035669428927	22.2938361102062	24.3476608126674	23.2041083049809	21.0610052852789
CHSY1	na	53.1041810967559	48.4830813213742	51.8910961641525	44.9049363859956	41.7923998500128	31.4318700392823	32.1531563701654	28.6507972402838	31.3274266094799	31.0592803575322
SNRPA1	na	34.4795854588914	33.2343702606194	32.3693654528797	34.1245809605845	39.6552884940462	21.1403475796119	23.3974913631868	23.575302992326	29.0333413475612	29.1964838611808
LLGL1	na	29.0607914694265	37.6819109866729	33.8293239462441	51.8011931654866	50.8949111809815	71.3347405146832	76.152212455655	75.433613786678	77.6228193541015	86.0307851274117
THAP1	na	14.8113702378707	13.9291110651125	14.0990277359192	9.07610806036452	10.1314908727304	10.5515970344636	10.1904168358534	10.2245463835673	11.244778578913	12.0511528437426
RHPN2	na	14.7310918083971	14.4178518042393	15.7675517283357	18.8656219944695	21.3711135596656	15.5673209769022	16.2237322188135	13.975998653797	15.6825172822967	15.7767458364454
C19ORF12	na	12.3227389241905	13.0493777346844	12.0550858452091	11.2955930008903	11.7145363215945	11.9262769297986	11.51480313943	12.6519566760689	12.9371365590169	13.7618843199837
FAAP24	na	4.25475676209836	3.76330369127602	5.04728507705985	5.82614796888028	5.77811588835404	5.12718447449286	6.03331538296011	4.92837847265473	5.3027216709924	5.43632446894383
ACTR10	na	25.6890974315372	26.4897480606702	28.3649078710801	24.2161660475228	25.2495749093827	30.503032272164	31.1230781340503	30.1219549933151	30.1615800009639	32.2377842633872
GCH1	na	31.9508149304745	32.2080147084532	30.9511200593257	23.4631265141301	19.9463726556879	22.6264880070011	20.6751417391682	19.2721665647095	17.1116195766067	17.8296236079346
LGALS3	na	134.50650858294	120.963332933872	144.369038443836	106.257841527674	121.696618881429	288.125475360088	288.532271637537	299.30704485421	265.474555145641	284.361587606292
DNAJB1	na	61.1721632588481	53.7614813039431	61.8188139190305	93.6543377582592	96.4866201082682	61.0432180550128	65.7778530776382	61.5311730205325	57.4273474581943	62.4987232653402
ZSWIM4	na	0.040139214736777	0.146622221738027	0.41713099810412	0.515237575479208	0.712370451988855	2.11775010902966	2.42804155655712	2.57452606780471	2.51973299259922	2.0148615164617
FBXW9	na	19.8689112947046	22.4820739998308	22.4416476980016	23.4234928544779	22.3209408289841	12.8179611862321	12.2505733080836	12.5048409007657	11.5080342647069	15.1304695009765
RFX1	na	21.956150461017	24.8769036215519	22.7753524964849	26.7923539249188	29.5237976213159	37.1535106847308	36.4206233483567	37.9558700282066	35.351477806616	36.8377511217242
ZNF20	na	1.12389801262975	1.22185184781689	1.41824539355401	1.94204932296009	2.01838294730175	4.75564936764555	3.78921636856641	4.22957853996488	4.32491483804345	3.76360924773034
C19ORF57	na	12.0016252062963	10.8011703347013	9.80257845544681	14.3077511344611	16.1074874421924	10.8859786306261	11.1837065635358	11.7692620242501	9.77806832948953	9.08588495159143
DCAF15	na	24.9264523515385	25.5122665824166	26.1124004813179	33.4111750868441	34.9457282836755	31.7290981247601	30.3873079653966	34.6089861400604	37.6455630685347	38.7005476180756
CC2D1A	na	91.1160174524837	88.3643256341174	95.3978592664121	89.1361005579031	86.038520145765	65.9474814653973	66.6607772800226	68.7030670665599	71.5303306257272	71.5465919619041
TRIM21	na	2.56890974315372	2.98131850867321	2.66963838786637	6.57918750227297	7.24243292855336	9.28837767118271	8.49814544794991	8.49593602375554	8.72504558631373	8.81977116639838
SPATA6	na	2.84988424631116	2.29708147389575	2.0856549905206	3.051791793223	4.15549430326832	4.9414169210692	6.07010389139279	6.14208361890552	5.56597735678635	4.52393434828192
LRRC41	na	94.0461801282684	87.5823404515146	103.907331627736	91.7122884352991	90.9855371734654	88.202434365551	81.4497576699614	84.187002417214	77.7356432194418	82.5332896648744
DHX30	na	180.907440818654	188.605051229015	185.790146555575	194.204932296009	185.097589108437	105.293049280527	112.388893261848	107.799084353366	128.318342846993	136.326290528899
RAF1	na	86.4197293282808	85.2363849037062	81.1736922310617	78.2368441535352	77.0151610872395	76.3133109464372	69.8613775136661	74.4038033595561	75.4415579575231	80.5184281484128
NUP210	na	207.038069612296	207.32382153757	194.341332016709	210.534000072735	208.407933342962	166.113346271432	157.822701176213	163.629521080902	176.306093571719	181.755715286856
HSD17B7	na	13.6473330105042	15.6885777259689	15.18356833099	8.6401378041898	10.2897954176168	20.9174265155035	22.3674131270716	22.2144820707721	12.7114888283364	12.7734616892666
ENOSF1	na	92.4004723240605	85.871747864571	80.0057254363701	49.8195101828742	46.3832316517188	51.4204587876675	46.7214057095081	49.835468883934	50.9587791786858	44.897197187571
SLX1A	na	12.603713427348	13.1471258825097	14.0573146361088	19.3015922506442	21.9647556029897	14.638483209784	15.3040195079964	15.5942721821314	16.1714206987711	18.247802413238
ARFIP2	na	76.3849256440865	69.5478071777373	74.124178363102	59.5297567976747	59.3642043324045	41.2403968600512	37.4139130760392	43.6566063212027	42.76024496396	42.9963844361921
TRIM5	na	11.9614859915595	11.6809036651295	11.3876762482425	11.7711969167173	10.2502192813952	12.6321936328085	14.3843067971793	14.5644617550095	12.8243126936767	11.290827743191
RRP8	na	19.9090505094414	20.9181036346251	20.3142796076706	21.4418098718655	18.1654465257158	13.1523427823947	11.51480313943	12.7622935075462	12.0721535914082	12.8494941993218
TIMM10B	na	57.9610260799059	63.1453034951768	56.1458323448145	42.5665504665131	43.0192600728825	29.3141199302526	30.2769424400986	32.328691622862	26.2127447140546	31.3253941427253
EFR3A	na	46.8023243830819	44.6220294822728	47.0940896859551	39.2769567153766	37.2015680483069	48.7454060183669	46.9053482516716	45.458774568666	47.310807532684	52.1583018978387
PTCD3	na	121.541542222961	111.188518151337	109.079756004227	110.260841152551	114.770795042649	99.5714086350787	93.589965452747	95.625253947032	99.6610810505664	103.366197419988
IMMT	na	189.457093557587	193.541332694195	189.752891037564	207.44257461986	221.94297193075	187.030772786935	190.895570257195	192.24353937736	190.521900604592	195.859745902088
MRPL35	na	51.9000046546526	46.2348739213911	49.2631708760965	55.1700542359276	57.7811588835404	29.7228085477847	27.1499192233205	27.4003131502073	32.0795857117483	28.6642562907947
ILKAP	na	16.015546679974	13.7824888433745	16.8520923234064	15.4571272643763	15.5929976713116	13.2266498037642	14.0532102212851	13.5346513278876	13.6140797510585	14.2560956353422
PER2	na	25.2475660694327	27.1251110215349	28.6986126695634	19.2223249313397	18.640360160375	13.8954129960893	12.5816698839778	11.8795988557274	12.1849774567485	13.3056892596527
SCLY	na	25.0870092104856	26.9296147258842	24.5690157883326	25.9600470722217	25.8432169527068	13.4124173571878	12.9495549683046	13.5346513278876	14.9303581800282	17.4874773126864
PTPRE	na	1.80626466315496	1.36847406955492	1.45995849336442	2.65545519670054	3.32439544261465	4.34696075011351	5.11360267214302	4.7812626973516	5.75401713235345	6.31069833457815
RAN	na	335.724392058402	331.708339645329	330.367750498463	376.361232057736	397.74016902711	320.151801570326	305.418197008139	326.854473779721	314.703368389109	328.99267100867
PRKAA1	na	49.0099811936047	51.8065183474361	45.8009835918323	39.0391547574631	40.0906259924839	37.7851203663713	37.5978556182026	33.3217231061581	36.5549323702455	33.8724832295731
RAP1GAP2	na	117.005810957705	118.079762573024	114.37731968015	89.5324371544255	86.8696190064187	97.4165050153643	92.7438297587953	98.4204536777914	90.4095240926647	92.3414834619899
CLUH	na	359.125554249943	338.892828510492	346.135302226798	378.105113082435	359.430469164599	240.829056258425	245.93117887249	231.74412504625	270.025117714365	272.690597312826
INPP5K	na	7.74686844419795	7.42885923472669	6.42381737080344	10.8992564043679	10.6064045073896	32.9551639773563	31.4541747099445	34.4250914209315	31.1393868339128	34.1005807597385
MYBBP1A	na	342.22694484576	345.393080340878	342.297697044241	367.245490337719	362.992321424543	195.724694287162	184.78867785737	189.448339646601	232.49237851117	249.766795531195
RPA1	na	86.9415391198589	85.5296293471822	91.5185409840438	124.172255690489	124.625252961828	93.1066977759355	92.2287906407377	90.071633429339	94.9976946165021	94.9265888038653
UBE2G1	na	43.7517440630869	44.2310368909714	43.5067631022597	43.5573919578192	49.0744089147878	44.4727522896228	40.8352443602788	40.8614065904433	38.5481539912568	41.1716041948683
EEFSEC	na	37.1689128462555	35.8246961779912	39.6691579197018	32.1032643183199	36.0538600978804	19.9514352377005	20.9694498066296	23.8327555991064	22.3015173822588	25.0146958081471
TBC1D14	na	151.525535631333	148.968177285835	143.74334194668	149.537797867927	139.268423363821	118.445392062922	115.184819902732	111.697652398899	117.675291549895	123.780926369798
TMEM128	na	18.9858485704955	16.6660592042224	18.1451984175292	13.1980086641982	15.0785079004308	10.4401365024094	11.3308605972665	11.6589251927728	10.4926194766445	10.4544701325843
COQ3	na	7.06450179367274	8.69958515645625	8.46775926151363	13.7925135589819	12.7435158633562	7.09632054078359	8.35099141421917	7.68679925958834	11.3576024442532	11.5569415283841
PNISR	na	48.5684498315001	43.84004429967	40.5868461155308	43.5573919578192	40.6842680358079	54.7271212386085	55.3299166827561	55.720099896059	65.2121941666725	56.1500086757345
SEC61G	na	19.0259877852323	19.1097628998561	18.937747313927	25.1673738791767	28.613546488219	16.3475447012816	16.4444632694096	16.7711983845564	17.1492275317201	18.0197048830725
LANCL2	na	61.4932769767423	58.9421331386867	63.2787724123949	59.3712221590657	59.720389558399	59.0369284780373	60.3699423380337	60.6852573125396	67.0925919223435	66.490430043236
FIGNL1	na	25.3278444989063	21.3090962259265	23.3593358938307	10.1065832113229	8.98378292230389	10.7373645878872	8.82924202384406	9.59930433852898	10.3797956113043	10.6825676627498
DDC	na	2.80974503157439	2.93244443476053	2.04394189071019	1.1890097895674	0.554065907102442	0.705916703009886	0.882924202384406	0.514905213560942	0.789767057381846	0.49421131535853
GRSF1	na	193.631571890212	181.909303102978	188.501498043252	151.757282808453	160.876993740816	160.094477540505	149.030247660801	152.22804849491	148.100127236653	156.170775653295
ANKRD17	na	154.576115951328	156.445910594474	154.839026496249	135.150779414162	126.049993865806	104.735746620256	103.302131678975	105.003884622606	108.49895050222	109.600863244511
UTP3	na	25.4482621431166	22.9219406650448	25.820408782645	27.5453934583115	30.3153203457479	16.4590052333358	17.1802334380632	16.9550931036853	16.9987957112664	17.8676398629622
ITGB4	na	267.688423079565	276.773880567482	286.068438499805	310.173020438483	287.12486828773	810.057993459187	804.895775998684	831.535140957095	631.888861815704	622.212046036389
WBP2	na	37.1287736315187	38.7571406127517	42.1302308085161	41.6946099541636	41.8319759862344	90.5431055386891	92.1184251154397	100.737527138816	72.1696658626554	78.3895178668683
H3-3B	na	261.988654586943	252.63008805462	253.740786146736	220.125345708579	244.105608214848	307.705375490941	297.214359627651	312.73135935062	267.580600631992	280.826075888728
UNK	na	38.5737853620426	40.076740608394	41.9633784092744	39.1184220767676	38.3492759987333	47.8165682512486	51.2096037382955	50.9020582548817	51.1468189542529	50.7517004618182
TRIM47	na	40.5004676694079	43.1558072648925	40.0028627181851	57.3102718571489	54.2193066235962	34.2926903620066	32.4842529460596	34.8296598030151	38.6985858117105	42.2360593356405
ZRANB2	na	84.93457838302	77.3676590037654	77.8783573460391	69.6759736686499	71.5140781524367	57.5507880506481	54.5573580056697	58.4417417391669	61.4137907002169	57.4045450916446
EIF5A	na	559.661071074881	564.495553691403	564.586805933926	784.667193795182	955.486656798162	431.426566071095	424.318656262572	444.878104516654	507.970649716981	564.161224609275
KDM6B	na	74.6990786251419	76.4390515994246	75.3755713574144	54.0603117656646	52.5966850385104	20.285816833863	19.2036014018608	19.7502928344447	24.8588583299715	24.6345332578713
GPS2	na	68.6781964146254	73.7509775342274	69.0768932860422	91.9897240528648	93.9537473900856	50.3430069778103	52.0925279406799	53.3294685473832	65.7387055382604	66.1482837479878
DLG4	na	1.24431565684009	1.41734814346759	1.54338469298524	1.42681174748089	2.41414430951779	0.668763192325155	1.06686674454782	0.441347325909379	0.827375012495268	0.608260080441267
RIDA	na	4.13433911788803	3.95879998692672	3.87931828236831	4.47860354070389	5.77811588835404	3.64104404710362	3.97315891072983	2.86875761841096	3.30950004998107	2.47105657679265
VPS13B	na	31.3487267094228	28.8845776823913	29.1157436676675	28.9325715461402	25.9619453613716	37.0792036633614	34.3604668761265	32.9539336679003	33.1326084549241	30.2989552569806
MATN2	na	3.61252932630993	3.66555554345067	5.46441607516397	8.48160316558082	9.49827269318473	8.47100043611863	10.6318789370456	8.90050440583913	14.2534149879867	13.5337867898182
REEP2	na	31.4691443536331	32.5012591519292	31.8270951553443	42.4476494875563	50.0638123203278	33.4381596162578	37.781798160366	39.2799120059347	41.8952619963513	45.6575222881226
PCBD2	na	5.53921163367522	6.10925923908445	5.33927677573273	8.24380120766734	7.55904201832618	8.54530745748809	8.97639605757479	7.46612559663365	6.88225578575609	7.60325100551584
SDF2	na	9.95452525472068	8.55296293471822	10.1779963537405	13.9906818572431	15.7117260799764	10.5887505451483	11.3676491056992	10.445220046522	10.9439149380056	13.5718030448458
FLOT2	na	40.9419990315125	38.7571406127517	43.1730583037764	61.669974418896	65.4193531743098	65.7245604012889	69.3463383956085	67.6364776956123	74.9150465859352	75.5002824847723
ERAL1	na	67.2733238988382	64.6115257125571	65.5729929019676	68.883300475605	72.5034815579768	53.6496694287513	51.8717968900838	52.0422055134809	56.7127963110393	59.0392440578305
PRMT7	na	42.0257578294055	44.5242813344474	38.0423470270957	43.200689020949	41.5945191689048	26.6762206716367	28.9157676280893	29.7541655550573	33.8847675571926	31.1353128675874
NIP7	na	57.6800515767485	56.1563109256642	55.9372668457624	61.8681427171573	57.5041259299892	30.9488744003808	28.9157676280893	28.9450287908901	33.3582561856047	34.6708245851522
TERF2	na	49.2106772672885	45.8438813300897	48.8460398779924	41.4964416559024	42.1881612122288	40.6830941997803	40.3937822590866	38.6914489047222	34.4488868838939	33.340255659187
VPS4A	na	59.6870123135873	62.2655701647487	68.242631289834	81.4075369257149	84.1784417433497	59.8914592237861	64.1591587066002	62.965551829738	64.1967793786101	68.0110802443392
MTSS2	na	91.6779664587986	102.977673734007	96.6909653605349	89.8891400912958	83.743104244912	57.7737091147565	53.8215878370161	55.1684157386723	62.2411657127122	62.7648370505333
PCED1A	na	32.9542952988939	34.4073480345236	31.5351034566714	26.8319875845711	24.022714686513	31.3575630179128	30.2769424400986	32.4390284543393	31.2146027441397	30.3369715120082
BTBD3	na	29.0607914694265	29.519940643256	31.6185296562923	32.8563038517126	31.8192135221688	39.5684888792384	39.3269155145387	35.013554522144	41.1807108491963	40.4492953493443
PCNA	na	109.780752305085	97.6503996775258	103.698766128684	167.135142753525	167.13002326383	92.9580837331966	94.17858158767	97.9055484642305	112.523001699356	109.106651929152
NXT1	na	26.9735523031141	25.3167702867659	27.6557851743031	21.7588791490835	23.7456817329618	14.081180549513	13.2070745273334	14.5276828111837	15.1936138658222	17.7155748428519
POLR3F	na	19.5879367915472	15.2975851346675	16.2681089260607	14.1492164958521	12.5060590460266	10.8859786306261	8.97639605757479	10.2981042712188	9.85328423971637	11.5189252733565
RIN2	na	15.0120663115546	12.4628888477323	13.6818967378151	11.890097895674	11.6353840491513	20.434430876602	19.7186405199184	18.6101455758455	17.1116195766067	19.426306319093
PTPRA	na	84.6134646651258	87.2890960080386	91.435114784423	105.108465397759	105.153793940799	101.131856083837	107.422444623436	103.643063701052	113.801672173213	109.106651929152
DAP3	na	131.01439690084	129.125303277289	130.6037155064	128.452690932932	127.910072268221	91.6205573485463	93.5163884358817	91.3956754070671	90.8232115989124	98.4240842664026
KHDC4	na	38.0921147852013	38.1706517257996	36.8743802324042	33.3319077675396	26.120249906258	31.2461024858586	28.6214595606278	32.5861442296424	31.8163300259544	31.4774591628356
NES	na	0.481670576841323	0.43986666521408	0.792548896397827	2.06095030191683	2.25583976463137	1.5604474487587	2.2440990143937	2.02284191041799	3.04624436418712	2.81320287204086
ARHGEF11	na	40.5004676694079	37.6819109866729	39.3354531212185	42.9628870630355	41.3570623515752	50.7516955953423	48.2665230636809	51.2330687493137	50.883563268459	47.976513844805
RAB25	na	114.958711006129	122.038562559951	128.810052214552	114.699811033602	113.346054138671	94.2956101178469	96.1651610430349	99.7812745993453	83.2264046660013	84.8522812215568
DCAF8	na	31.4691443536331	30.9372887867236	32.2442261534484	29.6063437602284	29.3259169402078	59.4827706062541	57.206130612823	57.3751523682192	49.0031655127879	45.9996685833708
IGHMBP2	na	22.0765681052273	20.184992525935	21.2319678034997	22.2741167245627	20.6191669714552	20.2486633231783	20.6751417391682	22.5822715090299	19.4433127936388	20.7948915000858
ACY3	na	4.21461754736158	4.0076740608394	5.25585057611191	6.57918750227297	7.24243292855336	6.0188687309264	6.98981660220988	7.28223087750475	7.89767057381847	9.3139824817569
TESMIN	na	9.47285467787936	10.2146814477492	11.5545286474841	9.07610806036452	9.65657723807114	9.39983820323691	8.93960754914211	9.01084123731648	8.68743763120031	7.33713722032279
MMACHC	na	27.535501309429	28.8845776823913	28.9488912684259	37.3745410520687	36.6079260049828	18.911136938528	20.5647762138701	20.0813033288767	22.9032446640736	20.5667939699203
DPH2	na	53.5457124588605	54.5923405604586	52.8504974597919	62.6608159102022	61.6200440970359	41.0174757959429	36.0895267724626	39.9419329947988	44.1141313480431	50.2574891464597
TOE1	na	21.1533661662815	21.8955851128787	22.7336393966745	28.3380666513565	28.5739703519974	16.6819262974442	16.4076747609769	17.7274509240267	18.7663696015972	19.0081275137896
NASP	na	79.6362020377655	76.6345478950753	80.5897088337159	91.6726547756469	95.4576405665065	84.0783946795459	88.9178248817962	82.2377183944475	90.8608195540258	88.3117604290665
MUTYH	na	19.5076583620736	21.993333260704	18.2703377169604	19.3015922506442	20.8170476525632	20.8059659834493	20.8222957728989	17.9113456431556	18.6911536913704	18.3238349232932
CTNNBL1	na	16.3366603978682	15.4930814303182	16.601813724544	17.0821073101184	18.1258703894942	14.7127902311534	16.2605207272461	15.4471564068283	16.2090286538846	15.8907946015281
LPIN3	na	13.0853840041893	15.6885777259689	15.5589862292837	17.3595429276841	17.4926522099485	14.7127902311534	17.8424265898515	15.8885037327376	20.2330798510206	19.9205176344515
ZSWIM3	na	1.72598623368141	1.31959999564224	1.33481919393318	0.713405873740443	0.474913634659236	1.74621500218235	1.91300243849955	2.46418923632736	1.31627842896974	1.48263394607559
RBM38	na	39.7378225894092	41.4452146779489	38.8766090233039	50.2158467793967	52.83414185584	48.3367174008348	45.6177504565276	48.4010900747285	53.5537280815119	52.0822693877835
OSER1	na	22.4779602525951	24.1437925128617	23.693040692314	18.7467210155127	19.0361215225911	31.2461024858586	31.0862896256176	31.2988811957401	31.6282902503873	31.6295241829459
SERINC3	na	52.2211183725468	58.2090220299966	54.1436035539147	51.8408268251388	50.142964592771	99.6828691671329	96.4226806020637	95.0000119019937	79.992120526247	80.6324769134955
PPP1R3D	na	4.81670576841323	4.78965924344221	4.04617068160996	3.48776204939772	4.11591816704672	5.38725904928597	5.77579582393132	5.03871530413207	4.70099438917766	4.9421131535853
DMGDH	na	1.68584701894463	1.46622221738027	1.66852399241648	0.237801957913481	0.118728408664809	6.87339947667521	7.28412466967135	6.47309411333755	2.40690912725896	2.05287777148928
AP3B1	na	46.5614890946613	46.7236146605178	46.9272372867134	53.3469058919242	58.7309861528589	50.1943929350714	52.3868360081414	50.0193636030629	49.6425007497161	47.2161887442534
ZBED3	na	181.348972180758	205.466606728888	187.416957448181	114.541276394993	96.6449246531546	118.185317488129	108.967561977609	113.315925927233	102.857757235207	99.0323443468438
PATJ	na	53.987243820965	54.2013479691572	57.9394956366622	44.7860354070389	43.4545975713201	65.8731744440278	65.2996024680133	61.0162678069716	57.2393076826272	58.3929677223617
FBXO44	na	30.0241326231092	37.8774072823236	35.2475693397981	34.7983531746727	36.5287737325396	27.4192908853314	27.8856893919742	32.1447969037331	34.6745346145744	34.328678289904
CPLANE2	na	1.24431565684009	1.27072592172956	1.29310609412277	0.911574172001677	1.06855567798328	1.37467989533504	1.8026369132015	2.09639979806955	1.2410625187429	0.912390120661901
CASP9	na	3.33155482315249	3.95879998692672	3.71246588312666	3.7255640073112	2.5724488544042	7.4678556476309	7.02660511064256	7.09833615837584	5.75401713235345	5.51235697899898
DCTN4	na	152.769851288173	153.415718011889	156.590976688286	110.300474812203	109.11140756296	167.005030527865	163.892805067605	160.503310855711	133.545848607759	131.460209885369
ZMYM5	na	12.5635742126112	12.2185184781689	12.8059216417965	6.06394992679376	5.69896361591084	7.57931617968509	7.50485572026745	7.13511510220162	8.04810239427215	6.5768121197712
USPL1	na	26.6925777999567	22.3843258520054	24.9861467864368	20.6491366788206	21.2128090147792	17.5736105538777	17.2905989633613	17.0286509913369	17.7885627686483	17.8296236079346
XPO4	na	68.5979179851518	69.9387997690387	67.4500823934361	47.5603915826962	47.7288202832533	36.9677431313072	32.7417725050884	31.7402285216495	34.9001823452549	31.7055566930011
POMP	na	42.1461754736158	39.0503850562278	38.8766090233039	58.2614796888028	61.7387725057007	34.366997383376	34.6547749435879	34.2044177579768	36.2916766844515	39.841035268903
CDK8	na	48.5283106167633	50.4380442778812	52.2665140624462	32.8959375113648	33.8375964694706	37.6365063236324	31.2334436593484	36.4847122751753	29.6726765844894	29.9568089617324
HMGB1P5	na	26.3313248673257	28.1025924997885	29.6580139652029	59.1730538608045	68.3084111184868	44.3612917575686	49.3333898082287	46.7092586587426	59.2325293036385	57.7847076419204
CHRM3	na	9.11160174524837	8.25971849124217	8.92660335942816	4.04263328452917	4.03676589460351	3.52958351504943	2.57519559028785	2.64808395545627	2.97102845396028	2.9272516371236
PEMT	na	41.9454793999319	38.9526369084024	45.8844097914532	46.9658866879125	47.8475486919181	43.209532926342	45.3970194059315	46.0104587260527	52.9143928445837	58.4309839773892
SCO1	na	38.1723932146749	35.7269480301658	39.4188793208393	43.2403226806013	41.9507043948992	31.060334932435	32.9992920641172	31.3724390833917	36.8557960111528	33.7964507195179
MPRIP	na	371.809546106765	346.859302558258	352.642545797223	267.329034354405	269.632216077781	416.676622329256	389.590304302119	399.088319453556	367.580153278579	366.666779741001
PIK3C2B	na	39.416708871515	37.2420443214588	36.9995195318354	22.7100869807374	23.1124635534162	44.5099058003076	41.2399179530383	42.0015538490425	38.3225062605763	40.1451653091236
DSTYK	na	31.4290051388964	27.1251110215349	31.3682510574298	19.8564634857756	20.6587431076768	31.9520191888685	29.4308067461469	31.5195548586948	27.0401197265499	27.5998011500225
SLC41A1	na	45.8389832293993	54.4945924126333	53.0173498590336	60.5602319486331	57.7811588835404	48.7082525076821	46.7581942179408	48.143637467948	49.4920689292624	51.7401230925353
LGR6	na	1.12389801262975	1.46622221738027	0.834261996208239	0.753039533392689	0.554065907102442	1.67190798081289	2.0233679637976	1.9860629665922	0.90259092272211	1.1024713957998
TMCC2	na	6.7835272905153	7.86872589994077	8.92660335942816	8.95720708140778	9.89403405540076	10.5144435237788	11.2204950719685	10.4819989903477	9.92850014994321	10.9866977029704
DCLK1	na	5.579350848412	6.54912590429853	5.5895553745952	2.10058396156908	4.27422271193313	0.705916703009886	0.625404643355621	0.294231550606252	1.20345456362948	6.95697467004699
COG6	na	15.1726231705017	16.421688834659	15.7258386285253	20.3717010612549	19.5506112934719	23.9268608809667	21.9259510258794	21.6260189695595	22.940852619187	22.0114116609684
RFXAP	na	7.94756451788184	8.30859256515485	8.92660335942816	7.09442507775218	6.09472497812687	6.61332490188209	6.36441195885426	6.28919939420865	6.31813645905477	4.9421131535853
TPT1	na	1124.58037928028	1023.17873736186	1108.60905366132	1278.42332574287	1305.65631008691	1154.02519537842	1257.98304585561	1223.96647157818	1478.4063234637	1400.70891649116
GPALPP1	na	23.9631111978558	20.9669777085378	23.4010489936411	15.1796916468105	16.7407056217381	14.638483209784	15.3408080164291	14.1598933729259	11.1695626686861	11.6329740384392
RFC3	na	49.5317909851828	48.3364590996361	49.5968756745798	43.5970256174715	47.6892441470317	33.8096947231051	28.6582480690605	30.1219549933151	35.6523414475234	35.2030521555383
STARD13	na	2.76960581683761	1.85721480868167	3.42047418445378	2.81398983530952	4.03676589460351	2.22921064108385	2.4648300649898	2.42741029250158	2.89581254373344	3.38344669745455
MORC4	na	86.0986156103866	82.0106960254696	79.4217420390244	67.7339243456898	64.4695259049913	63.0123541213035	61.8046941669084	62.5977623914802	65.174586211559	62.6127720304229
RNF128	na	17.9020897726025	16.7638073520477	18.4789032160125	31.6672940621452	36.4496214600964	16.57046576539	18.1735231657457	15.8885037327376	19.2176650629583	19.7684526143412
TBC1D8B	na	14.6909525936604	10.5079258912252	12.6807823423652	8.40233584627632	9.61700110184954	10.3658294810399	10.2639938527187	9.01084123731648	10.0789319703969	7.75531602562616
TCEAL4	na	26.451742511536	26.4897480606702	26.4043921799908	29.8837793777941	35.4206419183347	25.9703039686269	28.4007285100317	30.0483971056635	33.4334720958315	29.6526789215118
FAM104A	na	25.5686797873269	25.8055110258927	27.6140720744927	25.2466411984812	27.6637192189005	22.9980231138484	25.9726869534746	24.6418923632736	23.7682276316822	24.7865982779816
SLC39A11	na	19.1865446441794	18.4743999389914	17.8532067188563	20.4113347209071	19.1548499312559	19.8028211949615	18.8725048259667	21.1111137559986	19.1424491527314	19.3502738090378
EPHB2	na	44.1932754251914	47.0657331779066	44.0073202999846	51.1274209513984	48.0058532368045	47.1106515482387	47.1628678107003	47.0770480970004	52.8015689792435	55.8458786355138
SRRM1	na	226.826702477527	257.37087322415	233.676785137928	200.03108026489	207.933019708302	160.800394243515	167.38771336871	156.715079641655	174.952207187636	150.012142338828
BTBD2	na	167.179829378676	178.879110520393	176.654977697095	184.256883723295	187.115972055739	182.869579590245	206.604263357951	200.849812232593	180.668616364876	190.005242627841
KMT5C	na	4.89698419788679	4.0076740608394	4.33816238028284	5.94504894783702	6.60921474900771	13.523877889242	12.5080928671124	12.4312830131142	12.410625187429	12.469331649046
ZNF414	na	9.63341153682647	11.5831555173041	11.3042500486216	12.4053354711533	10.8834374609408	13.4867243785573	14.8625574068042	15.0058090809189	14.2534149879867	14.4841931655077
HSPBP1	na	43.912300922034	48.6785776170249	45.0501477952449	74.6301811251807	89.0858826348284	44.9929014392091	50.9520841792667	49.7251320524567	66.415648730302	72.3829495725108
CSNK1G2	na	119.815555989279	122.869421816466	126.432405525359	130.35510659624	132.382175661262	133.975559529139	136.007115675631	140.753018021266	137.457075939555	134.387461522492
SLF1	na	7.98770373261861	6.84237034777458	8.05062826340951	10.8596227447156	9.41912042074152	7.80223724379348	6.51156599258499	6.65698883246646	8.3113580800661	8.74373865634322
CNDP2	na	94.9693820672143	97.2594070862244	101.23769323987	97.7762383620929	96.9615337429274	62.3435909289784	70.8546672413486	67.9674881900443	73.2602965609446	78.6176153970338
MACROD1	na	72.7322571030398	68.2770812560078	70.9122696777003	70.4290132020426	69.9706088397942	65.2415647623874	68.13231761733	71.8292772917514	63.3694043661148	66.9846413585946
WDR74	na	97.9798231724725	96.1841774601455	101.487971838732	98.0140403200064	100.681690547758	76.201850414383	78.2859459447507	79.9574238772491	88.3034786063131	88.1216791539286
RTN3	na	170.591662631302	167.442577224826	176.571551497474	156.790757584288	154.030322174479	213.186844308986	209.657709557864	201.438275333806	170.251212798458	173.772301731065
CEP20	na	69.4408414946241	68.8635701429599	66.1152631995029	55.724925471059	50.3804214101007	49.2655551679531	45.0659228300374	46.5621428834394	44.8662904503116	47.9004813347498
MED10	na	25.006730781012	22.3843258520054	23.9850323909869	17.1217409697706	19.1548499312559	18.4281412996265	19.1300243849955	16.2930721148212	16.961187756153	16.3850059168866
MORC2	na	52.7027889493881	43.84004429967	50.0140066726839	33.9264126623233	30.5923532992991	43.3953004797656	41.2031294446056	41.8544380737394	28.0555345146123	30.7551503173116
LARGE1	na	18.3034819199703	15.7374517998815	18.3537639165813	16.8046716925526	15.6325738075332	19.2083650240059	22.8088752282638	20.5594295986119	20.6843753123817	20.3767126947825
GSTT2B	na	2.72946660210083	3.90992591301405	3.25362178521213	2.97252447391851	2.5724488544042	2.82366681203954	3.16381172521079	3.08943128136565	3.45993187043476	3.57352797259245
SLC2A11	na	18.3837603494438	22.5309480737434	19.9388617093769	13.9114145379386	13.1788533617938	13.0408822503405	13.5749596116602	14.2334512605775	10.1917558357372	11.024713957998
C1QTNF6	na	4.09419990315125	4.05654813475207	3.87931828236831	3.7255640073112	5.89684429701885	5.61018011339436	5.18717968900838	5.22261002326098	4.21209097270318	3.91567426784066
FAM83F	na	38.0519755704645	34.8472146997377	35.9149789367647	19.9357308050801	17.6905328910566	28.162361099026	28.2903629847337	26.1498290601307	21.0604548635159	19.8064688693688
ZDHHC8P1	na	4.6962881242029	5.37614813039431	5.54784227478479	5.39017771270557	4.74913634659236	4.64418883559136	5.5918532817679	5.5903994615188	5.52836940167293	5.43632446894383
ADCK2	na	52.8633458083352	61.2880886864952	55.7704144465208	53.3469058919242	52.9132941282833	53.0180597471109	56.2496293935732	56.8234682108325	50.7707394031187	49.1930340056875
MKRN1	na	46.7220459536084	42.324948008377	43.5067631022597	54.1792127446214	53.9422736700449	119.745764936888	120.703096167635	122.58421977133	109.965660751644	108.802521888932
AGAP3	na	102.314858364044	107.131970016585	101.779963537405	124.330790329098	118.411799575036	105.738891408744	110.071217230589	111.660873455073	118.38984269705	123.020601269246
ZNF767P	na	22.9596308294364	19.2075110476815	22.1079428995183	14.9022560292448	15.4742692626468	16.013163105119	15.1568654742656	14.7115775303126	15.6073013720698	16.7651684671624
ACTR3B	na	36.8477991283612	34.1629776649602	36.4155361344896	40.8226694418142	42.7026509831097	28.4224356738191	29.3572297292815	28.2462288582002	27.4914151879109	30.5650690421737
BTG1	na	53.4252948146501	50.6335405735319	47.2192289853863	12.4846027904577	10.6855567798328	56.1389546446283	54.4837809888044	57.8164996941286	48.8903416474476	43.7947257917712
C12ORF29	na	29.1009306841633	26.6852443563209	27.6557851743031	26.0393143915262	28.0594805811165	18.353834278257	18.6149852669379	17.6171140925494	22.4143412475991	21.7452978757753
ATP13A3	na	128.64618323137	123.064918112117	117.213810467258	99.4408520674872	93.3205292105399	85.5645351069351	77.3294447255009	82.1273815629702	80.6690637182886	76.4506888604618
TMEM254	na	10.0348036841942	10.4590518173126	9.30202125772187	11.3748603201948	14.0891044948907	18.0194526820945	18.5781967585052	16.1091773956923	14.102983167533	15.3965832861696
KRAS	na	21.5146190989124	22.6775702954815	20.4394189071019	20.2131664226459	18.7986647052614	34.4413044047455	29.5043837630122	25.8923764533502	25.1973299259922	23.9502406673749
IPO8	na	28.8199561810058	25.0235258432899	26.9049493777157	39.2769567153766	36.9245350947556	48.7454060183669	47.1628678107003	45.6794482316207	50.8459553133455	52.2723506629214
LARS1	na	154.335280662907	154.344325416229	145.411865939096	119.77291946909	123.675425692509	153.518306149308	151.127192641464	149.616743483279	134.862127036729	131.194096100176
IMPA1	na	9.99466446945746	11.6320295912168	10.9288321503279	11.2955930008903	12.1498738200321	8.13661883995606	8.53493395638259	6.84088355159537	10.2293637908506	9.3139824817569
LRRCC1	na	5.29837634525456	5.91376294343374	5.54784227478479	8.67977146384205	13.0997010893506	8.17377235064079	9.23391561660358	9.37863067557429	8.3113580800661	7.56523475048826
E2F5	na	25.6088190020637	26.0010073215434	24.2770240896598	16.9632063311616	17.7301090272782	17.9822991714097	17.6952725561208	15.1161459123962	13.6516877061719	15.4345995411972
CCDC59	na	59.1250633072724	57.5736590691318	55.3532834484167	32.0239969990154	33.4814112434762	25.1157732228781	26.0830524787727	24.9361239138799	26.7016481305291	26.4212972441675
SWAP70	na	11.3995369852447	11.8275258868675	10.7619797510863	14.941889688897	16.3053681233005	24.5956240732918	28.4743055268971	26.775071105169	26.1751367589412	26.5733622642779
ARNTL	na	4.77656655367646	4.74078516952953	3.87931828236831	1.66461370539437	2.6516011268474	5.27579851723178	5.51827626490254	5.99496784360239	5.67880122212661	5.62640574408172
SBF2	na	28.1375895304806	28.2980887954392	27.7809244737344	27.0697895424846	26.4764351322524	49.5999367641157	50.5841990949399	47.3712796476066	43.8508756622492	42.6162218859163
MICAL2	na	39.3765696567782	39.1970072779658	40.6702723151517	23.8594631106526	26.9117726306901	37.3764317488392	35.1698140616455	37.551301646123	29.4094208986954	30.2229227469255
HSD17B4	na	77.3081275830324	78.4428886298443	80.2560040352326	82.2398437784121	91.816636034119	77.6136838204027	82.5166244145093	80.5826659222874	87.2880638182507	88.2357279190113
ZFC3H1	na	25.4081229283798	20.8692295607125	20.5228451067227	19.4204932296009	20.0651010643527	19.468439598799	18.5414082500725	18.2055771937619	20.9100230430622	19.1601925338999
SARAF	na	96.8559251598428	93.398355247123	92.5613684793041	104.117623906452	112.514955278017	177.630934583698	173.089932175776	187.315160904705	176.343701526832	186.735844695469
RNF122	na	0.602088221051654	1.31959999564224	0.667409596966591	1.54571272643763	0.870674996875267	4.97857043175393	4.7089290793835	5.1858310794352	4.43773870338371	3.6495604826476
DPF2	na	138.319733982933	139.437732872863	148.957479422981	166.461370539437	165.032488044085	174.993035325082	177.79886125516	184.188950679514	172.319650329696	176.965667153381
MEN1	na	36.8076599136245	38.6593924649264	36.6241016335417	53.1883712533152	60.9868259174903	64.052652420476	64.4902552824943	65.7607515604974	62.579637308733	63.6772271711952
ERG28	na	32.7937384399468	37.6330369127602	38.8348959234935	39.1976893960721	47.253906648594	57.1792529438008	63.4601770463792	65.1722884592849	45.9193131934874	48.1665951199428
DGLUCY	na	28.9002346104794	28.8845776823913	29.9082925640654	40.148897227726	43.4941737075417	53.3895948539582	55.2563396658907	56.8234682108325	52.9896087548106	58.088837682141
UNC79	na	1.08375879789298	0.43986666521408	0.917688195829063	0.317069277217974	0.435337498437633	1.85767553423654	1.54511735417271	1.83894719128908	0.488903416474476	0.45619506033095
NUMB	na	61.4129985472687	60.3106072082416	58.4400528343872	50.4536487373102	45.1563714288491	87.2735965984328	89.6903835588826	88.8579282830882	81.2707910001034	82.4192408997917
CATSPERB	na	2.36821366946984	2.73694813910983	1.96051569108936	1.50607906678538	1.86007840241534	2.15490361971439	1.14044376141319	1.14014725859923	1.39149433919659	2.24295904662717
COX16	na	5.09768027157067	4.3986666521408	5.25585057611191	5.46944503201006	6.88624770255893	6.46471085914317	6.76908555161378	5.22261002326098	5.26511371587898	5.55037323402656
TTC9	na	6.38213514314754	7.13561479125063	4.96385887743902	12.52423645011	12.9018204082426	10.4401365024094	12.1402077827856	10.5187779341735	10.1541478806237	10.0743075823085
MED6	na	24.3243641304868	23.1663110346082	24.8610074870055	26.9112549038756	24.6163567298371	22.7379485390553	25.4208593269843	23.9430924305838	24.5203867339507	22.8477692715751
EIF2S1	na	199.451758027045	188.018562342063	189.127194540408	153.937134089327	164.003508502323	91.3976362844379	83.6570681759224	84.4444550239944	91.951450252315	93.139824817569
ELP3	na	42.3067323325629	38.0240295040616	40.50341991591	28.4966012899655	28.6531226244406	38.1195019625339	35.3169680953762	36.4847122751753	36.8557960111528	38.3203850677998
CTIF	na	28.619260107322	29.0311999041293	30.1585711629278	24.2954333668273	21.3711135596656	42.9866118622336	46.500674658912	48.1068585241223	42.5345972332794	40.8294578996201
MBD2	na	40.661024528355	33.5276147040954	38.0423470270957	41.1793723786844	46.66026460527	36.8934361099377	41.7549570710959	37.9926489720323	44.1141313480431	40.2592140742064
IER3IP1	na	37.7308618525703	33.5276147040954	38.7097566240623	39.5147586732901	42.5047703020017	32.8808569559868	27.5178043076473	26.2969448354338	31.064170923686	33.7964507195179
MRPS36	na	8.06798216209217	7.23336293907598	7.42493176625333	8.32306852697183	10.0523386002872	6.91055298735994	8.75566500697869	8.38559919227819	8.72504558631373	7.4892022404331
CCNB1	na	48.046640039922	48.3853331735488	51.0985472677546	90.404377666775	111.050638237818	76.7219995639692	67.6540670077051	72.8590877188733	86.5359047159823	96.7893853002167
CDK7	na	28.8600953957426	25.0235258432899	28.3231947712697	26.4752846477009	24.6163567298371	28.6825102486122	27.9592664088395	25.7452606780471	28.7700856617673	32.0096867332217
IRAK2	na	0.642227435788431	1.12410369999154	0.917688195829063	1.1890097895674	0.870674996875267	1.15175883122666	0.809347185519039	1.25048409007657	0.676943192041583	0.95040637568948
CAMK1	na	13.9283075136616	13.0005036607717	14.1824539355401	19.1430576120352	18.3633272068238	14.8985577845771	16.5916173031403	15.8885037327376	18.390290050463	19.7304363593136
THUMPD3	na	52.7429281641249	51.220029460484	51.1402603675651	42.2098475296429	45.2355237012923	28.571049716558	27.0763422064551	30.3794076000956	29.635068629376	33.5683531893524
VHL	na	102.595832867202	100.924962629675	99.026898949918	71.4991220126532	67.4377361216116	73.2667230702892	73.245920289473	71.5350457411451	62.7300691291867	61.1301380843474
BHLHE40	na	105.044324966145	109.722295933957	119.382891657399	45.0634710246046	41.7132475775696	33.0294709987257	31.4909632183771	27.8048815322908	20.9852389532891	20.41472894981
ARL8B	na	69.0795885619931	73.359984942926	72.0802364723919	60.7980339065466	58.7309861528589	62.1949768862394	57.9419007814766	56.3085629972716	56.2991088047916	55.6557973603759
EDEM1	na	69.9225120714654	69.1079405125232	70.6619910788379	56.7554006220174	52.3592282211808	48.7454060183669	43.59438249273	45.0174272427566	38.8114096770507	36.9898161418346
MEIS2	na	3.05058031999505	2.88357036084786	2.96163008653925	4.20116792313816	4.23464657571152	6.05602224161113	7.68879826243087	7.1718940460274	6.39335236928162	6.42474709966088
DPH6	na	3.17099796420538	2.73694813910983	3.29533488502254	2.29875225983031	3.36397157883626	2.82366681203954	2.79592664088395	3.12621022519143	3.38471596020791	3.26939793237181
KATNBL1	na	14.6909525936604	15.9818221694449	15.0167159317483	15.6552955626375	16.8198578941813	16.7562333188136	15.6719045923232	15.6678300697829	18.1270343646691	17.4114448026313
EMC7	na	28.7798169662691	27.4672295389237	29.0740305678571	34.3227492588457	33.1648021537033	21.6233432185134	23.8757419728116	23.906313486758	27.0777276816633	28.7022725458223
GSTM1	na	4.57587047999257	5.37614813039431	4.50501477952449	7.53039533392689	7.36116133721816	3.41812298299524	3.45811979267226	4.15602065231332	4.73860234429108	5.09417817369561
PRPF38B	na	50.0937399914976	47.4078516952953	45.1335739948657	33.2526404482351	31.8587896583904	27.7536724814939	28.2167859678683	28.2094499143744	32.5684891282228	30.3369715120082
TSPAN2	na	1.52529015999752	1.808340734769	1.37653229374359	4.59750451966063	4.07634203082511	2.97228085477847	3.05344619991274	2.7951997307594	4.0616591522495	3.72559299270276
GSTM5	na	0.682366650525208	0.830859256515485	0.834261996208239	1.94204932296009	1.3455886315345	0.408688617532039	0.588616134922937	0.845915707992976	0.90259092272211	0.49421131535853
PSRC1	na	17.6211152694451	18.9631406781181	16.8938054232168	23.3442255351734	28.9301555779918	24.1869354557598	21.7787969921487	22.6558293966814	27.6794549634781	28.6642562907947
PTPN22	na	2.36821366946984	2.29708147389575	1.83537639165813	0.435970256174715	0.870674996875267	0.371535106847309	0.625404643355621	0.367789438257816	0.150431820453685	0.722308845524005
SORT1	na	22.8392131852261	24.7791554737265	27.0300886771469	32.4203335955379	34.0354771505786	64.2012664632149	61.8782711837738	61.8621835149646	56.6375804008124	61.2822031044577
WNT2B	na	0.682366650525208	0.684237034777458	0.834261996208239	0.911574172001677	0.791522724432061	1.74621500218235	1.39796332044198	1.32404197772814	1.72996593521738	1.40660143602043
PTGFRN	na	40.1392147367769	44.7686517040108	38.3343387257686	65.6333403841207	66.5670611247363	49.2284016572684	47.6779069287579	47.1138270408262	56.0358531189977	55.4276998302105
LAMTOR5	na	23.1201876883835	20.1361184520223	20.9816892046372	34.7190858553682	34.4708146490162	24.707084605346	26.9291881727244	24.4579976441447	28.1683583799525	31.6295241829459
NOTCH2	na	127.682842077687	143.347658785877	127.308380621377	121.00156291831	108.438613247192	130.260208460666	115.626282003924	116.405357208599	123.466916637362	123.248698799412
TRIM45	na	3.1308587494686	3.37231109997461	3.29533488502254	4.3993362213994	3.9576136221603	5.83310117750274	5.22396819744107	5.73751523682192	6.13009668348767	5.58838948905414
CEPT1	na	21.2737838104918	21.1624740041885	20.7314106057747	20.7284039981251	19.9859487919095	18.3909877889418	19.7554290283511	17.5803351487236	18.1270343646691	18.5899487084862
AP4B1	na	23.0800484736467	17.9367851259519	21.3153940031205	16.4083350960302	18.6007840241534	11.8891234191139	12.8391894430066	13.461093440236	13.9901593021927	13.457754279763
NAPG	na	43.189795056772	43.4001776344559	38.4594780251998	46.6488174106945	47.4122111934804	57.2535599651702	54.6309350225351	54.7270684127629	65.2498021217859	67.2887713988152
PPHLN1	na	37.4900265641497	29.8620591606448	34.5801597428315	34.5605512167592	36.0142839616588	31.3575630179128	31.4173862015118	30.5265233753987	31.1393868339128	28.0179799553259
FKBP11	na	31.5494227831067	38.6593924649264	33.1619143492775	45.6183422597361	40.4863873546999	15.5673209769022	16.628405811573	16.8447562722079	21.7373980555575	23.0758668017406
ARF3	na	100.107201553522	106.301110760069	107.828363009915	145.296996285137	152.961766496496	140.254502834859	132.29147632393	131.116934738911	132.191962223676	144.765899145022
TMEM106C	na	96.3341153682647	104.737140394864	96.6075391609141	134.080670603551	132.975817704586	75.1243986045258	70.6707246991851	74.4773612472076	72.9970408751507	79.9101680679715
SLC38A2	na	182.914401555493	164.021392050939	168.562636333875	80.1788934764953	69.2582383878053	228.345476668356	186.812045821167	187.830066118266	166.97932070359	160.846775021688
PLEKHA8P1	na	0.682366650525208	0.781985182602809	0.583983397345767	1.70424736504661	1.54346931264252	1.63475447012816	1.94979094693223	1.69183141598595	1.54192615965027	1.36858518099285
YWHAQ	na	216.671481149122	214.752680772296	205.145024867606	257.222451143082	281.267600126933	222.735296554961	209.216247456671	213.317874189533	226.512713648136	241.745365720376
KIDINS220	na	62.7777318483191	61.9234516473599	59.441167229837	47.3225896247827	46.2645032430539	67.7680034889491	63.7912736222733	64.473488526595	59.7590406752264	54.3632446894383
GRHL1	na	7.18491943788307	7.52660738255204	7.13294006758044	4.16153426348591	5.02616930014358	9.65991277803002	8.46135693951722	9.04762018114226	7.22072738177688	7.83134853568132
ROCK2	na	51.9000046546526	47.5544739170333	46.3015407895573	39.0787884171154	37.6369055467445	66.6905516790919	66.9918738559168	57.6693839188255	64.1591714234967	53.6029195888867
MYCN	na	0.160556858947108	0.146622221738027	0.125139299431236	0.594504894783702	0.435337498437633	2.82366681203954	2.50161857342248	2.02284191041799	2.89581254373344	3.15534916728907
LPIN1	na	22.6385171115422	26.2942517650195	27.6140720744927	8.1249002287106	8.98378292230389	31.2832559965434	31.7484827774059	30.4897444315729	22.226301472032	20.8329077551134
CMPK2	na	1.20417644210331	1.36847406955492	1.7519501920373	5.46944503201006	5.2240499812516	2.5264387265617	2.57519559028785	2.86875761841096	3.49753982554818	3.49749546253729
IAH1	na	20.0294681536517	20.3804888215857	24.2770240896598	20.4509683805594	23.626953324297	16.979154382922	18.2838886910437	18.6101455758455	19.368096883412	20.148615164617
LDHA	na	385.256183043585	367.777406192884	405.534756356825	557.804125945722	616.081712561694	296.373554732098	310.421434154984	300.336855281332	252.612634496851	300.328414717876
IL6ST	na	33.3556874462616	31.7681480432391	32.7447833511734	33.728244364062	32.3732794292713	45.141515481948	42.6746697819129	43.5462694897254	42.496989278166	37.5980762222758
NAV1	na	24.5250602041707	20.8203554867998	22.0662297997079	12.365701811501	12.5852113184698	16.6447727867594	17.1066564211979	17.8010088116783	12.2978013220888	11.5949577834117
CDC73	na	49.8127654883402	42.9114368953291	46.8438110870926	41.0208377400754	39.9323214475975	40.7574012211497	37.781798160366	41.3763118040042	42.0833017719184	38.8145963831584
TIMM17A	na	59.927847602008	56.4495553691403	55.3949965482271	55.7645591307113	58.2560725181997	32.3978613170853	30.2769424400986	30.3426286562698	30.7633072827786	39.4608727186272
RPS15A	na	626.693559685299	601.639849865036	620.148654881395	644.91890986136	690.009935023649	638.185853031622	690.777822840499	617.555245778698	728.165226906062	685.585143167363
NARS1	na	396.214188666725	371.247465440684	372.205989608306	271.886905214413	256.690819533317	246.142008286342	226.911520012792	233.288840686932	234.673639907749	226.462831199289
RELCH	na	46.6819067388716	38.9526369084024	41.0874033132558	37.3349073924165	38.0722430451821	35.9645983428195	34.8019289773187	32.9171547240745	35.7275573577502	34.7468570952074
FBH1	na	47.7255263220278	52.0508887169995	52.0996616632045	53.8225098077512	51.5281293605271	39.196953772391	41.1663409361729	41.2659749725269	41.1054949389694	43.8707583018264
RBM17	na	104.843628892461	96.4774219036216	99.8194478463158	92.822030905562	92.014516715227	68.5853807240131	68.3162601594934	62.2667518970482	74.012455663213	70.4441205661043
ANKRD16	na	13.4466369368203	15.1509629129294	13.0562002406589	11.7711969167173	13.9307999500043	10.7002110772025	9.93289727682457	11.7692620242501	12.0721535914082	12.9255267093769
IL15RA	na	12.2023212799802	13.0005036607717	11.8882334459674	12.682771088719	13.060124953129	6.20463628435005	5.33433372273912	5.84785206829927	6.28052850394135	8.21151108595711
CCNH	na	47.7255263220278	41.7873331953376	45.2170001944866	33.6489770447575	31.6213328410608	27.5679049280703	25.6415903775804	26.4072816669112	28.4316140657465	25.660972143616
TMEM241	na	20.1900250125988	20.7226073389744	19.5634438110832	23.2649582158689	22.2813646927625	13.2266498037642	11.9930537490548	13.0565250581525	14.5918865840075	15.2445182660593
KCTD1	na	27.7763365978496	28.6890813867406	31.7436689557235	30.7557198901435	32.4524317017145	30.503032272164	32.7049839966557	34.0205230388479	27.7170629185915	26.5353460092503
CABLES1	na	10.3960566168252	9.48157033905906	8.0089151635991	9.55171197619148	8.03395565298542	20.843119494134	19.6818520114857	21.1846716436502	18.9544093771643	18.0197048830725
EMP1	na	9.71368996630002	10.5567999651379	11.4711024478633	11.9297315553263	11.8332647302593	66.7277051897766	54.7413005478332	60.8323730878427	57.2016997275137	73.2953396931727
SLCO1B1	na	3.81322539999381	3.07906665649856	1.71023709222689	0.99084149130617	1.02897954176168	2.48928521587697	1.72905989633613	2.50096818015315	1.91800571078448	1.63469896618591
LRP4	na	4.45545283578224	5.03402961300558	4.83871957800779	8.79867244279879	7.67777042699099	3.52958351504943	4.37783250348935	3.97212593318441	3.76079551134213	5.20822693877835
DDB2	na	35.3626481831005	35.6780739562532	33.6624715470024	27.1094232021368	26.6743158133604	40.311559092933	38.2600487699909	38.8385646800253	33.0573925446973	29.1964838611808
ACP2	na	31.1480306357389	36.0690665475546	30.3671366619799	35.6306600273699	41.5153668964616	29.537040994361	27.664958341378	32.2551337352104	33.7719436918523	36.9898161418346
RBMX2	na	28.8600953957426	26.2942517650195	28.7820388691842	29.2100071637059	25.8432169527068	24.4098565198682	26.2669950209361	24.23732398119	24.1443071828165	24.6725495128989
STK26	na	30.3051071262666	31.0839110084617	29.4494484661508	32.8166701920604	32.5315839741577	23.2580976886415	21.3741233993892	21.5156821380822	25.1973299259922	24.5204844927886
PIWIL4	na	16.5373564715521	13.8802369911999	13.5567574383839	7.96636559010161	7.71734656321259	10.6630575665178	9.74895473466115	8.9740622934907	9.51481264369558	8.55365738120532
PUM1	na	117.969152111387	122.185184781689	112.708795687733	106.654178124196	98.0300894209107	124.24133972974	112.388893261848	115.044536287045	112.598217609583	116.177675364282
YARS1	na	469.468255561343	438.986931883652	456.925295323253	282.112389404693	260.094367248375	317.030906672808	311.966551509157	315.453001193728	280.96903265237	274.857523849398
PHC2	na	79.0341138167138	89.488429334109	85.5952808109653	73.4015376759611	70.9204361091126	93.1066977759355	86.379417799941	84.8122444622523	83.7529160375892	86.0307851274117
CDCA8	na	63.9016298609489	61.6302072038839	61.6936746195993	72.5295971636117	68.1105304373788	59.8543057131014	55.0723971237273	57.2280365929161	62.0155179820317	62.2326094801472
GNL2	na	49.3712341262356	42.8136887475038	43.6319024016909	40.9019367611187	44.5231532493034	25.3386942869864	26.2302065125034	25.1935765206604	34.2608471083268	31.5534916728907
AGO4	na	0.602088221051654	1.12410369999154	1.00111439544989	2.69508885635278	1.82050226619374	19.0597509812669	21.3373348909565	19.5663981153158	16.0209888783175	16.4610384269418
HOOK1	na	61.3327201177952	59.5774960995515	57.4389384389373	57.3499055168011	53.6652407164937	56.1018011339436	49.5173323503921	46.8931533778715	60.0222963610203	54.8954722598244
CYP2J2	na	0.92320193894587	0.684237034777458	0.709122696777003	1.50607906678538	1.62262158508572	1.00314478848773	0.698981660220988	1.06658937094766	1.2410625187429	1.21652016088253
BTF3L4	na	77.5489628714531	70.9651553212049	78.7960455418682	48.6701340529591	44.9189146115194	60.7088364588502	58.6408824416976	61.3472783014036	52.1998416974287	51.4359930523147
TUT4	na	42.6679852651939	40.36998505187	40.5868461155308	42.2891148489473	44.4835771130818	59.2970030528304	61.2896550488508	60.3174678742817	59.1949213485251	56.4541387159551
PRPF38A	na	51.2979164336009	49.411688725715	48.5957612791299	50.2951140987012	50.3408452738791	41.277550370736	41.276706461471	42.3325643434746	41.8952619963513	42.6922543959714
DSC2	na	71.5280806609365	60.8970960951938	71.9550971729606	66.8223501736881	63.9154599978889	159.017025730648	146.970091188571	141.819607392214	109.363933469829	98.7282143066232
DSG3	na	1.88654309262852	2.24820739998308	2.41935978900389	0.792673193044936	0.474913634659236	2.82366681203954	1.94979094693223	2.46418923632736	1.2410625187429	0.798341355579163
RNF138	na	52.8232065935985	52.3930072343882	51.0568341679442	43.5573919578192	43.0192600728825	29.8714225905236	25.9726869534746	26.5176184983885	31.8539379810678	30.1088739818427
ELP2	na	60.9313279704274	60.1151109125909	60.7759864237702	48.2737974564366	41.9902805311208	60.4859153947418	58.1994203405054	57.1176997614387	56.9384440417198	56.6822362461206
TPGS2	na	51.1373595746538	54.4457183387206	54.8527262506917	80.8922993502357	84.8116599228953	70.257288704826	68.5369912100895	73.4843297639115	69.8755806007367	75.7663962699654
DAGLA	na	46.5213498799245	51.5621479778727	45.9261228912636	38.1672142451137	39.4178316767166	25.1157732228781	25.6048018691478	25.7084817342213	31.8539379810678	32.884060598856
SLC43A3	na	102.234579934571	113.094607033931	106.034699718067	110.894979706987	109.586321197619	61.0803715656975	53.3065487189585	56.7499103231809	61.0377111490827	67.0226576136221
TIMM10	na	16.8986094041831	14.9554666172787	17.519501920373	22.7893543000419	24.4580521849507	12.1863515045917	11.8091112068914	14.3805670358806	12.6362729181095	14.8643557157835
DHX34	na	45.4777302967683	47.7988442865967	44.4244512980887	45.8561442176496	48.0850055092477	33.7725412124203	30.1297884063678	35.8226912863112	34.1856311980999	34.6708245851522
FADS2	na	66.6310964630497	75.1194516037823	68.3677705892652	52.673133677836	44.4044248406386	31.5804840820212	32.6314069797903	33.5791757129386	24.1443071828165	22.6957042514648
TMEM258	na	18.5041779936542	21.0158517824505	19.9805748091873	17.1217409697706	18.640360160375	20.9917335368729	18.7621393006686	20.9639979806955	17.9013866339885	21.0990215403065
TMEM165	na	50.5352713536022	49.9981776126671	49.9305804730631	50.0176784811355	51.4489770880839	41.4633179241596	40.7248788349807	43.2888168829449	43.5124040662284	48.3566763950807
CLOCK	na	48.5684498315001	46.8702368822559	46.3015407895573	40.4263328452917	40.6051157633647	52.2006825120468	52.202893465978	48.327532187077	58.029074740009	56.1880249307621
GGACT	na	6.90394493472564	6.5979999782112	6.17353877194097	5.46944503201006	5.77811588835404	6.05602224161113	5.11360267214302	5.99496784360239	4.62577847895082	4.5619506033095
UBAC2	na	36.6872422694141	40.0278665344813	39.1686007219768	38.5239171819839	38.784613497171	44.3612917575686	40.5041477843846	46.4518060519621	40.4661597020413	43.452579496523
ARGLU1	na	102.354997578781	94.3758367253765	87.8477882007276	76.1758938516184	70.287217929567	78.2452935020432	71.6272259184349	73.6682244830404	80.6690637182886	77.6291927663167
BIVM	na	16.0958251094476	16.421688834659	14.8081504326962	20.7680376577773	19.4318828848071	21.5118826864592	23.8757419728116	21.9938084078174	25.1597219708788	21.7452978757753
ERCC5	na	28.0171718862703	26.8807406519716	25.9872611818866	25.1277402195245	26.120249906258	50.4544675098645	55.10918563216	54.9845210195434	51.1092109991395	45.4294247579571
TPP2	na	130.091194961894	123.944651442545	129.227183212656	121.120463897266	125.812537048476	129.071296118755	133.542285610641	127.365482468682	134.373223620254	130.167657214431
POGLUT2	na	4.6962881242029	5.08290368691826	5.17242437649108	7.09442507775218	7.67777042699099	4.56988181422189	5.11360267214302	4.48703114674535	5.07707394031187	4.7520318784474
CARS2	na	46.0396793030832	48.6785776170249	53.5179070567585	82.6361803749346	90.3918951301413	44.6956733537312	52.0557394322473	52.1525423449582	65.5506657626933	70.4061043110767
ARHGAP32	na	110.703954244031	108.744814455703	103.156495831149	70.9442507775218	66.1317236262987	109.751470562695	111.101295466704	113.941167972271	114.403399455027	106.293449057111
STT3A	na	210.811155797553	218.027243724446	216.282422516986	262.850430813701	245.767805936155	147.796665503859	145.130665766937	149.248954045022	159.683377411587	165.8269044303
ETS1	na	2.28793523999629	3.37231109997461	3.5039003840746	3.76519766696345	4.11591816704672	9.95714086350787	9.23391561660358	8.42237813610397	9.51481264369558	8.89580367645353
TMED7	na	115.038989435603	111.286266299162	108.620911906313	97.6969710427884	99.296525780002	79.099824247792	75.7475388628955	73.3372139886084	79.4280011995457	78.9977779473096
APC	na	48.3276145430794	45.1596442953122	47.7614992829217	43.9140948946895	44.4440009768602	44.2126777148297	45.3602308974988	40.9349644780949	48.4014382309732	45.3153759928744
NREP	na	0.5218097915781	0.684237034777458	0.792548896397827	0.753039533392689	0.949827269318473	1.15175883122666	0.809347185519039	1.02981042712188	0.714551147155004	0.608260080441267
WDR36	na	116.644558025074	106.398858907895	111.540828893042	80.6544973923223	76.8172804061315	63.7925778456829	56.6175144779	54.1018263677247	66.2276089547348	67.0986901236773
OSTF1	na	4.85684498315001	4.15429628257742	5.71469467402644	7.64929631288363	9.41912042074152	8.17377235064079	10.7790329707763	9.52574645087742	9.17634104767479	8.70572240131564
RFK	na	25.8496542904844	25.5611406563293	25.111286085868	24.5332353247408	22.2417885565409	15.455860444848	16.1501552019481	14.1966723167517	17.8261707237617	16.1949246417487
UBQLN1	na	266.042715275358	241.095806611229	248.026091472709	199.951812945585	207.220649256313	161.357696903786	154.070273316079	149.285732988847	161.413343346804	160.770742511632
NAA35	na	55.8737869135935	49.7538072431037	49.5551625747694	43.3195899999058	45.7500134721731	37.0048966419919	40.1362627000578	37.9558700282066	42.4217733679392	40.7154091345373
C9ORF40	na	9.7538291810368	9.82368885644779	12.1802251446403	14.3473847941133	15.1972363090956	9.91998735282314	12.5816698839778	11.8795988557274	12.4858410976559	11.4048765082738
ANXA1	na	479.262223957117	440.062161509731	471.149462358603	369.02900502207	376.448207739888	874.370720454456	842.456843108454	836.426740485924	800.146852993151	783.210886078187
CEMIP2	na	27.6960581683761	27.7604739823997	23.8181799917452	17.2010082890751	18.2841749343806	10.7002110772025	10.9997640213724	10.5187779341735	10.7558751624385	9.6941450320327
AGTPBP1	na	60.8510495409539	53.4682368604671	54.8944393505021	34.9965214729339	32.3732794292713	102.432228957803	94.5832551804295	95.7723697223352	72.4329215484494	63.2590483658918
GOLM1	na	82.5663647135502	80.300103438526	83.9267568185489	106.495643485587	112.277498460688	93.7011539468912	97.4527588381788	96.2872749358961	108.461342547107	105.989319016891
PSAT1	na	486.206308106579	458.096694783508	461.388597002967	272.203974491631	252.495749093827	328.994337113292	287.906866994182	293.716645392691	268.445583599601	281.624417244307
ISCA1	na	18.4640387789174	18.5721480868167	19.1463128129791	21.4021762122133	22.9937351447514	20.9917335368729	19.9025830620818	19.1250507894064	18.0518184544422	21.593232855665
ADAM19	na	25.3278444989063	22.3354517780927	26.529531479422	7.33222703566566	10.1314908727304	21.2146546009813	17.2170219464959	18.4998087443681	9.77806832948953	11.4048765082738
CCNJL	na	6.94408414946241	5.86488886952107	7.6752103651158	9.19500903932126	8.62759769630946	12.5207331007543	12.8759779514393	12.9094092828493	12.673880873223	12.4313153940184
TAOK3	na	7.26519786735663	7.23336293907598	7.55007106568456	6.73772214088196	7.63819429076938	10.0686013955621	13.4645940863622	12.0634935748563	13.2380001999243	12.1652016088253
USP30	na	4.33503519157191	4.3986666521408	4.1713099810412	6.46028652331623	6.68836702145091	10.2543689489857	11.8458997153241	11.2911357545149	10.0037160601701	10.568518897667
HNF1A	na	36.2055716925728	37.6819109866729	37.4583636297499	36.8593034765895	33.8375964694706	31.4318700392823	31.9324253195693	32.6964810611198	42.3089495025989	43.0344006912197
FBXO21	na	31.4290051388964	28.8845776823913	31.5351034566714	44.8256690666911	39.6948646302678	58.0709372002343	54.1526844129102	56.4924577164005	55.5093417474098	58.6970977625823
TBX3	na	4.09419990315125	5.76714072169572	5.04728507705985	10.6218207868021	10.8834374609408	15.2700928914244	16.3340977441115	15.6678300697829	13.6516877061719	14.2941118903698
RNFT2	na	5.78004692209588	6.30475553473515	4.83871957800779	6.93589043914319	7.16328065611015	6.05602224161113	5.812584332364	6.87766249542115	6.91986374086951	6.95697467004699
P2RX4	na	7.22505865261985	7.72210367820274	7.55007106568456	10.8199890850634	10.8042851884976	9.80852682076894	11.3308605972665	12.5416198445915	10.530227431758	11.8990878236323
BICDL1	na	27.1341091620612	24.8280295476392	27.238654176199	25.8411460932649	22.2417885565409	27.2335233319077	27.0027651895897	31.2253233080885	26.3631765345083	27.4857523849398
TRAFD1	na	16.4972172568153	15.2487110607548	14.8498635325067	15.6156619029852	17.2551953926189	15.6416279982717	17.0698679127652	15.4471564068283	13.2756081550377	14.180063125287
DMTF1	na	40.3800500251976	40.076740608394	35.6647003379022	29.3289081426626	26.3577067235876	41.3518573921054	38.4439913121543	42.0383327928683	45.9193131934874	40.7154091345373
TMEM243	na	27.7763365978496	26.6363702824082	27.9060637731656	30.0026803567508	29.1280362590998	27.1592163105383	25.6415903775804	26.0394922286533	26.4383924447351	26.6113785193054
CCDC146	na	1.52529015999752	0.488740739126756	0.875975096018651	0.99084149130617	0.949827269318473	0.817377235064079	1.36117481200929	1.50793669685704	1.12823865340264	0.798341355579163
TMEM60	na	7.34547629683018	7.72210367820274	7.29979246682209	7.4511280146224	9.26081587585511	7.17062756215305	6.51156599258499	8.60627285523288	7.10790351643662	6.50077960971604
CD36	na	596.147617270611	561.954101847944	582.18973405392	749.393236704683	773.555158587453	1228.33221674789	1166.52681389196	1128.52511235028	1144.52289796675	1131.55383089589
PNPLA8	na	14.1691428020823	10.6056740390506	11.4711024478633	5.74688064957579	6.41133406789969	28.7939707806664	27.664958341378	27.0693026557752	21.6245741902172	20.9849727752237
HILPDA	na	19.7484936504943	18.523274012904	18.3954770163917	24.731403623002	24.2601715038427	15.4187069341633	16.4076747609769	15.4103774630025	14.7423184044611	16.1949246417487
RINT1	na	54.348496753596	46.3326220692164	45.6341311925907	50.2158467793967	49.351441868339	39.3827213258147	35.2801795869435	36.374375443698	34.4112789287805	36.0013935111175
SRPK2	na	40.7814421725654	40.1744887562193	43.2981976032076	42.8439860840788	39.4574078129382	51.9406079372537	51.8717968900838	53.2926896035575	58.0666826951224	49.3450990257978
KCP	na	1.28445487157686	1.36847406955492	1.12625369488112	0.87194051234943	0.514489770880839	0.44584212821677	0.441462101192203	0.625242045038286	0.488903416474476	0.49421131535853
TES	na	168.905815612357	166.611717968311	171.14884852212	78.0783095149262	74.6801690501649	130.148747928612	126.515680499999	120.671714692389	103.948387933496	103.708343715236
MTO1	na	58.9243672335886	55.6675701865375	55.9789799455728	33.6886107044098	34.9457282836755	36.9677431313072	36.3102578230587	36.5950491066526	33.659119826512	32.0096867332217
CEP162	na	2.6090489578905	2.0038370304197	3.29533488502254	3.88409864592019	4.55125566548435	5.0528774531234	5.40791073960449	3.49399966344925	5.18989780565213	3.61154422762002
SYNCRIP	na	170.230409698671	139.975347685903	148.707200824119	152.272520383932	155.573791487122	106.556268643808	105.546230693369	100.737527138816	112.711041474924	118.116504370689
SNX14	na	38.4935069325691	41.9339554170756	38.5429042248206	40.0696299084215	42.1485850760072	53.3524413432735	57.9419007814766	51.3066266369653	49.9809723457369	53.5649033338591
NT5E	na	23.2406053325939	20.2827406737604	20.8982630050164	9.74988027445271	10.3293715538384	32.4721683384548	28.6214595606278	28.797913015587	14.7423184044611	20.0345663995342
AKIRIN2	na	69.4408414946241	73.7509775342274	76.7103905513476	52.5938663585315	55.6044713913523	59.5942311383083	54.1158959044775	59.8025626607208	50.5074837173248	52.7665619782799
ORC3	na	28.3784248189013	24.4370369563378	25.6118432835929	34.0849473009323	39.8135930389327	27.3078303532772	24.8322431920614	25.8555975095244	21.248494639083	22.5436392313545
LCA5	na	1.08375879789298	0.537614813039431	0.625696497156179	0.951207831653923	0.791522724432061	3.04658787614793	3.27417725050884	3.31010494432034	3.72318755622871	3.11733291226149
MAP3K7	na	39.1758735830943	38.8548887605771	36.3738230346792	35.4721253887609	34.9853044198971	40.311559092933	38.9222419217792	41.2659749725269	42.9858926946405	40.1071490540961
PRR5L	na	2.80974503157439	3.22568887823659	3.17019558559131	4.63713817931288	4.27422271193313	1.26321936328085	1.76584840476881	1.36082092155392	1.80518184544422	2.28097530165475
PHF21A	na	15.7345721768166	18.9631406781181	13.0979133404694	17.2406419487274	13.1788533617938	35.89029132145	40.9456098855768	35.9698070616144	33.0573925446973	28.3981425056017
NAT10	na	236.861506161721	244.174873267727	231.173999149303	213.189455269436	209.555641293388	154.112762320264	146.013589969321	146.82154375252	154.493479605935	159.516206095722
EHF	na	54.9907241893844	51.220029460484	47.7614992829217	42.0513128910339	42.069432803564	114.58142695171	102.198476425995	103.863737364007	77.848467084782	80.1002493431094
ELF5	na	1.24431565684009	1.31959999564224	1.96051569108936	1.74388102469886	1.58304544886412	4.86710989969974	4.7089290793835	5.00193636030629	3.15906822952739	3.45947920750971
PRRG4	na	3.49211168209959	4.44754072605348	3.5039003840746	5.86578162853253	6.01557270568366	6.72478543393628	7.02660511064256	9.19473595644539	5.94205690792056	6.95697467004699
CAPRIN1	na	817.154133611305	794.985686263581	798.263591071854	640.836642917179	613.984177341949	574.096047100461	569.559687554807	559.849082916047	493.153115402293	487.672519493786
ATP5MC2	na	130.773561612419	148.13731802932	140.322867762226	123.221047858835	114.889523451314	157.196503707096	157.013353990694	168.741794272686	154.267831875254	162.367425222791
DNAJC14	na	22.7187955410158	23.6061776998223	23.1090572949682	37.8897786275479	37.1224157758636	30.8374138683266	34.9122945026167	30.9678707013081	34.9377903003684	33.7584344644903
CD63	na	67.3536023283117	67.6905923690557	66.5323941976071	82.8343486731958	87.1862280961915	54.1698185783376	53.3801257358239	55.3155315139755	65.5130578075798	70.6722180962697
GDF11	na	51.0972203599171	46.0882516996531	50.931694868513	60.2827963310674	63.9946122703321	33.2152385521494	35.5376991459723	34.0205230388479	38.3977221708031	40.3352465842615
GLS2	na	27.2946660210083	30.9861628606363	30.4505628616007	44.4689661298209	41.9111282586776	33.4381596162578	33.7718507412035	34.0940809264995	43.2491483804345	44.897197187571
ITGA7	na	1.92668230736529	2.0038370304197	2.96163008653925	4.67677183896512	4.66998407414916	5.72164064544855	6.76908555161378	7.1718940460274	8.34896603517952	9.61811252197754
RDH5	na	1.28445487157686	1.31959999564224	1.0428274952603	1.74388102469886	2.09753521974496	3.93827213258147	5.48148775646985	4.48703114674535	3.19667618464081	3.30741418739939
AGAP2	na	0.40139214736777	0.586488886952107	0.834261996208239	0.435970256174715	0.554065907102442	1.30037287396558	0.882924202384406	0.919473595644539	1.0530227431758	0.798341355579163
BLOC1S1	na	6.02088221051654	6.2070073869098	6.9660876683388	13.5943452607207	14.0099522224475	13.7839524640351	16.3340977441115	15.1161459123962	15.7201252374101	16.1188921316936
KRT85	na	0.040139214736777	0.0977481478253511	0.333704798483296	0.554871235131455	0.870674996875267	0.260074574793116	0.367885084326836	0.882694651818757	1.12823865340264	1.78676398629622
CDK4	na	214.263128264915	213.970695589694	213.571071029309	240.061076513659	249.84414796698	149.802955080835	142.665835701947	151.087901236311	146.97188858325	158.375718444895
TROAP	na	56.7969888525394	61.8257034995346	51.0985472677546	58.8956182432388	61.0659781899335	42.243541648539	43.0793433746725	43.3255958267707	57.9162508746687	57.8987564070031
TSPAN31	na	2.6090489578905	2.15045925215772	2.50278598862472	4.47860354070389	4.03676589460351	7.43070213694617	8.09347185519039	7.79713609106569	7.14551147155004	8.32555985103984
TFCP2	na	55.9942045578038	49.9981776126671	51.6825306651004	41.4964416559024	43.8899350697578	41.6119319668986	38.2968372784236	39.2431330621089	38.5481539912568	40.9054904096752
COQ10A	na	10.9981448378769	11.2899110738281	10.9705452501383	10.8992564043679	10.8438613247192	11.1460532054193	10.116839818988	11.3646936421665	12.7490967834498	14.7122906956732
PAN2	na	16.376799612605	13.4403703259858	15.0167159317483	10.0669495516707	10.2502192813952	20.4715843872867	24.3172040740038	25.929155397176	17.0740116214933	14.180063125287
ESPL1	na	30.947334562055	31.181659156287	28.9488912684259	48.9079360108726	51.0927918620895	45.141515481948	38.370414295289	39.8683751071472	45.6560575076934	44.4029858722125
ZC3H10	na	6.90394493472564	7.03786664342528	7.29979246682209	7.72856363218813	7.47988974588297	6.46471085914317	7.50485572026745	5.84785206829927	7.70963079825136	7.33713722032279
HNRNPA1	na	936.166905305849	887.259937810712	906.425658880252	1074.98375074789	1147.66837429027	1267.26909594548	1380.19447086899	1288.55029693626	1393.14908922158	1318.93595192683
ACVR1B	na	36.3661285515199	40.8098517170841	38.0840601269061	30.2008486550121	29.4446453488727	35.2958351504943	35.2433910785109	33.6527336005901	29.7478924947162	31.5534916728907
OS9	na	111.988409115608	111.384014446988	113.209352885458	145.098827986876	149.993556279875	166.522034888964	186.039487144081	174.479309509508	185.820906215414	187.838316091269
KCNH3	na	2.68932738736406	3.07906665649856	2.62792528805595	4.12190060383367	4.51167952926275	4.27265372874405	4.63535206251813	4.1927995961391	5.64119326701319	6.65284462982636
LTV1	na	78.9538353872403	78.2473923341936	73.0396377680313	60.2035290117629	57.9790395646484	29.537040994361	29.5411722714449	26.9589658242979	37.3446994276273	33.7204182094627
MAP7	na	67.9155513346266	69.4989331038247	68.0757788905923	64.1272613173353	62.2532622765816	67.1363938073087	70.6339361907525	69.4018669992498	66.0019612240543	65.1218448622432
CD164	na	173.120433159719	167.980192037866	170.189447226481	159.684014738902	156.602771028883	160.911854775569	147.742649865657	148.697269887635	156.411485316719	164.952530564666
AFG1L	na	6.74338807577853	6.89124442168725	6.71580906947633	8.16453388836284	6.01557270568366	6.5018643698279	6.07010389139279	6.69376777629224	5.94205690792056	5.89251952927478
NHSL1	na	64.423439652527	65.3935108951599	62.2776580169451	34.362382918498	34.9457282836755	31.2089489751739	30.7551930497235	28.6875761841096	30.1239720458504	27.5617848949949
AHI1	na	15.654293747343	15.6397036520562	17.0189447226481	17.7558795242066	18.244598798159	12.6321936328085	14.8257688983715	13.5346513278876	15.7953411476369	15.358567031142
SMPD2	na	4.97726262736034	5.71826664778304	5.42270297535355	6.14321724609826	6.01557270568366	5.61018011339436	6.58514300945036	6.03174678742817	7.52159102268425	7.33713722032279
MICAL1	na	18.8654309262852	19.5496295650702	19.2714521124103	21.0058396156908	21.331537423444	28.9797383340901	30.7184045412908	31.7770074654753	28.1307504248391	31.6675404379735
REPS1	na	124.873097046113	123.455910703418	116.337835371239	80.1788934764953	77.6483792667852	87.5708246839106	86.7473028842679	86.025949608503	81.3460069103302	78.3134853568132
TEC	na	3.81322539999381	3.32343702606194	4.00445758179955	2.77435617565728	2.6120249906258	2.89797383340901	3.97315891072983	4.376694315268	4.73860234429108	3.76360924773034
PRADC1	na	6.6229704315682	6.69574812603655	7.38321866644292	12.0089988746308	9.57742496562793	5.46156607065543	5.88616134922937	6.87766249542115	5.56597735678635	8.09746232087437
SEMA4F	na	10.0348036841942	10.850044408614	9.84429155525722	17.5180775662931	17.3739238012837	22.1806458787843	23.1031832957253	24.1269871497127	26.4383924447351	26.7634435394158
CCT7	na	409.660825603546	401.011776453503	419.133226895019	463.357114994417	504.833193642768	297.079471435108	321.457986684789	312.804917238272	340.464817641803	357.656927299465
RAB11FIP5	na	41.9856186146687	42.2271998605517	42.6725011060514	43.5970256174715	39.2595271318302	40.6459406890955	38.6279338543178	40.751069758966	36.1412448639978	38.0922875376344
SMYD5	na	55.2716986925419	54.3479701908952	53.5179070567585	51.9200941444433	48.7182236887933	50.8631561273965	48.5240426227096	52.0789844573067	55.5093417474098	55.8078623804863
CCDC142	na	16.0958251094476	16.0306962433576	15.0584290315587	19.4204932296009	18.9965453863695	18.2052202355181	18.3206771994764	18.0584614184587	17.2996593521738	19.5403550841757
EMX1	na	9.79396839577358	10.7034221868759	9.05174265885939	14.0303155168954	12.4269067735834	9.10261011775906	9.16033859973821	8.64305179905866	9.47720468858216	7.98341355579163
KCNMB4	na	0.160556858947108	0.244370369563378	0.250278598862472	0.673772214088196	0.949827269318473	0.817377235064079	0.956501219249773	0.625242045038286	1.27867047385632	1.17850390585496
USP15	na	52.1408399430733	48.8251998387629	48.7626136783716	45.4598076211271	46.7789930139348	40.8317082425192	40.688090326548	38.0294279158581	46.0321370588276	42.8063031610542
GNS	na	43.7116048483501	44.7197776300981	47.3026551850072	56.6364996430607	55.1691338929146	66.8020122111461	67.6540670077051	66.8273409314451	61.6394384308974	59.0392440578305
MDM2	na	81.522745130394	78.2962664081062	76.3349726530539	43.7951939157327	45.3146759737355	60.9689110336433	60.2595768127357	57.5958260311739	48.8151257372208	42.7682869060266
KLHL36	na	34.8408383915224	37.9262813562362	34.7052990422627	33.2922741078873	30.4340487544127	43.5810680331893	46.5374631673447	41.6705433546105	42.6850290537331	43.908774556854
MPHOSPH6	na	6.82366650525208	5.22952590865629	7.25807936701168	8.40233584627632	8.98378292230389	7.09632054078359	6.40120046728694	6.43631516951177	7.93527852893189	7.41316973037794
KIAA0513	na	5.09768027157067	6.54912590429853	6.71580906947633	7.13405873740443	6.88624770255893	8.13661883995606	8.24062588892112	8.34882024845241	8.42418194540636	10.6065351526946
DYNC1LI2	na	84.1317940882845	78.4428886298443	74.2910307623437	59.252321180109	57.3062452488812	73.2295695596045	68.1691061257627	64.2160359198146	68.6721260371072	68.2011615194771
FBXL8	na	3.25127639367893	3.61668146953799	2.58621218824554	6.10358358644601	6.29260565923488	5.98171522024167	5.70221880706595	6.32597833803443	8.38657399029294	8.24952734098469
FHOD1	na	10.5967526905091	10.8011703347013	11.0122583499488	21.6399781701268	19.5901874296935	7.76508373310875	6.9530280937772	9.01084123731648	10.4174035664177	11.2147952331359
CCDC102A	na	3.57239011157315	3.07906665649856	3.29533488502254	5.54871235131455	5.89684429701885	10.4029829917246	12.0298422574875	11.8060409680759	10.530227431758	11.9371040786599
SLC9A5	na	3.09071953473183	2.93244443476053	2.87820388691842	5.39017771270557	3.99718975838191	1.85767553423654	1.76584840476881	1.72861035981173	2.4821250374858	3.15534916728907
ZNF670-ZNF695	na	4.97726262736034	4.5941629477915	5.00557197724943	4.08226694418142	3.75973294105229	4.27265372874405	4.30425548662398	2.94231550606252	4.55056256872397	3.34543044242697
PCNX2	na	54.5893320420167	49.8026813170164	49.513449474959	39.0391547574631	38.6263089522846	41.3147038814207	45.3970194059315	40.3465013768824	41.5567904003305	39.1567426784066
KCNK1	na	12.1220428505066	13.0493777346844	11.2625369488112	13.7528798993296	11.9124170027025	8.54530745748809	8.31420290578649	8.31204130462663	9.32677286812847	9.6941450320327
URB2	na	44.7150852167695	44.1821628170587	44.049033399795	45.3012729825181	41.7132475775696	24.4470100305529	21.0798153319277	26.1498290601307	27.4161992776841	29.3105326262636
EGLN1	na	36.2457109073096	38.708266538839	42.2136570081369	38.5635508416361	37.7556339554093	41.7976995203222	39.8419546325963	37.9190910843808	33.1326084549241	33.9865319946558
COG2	na	38.4533677178323	38.1706517257996	38.8348959234935	31.7861950411019	29.009307850435	23.183790667272	24.1700500402731	23.1339556664166	22.226301472032	23.8742081573197
ABCB10	na	22.7187955410158	21.0158517824505	22.9004917959162	27.3075915003981	24.0622908227346	18.4281412996265	18.136734657313	17.0654299351626	19.6313525692059	20.6048102249479
NTPCR	na	8.67007038314382	6.98899256951261	7.96720206378868	10.3443851692364	12.2686022286969	12.5950401221238	15.1200769658329	12.5048409007657	11.7712899505009	13.3817217697079
TAF5L	na	49.8127654883402	53.0772442691657	52.0996616632045	48.3926984353933	47.8475486919181	37.413585259524	34.4708324014245	36.2640386122206	37.6079551134213	41.9699455504474
GLUL	na	28.3784248189013	30.2041776780335	27.7809244737344	40.5848674839007	43.6129021162065	57.1792529438008	58.7512479669957	62.9287728859122	56.863228131493	60.978073064237
STX6	na	45.357312652558	42.0805776388137	43.0896321041555	33.3715414271918	31.8587896583904	37.5621993022629	40.0994741916251	39.8315961633214	38.5857619463702	37.217913672
RNASEL	na	1.08375879789298	1.02635555216619	1.41824539355401	0.832306852697183	1.18728408664809	3.30666245094105	3.93637040229714	2.97909444988831	2.44451708237238	3.30741418739939
DHX9	na	199.170783523887	186.601214198595	189.627751738133	263.207133750571	278.893031953637	182.758119058191	180.631576404476	184.299287510991	198.043491627276	201.942346706501
CEP350	na	60.4095181788493	56.6939257387037	53.6013332563794	51.8011931654866	46.858145286378	61.563367204599	58.1994203405054	54.212163199202	59.1573133934116	51.4740093073422
NPL	na	1.00348036841942	1.17297777390421	1.45995849336442	2.17985128087357	2.77032953551221	1.59760095944343	1.39796332044198	1.02981042712188	2.70777276816633	2.12891028154444
NIBAN1	na	214.70465962702	203.85376228977	202.934230577654	67.9717263036033	51.4885532243055	150.063029655628	134.535575338324	134.500597570883	96.502012821039	80.5944606584679
PIGC	na	9.35243703366903	9.43269626514638	7.92548896397827	10.9388900640201	11.2791988231569	10.7745180985719	10.7422444623436	12.0634935748563	11.2823865340264	12.2032178638529
LAMC1	na	78.3116079514518	84.4543997211034	81.715962528597	94.3281099723474	91.1438417183518	91.9177854340241	90.3525767106709	94.2644330254781	95.3737741676363	89.1481180396732
RC3H1	na	19.8287720799678	19.7939999346336	20.0222879089977	16.0912658188122	15.8700306248628	18.7996764064738	16.8123483537364	18.2423561375876	15.8329491027504	17.6015260777692
GPR55	na	13.1255232189261	12.951629586859	12.3470775438819	10.3443851692364	9.89403405540076	9.69706628871475	9.34428114190163	9.34185173174851	8.98830127210768	9.16191746164659
SP110	na	0.722505865261985	1.61284443911829	0.792548896397827	2.5365542177438	2.69117726306901	3.34381596162578	4.63535206251813	4.11924170848753	6.58139214484872	6.12061705944025
MRPL44	na	27.0538307325877	31.2305332301997	30.2419973625487	33.6489770447575	34.391662376573	26.0817645006811	28.8789791196566	28.3197867458518	27.8298867839317	29.7667276865945
TTLL4	na	29.6628796904782	34.8472146997377	32.2859392532589	40.8623031014665	41.9507043948992	25.8959969472574	25.5680133607151	24.5315555317963	30.6128754623249	31.7815892030562
USP37	na	30.947334562055	27.271733243273	29.1991698672884	25.6033441353514	22.1230601478761	24.0383214130209	22.9928177704272	23.4281872170228	22.2639094271454	21.0229890302513
ITM2C	na	155.900710037642	155.419555042308	163.098220258711	230.03376062164	234.805216202771	206.536365896419	214.329850128815	222.144820707721	258.028180033183	287.098757968278
SERPINE2	na	35.2422305388902	34.798340625825	35.6647003379022	38.4050162030272	42.3860418933368	29.8714225905236	27.5913813245127	27.1428605434268	34.8625743901415	37.5980762222758
DNAJB2	na	33.1951305873145	33.2343702606194	30.9928331591361	21.1247405946475	19.0361215225911	24.3355494984987	26.156629495638	25.8188185656986	21.9254378311246	21.5552166006374
WNT10A	na	0.802784294735539	0.928607404340836	0.792548896397827	1.14937612991516	1.10813181420488	1.70906149149762	1.76584840476881	2.20673662954689	1.57953411476369	1.21652016088253
TMBIM1	na	113.754534564026	115.831555173041	109.622026301763	65.1577364682937	58.4935293355293	113.355361099114	104.037901847629	109.674810488481	85.1820183318992	81.2027207389092
EIF4E2	na	27.1341091620612	25.2678962128533	29.6163008653925	37.414174711721	35.9747078254372	31.6919446140754	33.5879081990401	33.3585020499839	32.3804493526557	36.7617186116691
ARMC9	na	18.4238995641806	17.5457925346505	18.6874687150646	19.6979288471667	20.8961999250064	16.1617771478579	16.738771336871	15.8885037327376	16.5851082050188	17.6775585878243
CAB39	na	104.442236745094	96.9172885688356	91.6019671836647	74.3131118479628	75.4321156383754	75.6073942434273	70.4867821570217	72.1602877861834	82.0229501023718	83.1035334902881
COX5B	na	50.3345752799183	52.881747973515	49.4717363751486	80.8922993502357	91.3812985356814	57.5879415613328	60.6274618970625	62.4138676723513	67.5438873837046	71.6986569820144
REV1	na	48.9698419788679	45.1107702213995	44.1324595994159	32.4996009148424	29.9195589835319	30.0200366332625	32.3738874207615	30.0116181618377	32.9069607242436	28.2080612304638
TSGA10	na	3.33155482315249	2.15045925215772	2.21079428995183	2.06095030191683	2.13711135596656	1.82052202355181	3.1270232167781	3.27332600049456	2.06843753123817	2.43304032176507
MFSD9	na	34.4795854588914	36.8021776562447	34.0796025451066	17.3595429276841	18.9569692501479	14.9728648059465	12.324150324949	13.8288828784939	13.4260399754914	13.5337867898182
TMEM127	na	71.9696120230411	76.9277923385513	74.2493176625333	57.2310045378444	54.1797304873745	69.2541439163383	64.9317173836865	66.1285409987552	59.006881572958	63.1449996008091
EDAR	na	29.3016267578472	27.6138517606617	29.2825960669092	9.63097929549597	7.95480338054221	44.2126777148297	38.0393177193948	42.5532380064293	32.944568679357	32.0477029882493
TGFBRAP1	na	61.3327201177952	60.8970960951938	62.3193711167555	67.2979540895151	63.3218179545648	56.0646476232588	51.8350083816512	55.3523104578012	56.9760519968332	64.7416823119674
GCC2	na	25.5686797873269	25.2678962128533	24.402163389091	26.5545519670054	24.9725419558315	62.1578233755547	70.6339361907525	58.58885751447	77.4723875336478	57.2904963265619
MRPS9	na	50.7359674272861	45.9905035518277	49.3465970757173	55.1304205762753	58.1373441095349	33.549620148312	33.9557932833669	34.2779756456284	36.6677562355857	36.4195723164209
C2ORF49	na	25.8496542904844	22.5309480737434	23.0256310953474	19.1430576120352	20.1046772005743	20.285816833863	19.3875439440242	18.0584614184587	18.8791934669375	16.8792172322452
ANKRD36	na	21.8357328168067	20.184992525935	17.5612150201834	19.3412259102964	20.6983192438984	18.9854439598975	19.4243324524569	20.7801032615666	22.3391253373722	20.5287777148928
EPC2	na	22.5582386820686	20.2827406737604	23.6096144926932	18.469285397947	19.8672203832447	36.5219010030904	36.1263152808953	33.836628319719	34.9753982554818	33.9104994846006
ARHGEF4	na	29.1812091136368	29.6665628649941	29.9500056638758	25.8807797529172	24.6163567298371	33.0294709987257	31.270232167781	29.6438287235799	30.349619776531	32.2377842633872
ISCU	na	50.8965242862332	50.4869183517939	49.3883101755278	39.2769567153766	41.1987578066888	89.725728303625	84.6503579036049	91.4324543508929	82.135773967712	73.8655835185864
ALDH1L2	na	14.0085859431352	13.7824888433745	12.6807823423652	7.05479141809993	6.13430111434847	9.54845224597583	9.16033859973821	8.75338863053601	7.03268760620978	7.75531602562616
SCYL2	na	84.7740215240729	78.638384925495	85.970698709259	51.3652229093119	48.5599191439069	68.0652315744269	63.4601770463792	63.3701202118216	55.6221656127501	54.4012609444658
CKAP4	na	64.3431612230535	62.5588146082247	59.1908886309746	72.3710625250027	79.4293053967573	60.1515337985792	61.5103860994469	59.3612153348114	66.152393044508	70.1399905258836
APPL2	na	7.42575472630374	7.47773330863936	7.63349726530539	12.1278998535875	12.3873306373617	20.1372027911241	20.9694498066296	21.3685663627791	21.0228469084025	22.0874441710235
PWP1	na	72.7322571030398	74.0930960516162	75.8761285551393	68.1698946018645	63.9154599978889	57.8480161361259	59.1191330513225	61.0898256946232	54.0426314979864	56.8723175212585
DRAM1	na	32.75359922521	29.5688147171687	30.6174152608424	12.9205730466325	10.0919147365088	16.5333122547052	19.2036014018608	16.1827352833439	15.0431820453685	15.0164207358938
WASHC4	na	44.4341107136121	39.5391257953545	41.0456902134454	36.0269966238923	35.8955555529939	36.4104404710362	32.3370989123289	31.2621022519143	33.8471596020791	29.7667276865945
SLC41A2	na	5.45893320420167	6.64687405212388	6.50724357042427	8.87793976210328	10.2897954176168	7.20778107283778	7.72558677086355	8.12814658549772	9.17634104767479	10.2263726024188
VILL	na	0.441531362104546	0.635362960864782	0.667409596966591	0.792673193044936	0.672794315767252	2.37782468382277	1.8026369132015	2.35385240485002	2.10604548635159	1.40660143602043
FLNB	na	190.942244502848	194.323317876798	191.212849530928	169.830231609878	168.633916440251	158.831258177224	161.832648595375	162.746826429083	159.49533763602	156.284824418378
NEK3	na	5.53921163367522	4.34979257822812	4.5467278793349	3.64629668800671	3.9576136221603	5.12718447449286	5.84937284079669	6.14208361890552	4.58817052383739	4.25782056308887
VPS36	na	51.0972203599171	48.1409628039854	50.4728507705985	48.1945301371321	46.5019600603836	55.3958844309337	47.3468103528638	52.2261002326098	56.5247565354722	57.6326426218101
RNASEH2B	na	30.3853855557402	29.373318421518	32.2442261534484	27.9020963951818	29.9987112559751	30.3544182294251	31.8220597942713	27.8784394199424	31.5530743401604	29.538630156429
CKAP2	na	66.5106788188394	71.258399764681	71.4962530750461	79.5051212624071	82.2787872047127	85.5273815962504	83.362760108461	76.095634775542	95.7498537187705	86.2208664025496
TBC1D4	na	58.1617221535898	49.0206961344136	50.9734079683234	48.9079360108726	43.3358691626553	42.8751513301794	38.9958189386446	36.7421648819558	37.7959948889884	41.2476367049234
THSD1	na	8.79048802735415	8.16197034341682	9.26030815791145	7.68892997253588	8.23183633409343	7.83939075447821	7.79916378772892	8.01780975402038	9.25155695790163	9.5040637568948
BORA	na	11.3995369852447	9.38382219123371	9.7608653556364	14.941889688897	14.9993556279875	15.047171827316	11.3308605972665	13.0933040019782	17.4876991277409	17.4874773126864
LRCH1	na	35.6034834715212	30.7417924910729	29.2408829670988	25.2862748581335	23.2707680983026	26.23037854342	23.6550109222155	25.7084817342213	24.2195230930433	25.7370046536711
SUCLA2	na	31.4691443536331	29.0311999041293	30.5339890612216	28.8136705671834	27.9011760362301	25.4873083297254	23.5814339053502	26.1498290601307	26.3631765345083	27.1816223447191
RCBTB1	na	20.0294681536517	22.2865777041801	18.1034853177188	20.6095030191683	18.7195124328182	24.0754749237056	24.4643581077346	23.060397778765	20.0450400754535	21.4031515805271
MED4	na	34.3993070294178	32.3057628562785	32.5779309519317	35.2343234308474	39.2595271318302	25.7845364152032	27.6281698329454	25.6349238465697	31.8163300259544	30.1849064918979
PHF11	na	0.642227435788431	1.02635555216619	0.500557197724943	1.42681174748089	1.70177385752893	2.15490361971439	2.75913813245127	2.35385240485002	3.04624436418712	3.11733291226149
RPL13AP25	na	13.0452447894525	12.6095110694703	15.4755600296628	18.0729488014245	18.244598798159	17.4249965111388	18.9092933343994	17.2493246542915	18.0894264095556	17.2973960375485
COG3	na	50.4549929241286	42.3738220822897	41.713099810412	31.5087594235362	26.4764351322524	30.3544182294251	29.5043837630122	29.6070497797541	24.3323469583836	26.4212972441675
LMO7	na	16.1359643241843	17.0570517955238	15.8509779279565	18.8259883348172	22.0834840116545	106.147580026276	101.462706257341	106.475042375638	86.1974331199615	81.7729645643229
ITM2B	na	29.6628796904782	28.4447110171772	31.8688082551547	49.2646389477428	52.438380493624	71.6319686001611	79.8310632989234	74.6612559663365	70.6277397030051	72.4209658275384
SPRY2	na	17.460558410498	17.1547999433491	18.1869115173396	15.7741965415942	14.3661374484419	11.8891234191139	11.3676491056992	11.0704620915602	12.0721535914082	14.2941118903698
NUDT15	na	31.669840427317	33.2832443345321	32.4110785526901	36.7007688379805	34.4708146490162	31.7662516354449	28.1432089510029	26.5543974422143	35.6899494026368	36.1534585312278
RCBTB2	na	1.60556858947108	1.95496295650702	1.91880259127895	2.4572868984393	3.79930907727389	2.48928521587697	2.20731050596101	2.97909444988831	3.72318755622871	3.68757673767518
SETDB2	na	27.3749444504819	25.1701480650279	23.192483494589	14.9022560292448	14.4452897208851	18.9482904492127	18.4310427247745	16.6240826092533	17.7133468584214	15.8527783465005
SCRN1	na	63.9417690756857	62.363318312574	60.650847124339	49.0664706494815	43.0984123453257	61.2661391191212	61.032135489822	59.765783716895	55.8102053883172	56.5681874810379
C7ORF25	na	16.2162427536579	14.5644740259773	13.264765739711	11.8504642360218	10.2106431451736	12.706500654178	12.3977273418144	11.3279146983407	13.8773354368524	11.4428927633013
TNS3	na	100.388176056679	96.2819256079709	90.8511313870772	62.9382515277679	54.6150679858122	119.411383340725	114.964088852136	117.839736017804	133.545848607759	142.142777548119
CHST12	na	7.46589394104051	6.98899256951261	7.17465316739086	19.5790278682099	18.5612078879318	18.8368299171585	20.8590842813316	21.037555868347	21.0980628186293	24.482468237761
IGF2BP3	na	12.8044095010318	13.1959999564224	12.2636513442611	9.03647440071227	8.42971701520145	14.8614042738923	14.0164217128524	13.7553249908423	11.5832501749337	12.5833804141287
RAPGEF5	na	25.4081229283798	26.8318665780589	26.4043921799908	28.2191656723997	23.5082249156322	16.9420008722373	16.3708862525442	17.0286509913369	20.0074321203401	20.5667939699203
RAC1	na	316.337151340539	318.170221171518	316.143583463112	295.786001984718	287.87681487594	340.586232446928	326.939474441259	328.914094633964	311.017788787994	311.087014890681
KDELR2	na	247.097005919599	249.89313991551	247.150116376691	248.820115296805	236.467413924078	173.506894897693	158.374528802703	158.039121619383	151.710490927541	159.55422235075
NUP42	na	48.4480321872898	47.3101035474699	44.7164429967616	45.8165105579973	43.4545975713201	27.0849092891688	26.156629495638	23.7224187676291	23.9938753623628	26.38328098914
ZDHHC4	na	43.5911872041398	46.2348739213911	48.095204081405	47.0847876668692	49.747203230555	48.3367174008348	47.1628678107003	47.6287322543871	39.1498812730715	44.8211646775159
AOAH	na	1.44501173052397	1.31959999564224	1.87708949146854	0.198168298261234	0.514489770880839	3.19520191888685	2.0233679637976	2.83197867458518	1.72996593521738	2.7371703619857
BZW2	na	201.458718763884	195.44742157679	191.671693628843	194.759803531141	197.405767473356	144.155621456756	137.736175571967	141.782828448388	141.932422598052	144.993996675187
TBRG4	na	197.926467867047	195.985036389829	203.393074675569	231.341671390165	220.399502618107	125.987554731922	116.913879799068	123.724367029929	144.188899904857	163.431880363563
DDX56	na	269.37427009851	265.483969493654	269.675190274313	233.917859267561	235.794619608311	144.452849542234	133.211189034747	144.651586066799	143.248701027022	151.798906325124
HUS1	na	27.9770326715335	29.1289480519546	28.656899569753	28.4569676303132	28.5739703519974	21.400422154405	21.0798153319277	20.4490927671345	22.3767332924857	22.3915742112442
DBNL	na	77.7897981598737	74.2885923472669	75.7927023555185	108.952930384026	119.836540479014	90.2458774532112	99.3657612766783	98.163001071011	98.0815469358027	106.597579097332
CCM2	na	21.9160112462802	23.5084295519969	22.7336393966745	31.469125763884	35.1831851010051	26.1932250327352	27.4074387823493	29.3863761167995	23.8434435419091	27.4477361299122
MYO1G	na	3.29141560841571	2.98131850867321	3.58732658369543	2.14021762122133	1.58304544886412	2.71220627998535	1.8026369132015	1.8021682474633	2.03082957612475	1.52065020110317
TTYH3	na	61.8545299093733	59.8218664691149	68.242631289834	108.516960127852	111.723432553585	94.4442241605858	93.7371194864778	96.3976117673734	90.6727797784587	100.210848252699
TTC5	na	9.19188017472192	9.92143700427314	9.96943085468846	12.207167172892	12.6247874546914	13.672491931981	15.1200769658329	14.6012406988353	15.8329491027504	16.1949246417487
ZFHX2	na	1.64570780420786	1.56397036520562	2.21079428995183	2.37801957913481	2.09753521974496	4.68134234627609	6.98981660220988	5.92140995595083	4.02405119713608	3.99170677789582
MTHFS	na	6.94408414946241	5.91376294343374	6.04839947250973	5.86578162853253	8.03395565298542	6.53901788051263	8.24062588892112	7.42934665280787	7.44637511245741	7.98341355579163
ABHD17C	na	25.6489582168005	24.8280295476392	23.7764668919348	26.8716212442233	27.2283817204629	27.0106022677993	24.8322431920614	26.1130501163049	26.7768640407559	26.4212972441675
IREB2	na	53.7464085325443	52.3930072343882	49.4717363751486	45.1823720035614	44.364848704417	40.9803222852581	36.7517199242509	42.0015538490425	37.8336028441018	37.0278323968621
ALPK3	na	0.642227435788431	0.43986666521408	1.00111439544989	0.515237575479208	0.237456817329618	1.96913606629073	1.61869437103808	1.76538930363751	0.90259092272211	1.48263394607559
CIB2	na	7.30533708209341	7.57548145646471	8.17576756284074	14.0303155168954	14.4848658571067	10.9974391626803	13.5749596116602	13.3875355525845	16.8483638908127	15.7387295814178
CALCOCO2	na	165.694678433415	151.118636537993	163.807342955488	72.4106961846549	63.0843611372352	112.649444396104	105.803750252398	106.548600263289	88.3034786063131	84.0919561210052
RSAD1	na	55.79350848412	61.4347109082332	56.604676442729	62.2644793136797	58.7705622890805	46.9248839948151	47.4203873697291	48.2539742994254	55.0956542411622	54.1731634143004
NMT1	na	109.981448378769	115.831555173041	123.51248853863	131.980086641982	131.907262026603	119.857225468942	127.619335752979	128.432071839629	123.654956412929	127.164373067252
SRSF1	na	317.581466997379	279.65745092833	293.61850956549	280.170340081733	294.327725080062	270.589018316895	243.834233891827	242.336460868075	244.639748012805	263.300582321014
VEZF1	na	30.9874737767918	32.2568887823659	33.2036274490879	30.0819476760553	29.6425260299807	47.7422612298791	49.1862357744979	45.5691114001433	45.4304097770129	44.897197187571
TACO1	na	23.401162191541	23.801673995473	25.1947122854888	25.7222451143082	25.2099987731611	20.6573519407104	19.9393715705145	21.552461081908	21.1732787288562	20.7948915000858
TEX2	na	70.4844610777803	72.4313775385852	74.3327438621541	69.3589043914319	67.5168883940548	50.0086253816477	52.0557394322473	48.6217637376832	54.7571826451414	56.7202525011482
DCAF7	na	98.7023290377345	100.973836703588	103.448487529822	104.513960502975	103.729053036822	140.365963366913	136.043904184064	132.808766154897	116.96074040274	122.982585014219
BRIP1	na	19.0661269999691	17.9367851259519	16.5601006247335	19.5790278682099	17.2551953926189	16.3846982119663	16.738771336871	15.9252826765634	18.6535457362569	17.0692985073831
KAT7	na	62.0150867683204	63.0964294212642	61.8605270188409	62.5419149312455	57.9394634284268	72.1149642390626	69.8245890052334	73.3739929324342	66.415648730302	69.6457792105251
ACTL6A	na	30.9071953473183	29.080073978042	30.4922759614111	40.5452338242485	40.3676589460351	38.379576537327	35.6480646712704	37.1467332640394	43.9636995275895	43.8327420467988
NDUFB5	na	31.1480306357389	33.5764887780081	34.7470121420732	36.9782044555463	37.8347862278525	32.992317488041	35.3537566038089	31.9241232407784	32.1171936668618	29.6146626664842
MRPL47	na	24.4046425599604	24.3881628824251	26.8632362779053	33.4508087464963	33.9167487419138	23.2580976886415	24.9058202089268	20.9639979806955	24.7836424197446	25.8890696737814
TRA2B	na	195.598393412314	174.724814237815	187.834088446285	138.559274144255	155.5342153509	147.610897950436	139.649178010467	137.001565751036	139.036610054318	139.975851011547
MARCHF7	na	69.2401454209402	65.5890071908106	65.2810012032947	48.1548964774799	47.7288202832533	49.5256297427462	48.4136770974116	50.2768162098434	52.3502735178824	47.8624650797222
TANK	na	24.2440857010133	22.6775702954815	23.2759096942099	14.4662857730701	14.2474090397771	12.3721190580154	12.2137847996509	13.4243144964103	11.6208581300472	10.5305026426394
SKIL	na	2.32807445473306	2.34595554780843	1.96051569108936	3.09142545287525	2.77032953551221	2.89797383340901	3.1270232167781	2.31707346102424	3.49753982554818	2.66113785193054
EPRS1	na	464.77196743714	435.761243005415	449.041519459085	341.166542286541	319.141962491007	369.826045355811	349.049368009302	340.168451444654	328.994391332209	311.163047400736
VPS45	na	11.9614859915595	11.0455407042647	11.4293893480529	12.9205730466325	11.4770795042649	11.0717461840498	10.3007823611514	10.5187779341735	11.244778578913	10.7586001728049
KCTD3	na	36.9682167725716	31.9636443388898	34.4133073435899	35.9080956449356	37.9139385002957	33.3638525948883	33.5511196906074	33.4688388814612	32.6437050384497	37.2939461820552
RPS6KC1	na	12.2825997094537	10.7522962607886	8.09234136321992	11.2163256815858	11.9124170027025	11.183206716104	11.4044376141319	12.2473882939853	12.9747445141303	14.3701444004249
CBWD2	na	43.1095166272984	38.1217776518869	41.3793950119287	36.1062639431968	36.6079260049828	30.3915717401098	29.5043837630122	28.283007802026	33.0197845895839	32.2758005184147
SMPD4	na	140.928782940824	148.87042913801	143.034219249903	173.080191701362	171.404245975763	137.98813868309	143.622336921197	139.870323369447	152.725905715604	155.220369277606
WDR33	na	50.0937399914976	47.7988442865967	49.7220149740111	45.5787086000838	51.9634668589648	45.3272830353716	44.0726331023549	44.0243957594605	41.5567904003305	44.7071159124331
CCDC115	na	13.3663585073467	14.9554666172787	13.4316181389527	15.9327311802032	15.355540853982	21.2889616223508	21.4109119078218	20.9272190368697	17.8637786788751	20.8329077551134
SAP130	na	60.6904926820067	64.4160294169064	65.5729929019676	59.6090241169792	54.4567634409258	53.0923667684804	53.4169142442566	54.5063947498083	51.6357223707274	52.9946595084454
BIN1	na	44.7150852167695	45.3551405909629	50.222572171736	42.7250851051221	43.0588362091041	52.4236035761552	55.918532817679	54.1018263677247	48.8903416474476	46.9880912140879
IMP4	na	151.284700342912	146.035732851075	159.469180575205	182.790438316162	174.491184601048	97.044969908517	102.161687917562	103.532726869575	112.711041474924	114.390911377986
HS6ST1	na	60.6904926820067	59.3331257299881	59.0657493315433	69.0814687738662	69.0207815704757	50.9746166594507	49.0022932323345	48.327532187077	52.7263530690166	54.1351471592728
UGGT1	na	109.138524869297	116.222547764342	110.539714497592	125.480166459013	114.256305271768	99.7200226778176	103.486074221139	104.746432015826	111.808450552201	106.559562842305
STAM	na	95.9327232208969	91.6388885862667	90.4757134887835	46.2921144738243	45.5917089272867	45.6616646315342	46.9421367601042	44.9806482989308	40.5413756122681	39.0046776582963
ABI1	na	29.9037149788988	28.7868295345659	34.0796025451066	28.417333970661	30.2361680733047	53.4639018753277	58.824824983861	52.5571107270418	51.3724666849334	52.9946595084454
YME1L1	na	252.114407761696	228.926162206972	237.305824821434	184.573953000513	181.21912775872	159.351407326811	154.438158400406	154.177332517676	153.365240952532	148.56752464778
DNAJC1	na	64.8649710146315	59.7241183212895	59.8165851281307	46.56955009139	41.673671441348	44.9929014392091	46.4270976420467	47.1506059846519	54.8700065104816	46.1517336034811
NIPSNAP3A	na	2.16751759578596	2.15045925215772	2.50278598862472	5.62797967061905	5.69896361591084	6.57617139119736	7.28412466967135	7.9810308101946	7.14551147155004	7.18507220021247
LRRC8A	na	54.2682183241224	54.2013479691572	60.4422816252869	41.8927782524249	38.0722430451821	87.1249825556938	79.6103322483273	75.6542874496326	55.7349894780903	55.7318298704311
CDK9	na	41.1828343199331	43.5956739301066	43.339910703018	36.0269966238923	40.2885066735919	33.4753131269425	35.0962370447801	33.2113862746807	32.5684891282228	35.2410684105659
TXN	na	203.305122641775	199.552843785454	226.210140271864	261.542520045177	283.285983074234	189.482904492127	190.711627715032	195.847875872287	218.464611253864	244.444519827334
ODF2	na	63.9819082904225	65.0513923777712	66.1569762993134	71.2216863950875	79.6271860778653	56.1018011339436	53.5640682779873	54.5063947498083	64.6480748399712	60.8640242991543
ECPAS	na	205.352222593351	195.154177133314	198.137224099457	170.504003823966	154.703116490246	162.472302224328	166.43121214946	161.717016001961	160.811616064989	149.479914768441
TOR1B	na	32.3522070778422	34.3584739606109	32.8282095507942	31.7069277217974	31.4630282961744	30.3915717401098	27.55459281608	33.836628319719	28.0555345146123	31.9336542231665
C9ORF78	na	35.2020913241534	32.1102665606278	35.6229872380918	51.8408268251388	56.9104838866652	41.7233924989527	47.1628678107003	42.4429011749519	52.2750576076556	51.0558305020389
SMC2	na	25.367983713643	24.0460443650364	25.0695729860576	32.8563038517126	32.5315839741577	25.7102293938337	25.3840708185517	22.5087136213783	30.2744038663041	25.1287445732299
KLF4	na	118.892354050333	103.466414473134	125.389578030098	103.047515095842	103.610324628157	176.442022241787	170.441159568623	175.178109442198	219.893713548174	245.280877437941
TOR1A	na	32.1113717894216	31.328281378025	31.7019558559131	40.307431866335	42.8213793917745	34.6642254688539	35.2066025700782	34.4618703647573	37.0814437418334	36.7997348666967
RALGPS1	na	12.9248271452422	14.0268592129379	14.9332897321275	10.8199890850634	10.171067008952	13.4867243785573	13.3910170694968	14.2334512605775	11.5456422198203	11.1387627230807
NIBAN2	na	340.059427249974	311.523347119394	327.07241561344	206.649901426815	220.399502618107	427.116758831666	397.978084224771	395.557540846281	367.617761233693	397.612011333451
ST6GALNAC4	na	102.033883860887	108.158325568751	105.992986618257	95.1604168250446	97.7926326035811	47.8165682512486	46.1695780830179	50.8285003672301	51.6733303258408	56.9483500313136
TMOD1	na	0.92320193894587	1.41734814346759	1.0428274952603	2.21948494052582	2.5724488544042	1.52329393807396	2.64877260715322	2.20673662954689	2.2940852619187	1.90081275137896
DAB2IP	na	6.14129985472687	8.35746663906752	7.21636626720127	8.24380120766734	8.78590224119587	8.58246096817283	9.01318456600748	8.71660968671023	11.4328183544801	10.3784376225291
STXBP1	na	49.2909556967621	56.0096887039262	58.3149135349559	69.3192707317797	63.4009702270081	72.9694949848114	83.0316635325668	77.6771293600506	68.296046485973	67.4028201638979
SLC2A8	na	40.3399108104608	36.8021776562447	37.9589208274749	52.9505692954017	59.0080191064101	22.4778739642622	20.7119302476009	21.3317874189533	21.5493582799904	23.5320618620715
CDK5RAP2	na	69.2401454209402	68.7658219951345	70.1614338811129	67.1790531105583	71.7911111059879	65.8731744440278	69.0888188365797	66.9008988190966	77.5852113989881	66.490430043236
SLC31A2	na	3.01044110525827	3.12794073041124	2.41935978900389	4.3993362213994	6.09472497812687	3.34381596162578	2.94308067461469	3.89856804553284	3.91122733179581	4.7520318784474
SLC31A1	na	157.626696271323	162.75066612921	153.963051400231	77.1667353429245	64.2320690876617	72.6722668993335	65.5203335186094	70.1006669319396	51.9741939667482	49.0789852406048
ZNF189	na	13.4867761515571	11.3876592216534	12.6390692425548	11.9693652149785	13.1392772255722	10.6630575665178	10.7054559539109	10.8865673724313	10.9063069828922	11.8990878236323
STX17	na	27.3749444504819	25.5122665824166	25.7786956828346	21.7985128087357	23.1124635534162	26.8248347143757	26.6348801052629	24.8257870824025	26.2879606242815	26.0411346938918
PRPF4	na	55.2315594778051	55.7653183343628	57.3555122393164	70.6271815003038	69.2978145240269	47.3335726123471	45.4338079143642	47.5183954229098	48.8903416474476	50.9417817369561
FPGS	na	76.2645079998762	82.4505626906837	81.9245280276491	101.581069688709	98.3466985106835	70.1086746620871	73.2827087979057	75.7278453372842	85.7837456137139	89.528280589949
USP20	na	14.7712310231339	16.8615554998731	15.0584290315587	12.7620384080235	11.6749601853729	21.5490361971439	18.6885622838033	20.5594295986119	17.3748752624006	19.5403550841757
KIF12	na	0.40139214736777	0.488740739126756	0.500557197724943	0.594504894783702	0.593642043324045	1.5604474487587	1.65548287947076	2.16995768572111	1.7675738903308	2.12891028154444
ATP6V1G1	na	68.9591709177828	64.318281269081	69.6191635835776	64.7613998717713	68.9812054342541	55.358730920249	57.7947467477459	57.7061628626512	61.0753191041961	56.0359599106517
TEX10	na	43.9524401367708	43.6445480040193	44.4244512980887	40.2281645470305	42.5443464382233	41.8348530310069	43.9622675770569	43.8772799841574	42.7226370088466	40.9435066647028
GARNL3	na	16.2965211831314	18.0345332737773	15.6841255287149	13.7132462396774	13.2975817704586	10.7002110772025	9.01318456600748	10.1509884959157	11.4704263095935	9.39001499181206
MRPL50	na	23.9631111978558	23.7039258476476	25.2364253852992	26.5149183073531	22.6771260549785	17.0906149149762	16.6651943200057	16.8079773283822	16.2090286538846	20.2246476746721
DPM2	na	86.2993116840704	100.778340407937	90.8928444868877	89.3342688561643	86.7113144615322	52.7951386830025	51.2831807551609	53.3294685473832	54.8323985553682	61.434268124568
TSTD2	na	23.2406053325939	20.0872443781097	21.1485416038789	13.3565433028072	11.5562317767081	25.0414662015086	22.440990143937	24.2741029250158	20.3459037163609	19.3122575540102
PSMB7	na	95.6918879324762	90.7591552558385	100.737136042145	109.428534299853	126.129146138249	93.8126144789454	97.5263358550442	100.296179812906	100.902143569309	106.597579097332
TRMO	na	7.38561551156696	7.96647404776612	8.92660335942816	8.91757342175553	9.93361019162236	10.7373645878872	10.4847249033148	10.2613253273931	12.8619206487901	12.4313153940184
RABEPK	na	44.5946675725592	46.8702368822559	47.8449254825425	37.2952737327642	36.8453828223124	20.8059659834493	22.551355669235	22.1777031269463	25.7238412975801	28.2080612304638
GOLGA1	na	30.1044110525827	27.9070962041377	28.3231947712697	30.4782842725778	29.1676123953214	27.4935979067008	26.5245145799649	26.3705027230854	25.1221140157654	23.7981756472646
XPA	na	9.91438603998391	9.23719996949568	8.63461166075527	8.52123682523306	8.35056474275824	8.99114958570487	10.6318789370456	10.5555568779993	12.3730172323156	9.77017754208785
NCBP1	na	75.4617237051407	70.1342960646894	71.8299578735294	70.0723102651723	76.1840622265858	62.2321303969242	56.5439374610347	55.720099896059	57.1640917724003	55.8838948905414
ANP32B	na	327.776827540521	330.730858167076	342.381123243861	301.691417272903	308.298101166288	299.085761012083	333.267097891681	319.940032340474	346.820562055971	307.17134062284
PDCL	na	3.1308587494686	3.71442961736334	2.96163008653925	5.19200941444433	5.10532157258679	7.13347405146832	7.02660511064256	7.31900982133053	8.01049443915873	7.56523475048826
RPL35	na	690.233936613616	674.608842216661	680.716075806113	829.691031160135	842.85297311148	620.166400349527	744.562622169083	735.431760740328	785.51735845403	756.295377518661
CTSV	na	2.68932738736406	2.93244443476053	3.71246588312666	9.15537537966901	9.77530564673595	7.57931617968509	8.57172246481527	7.53968348428522	8.53700581074663	9.04786869656385
ARPC5L	na	35.1619521094166	32.989999891056	32.6613571515526	35.9080956449356	33.7584441970274	21.1403475796119	22.440990143937	20.0813033288767	24.5579946890641	23.760159392237
DSCC1	na	28.6593993220587	25.2678962128533	26.6963838786637	31.8654623604064	30.7506578441856	14.3041016136214	14.2739412718812	13.2404197772814	17.5629150379677	13.3437055146803
DERL1	na	79.1946706756609	79.9091108472246	80.0474385361806	62.8193505488112	57.3853975213244	60.5230689054266	59.4870181356493	55.8304367275364	52.5383132934495	55.3136510651277
MYC	na	153.211382650278	152.53598468146	157.383525584684	138.915977081125	151.220416502745	351.3607505455	334.922580771151	330.716262881428	359.720090659874	369.213868827849
CCN3	na	7.30533708209341	7.33111108690133	7.80034966454704	10.4632861481932	11.0417420058272	4.08688617532039	4.96644863841228	4.26635748379066	6.31813645905477	6.27268207955057
DMAC1	na	14.8515094526075	16.6660592042224	16.0595434270086	22.6704533210852	25.0912703644963	17.1649219363457	20.932661298197	18.7940402949744	18.9168014220509	20.6048102249479
RANBP6	na	26.7728562294302	25.2190221389406	22.6502131970537	26.1978490301351	28.2573612622246	15.6416279982717	15.4511735417271	13.975998653797	18.2774661851227	17.3734285476037
POLR1E	na	99.2642780440494	96.3796737557962	100.653709842524	78.3557451324919	71.4745020162151	62.7151260358257	65.3731794848787	63.8850254253826	59.1573133934116	57.822723896948
PLAA	na	81.4023274861837	81.8640738037316	77.4195132481246	72.0936269074369	69.2978145240269	68.7339947667521	71.7743799521657	72.3074035614865	64.0839555132698	60.6739430240164
IL11RA	na	3.29141560841571	3.81217776518869	2.91991698672884	4.43896988105164	4.11591816704672	4.08688617532039	3.31096575894152	4.15602065231332	4.85142620963134	4.48591809325435
UBAP2	na	78.0306334482944	83.1836737993738	77.7532180466079	74.669814784833	78.6377826723252	62.4550514610326	57.6475927140152	61.9725203464419	57.0136599519466	58.8491627826926
APTX	na	37.8512794967807	38.415022095363	40.3782806164788	33.1337394692783	34.1542055592434	24.0754749237056	24.2068385487058	22.6926083405072	20.1202559856804	19.7684526143412
RNF38	na	16.4972172568153	17.2525480911745	17.8114936190459	13.1980086641982	12.5456351822482	25.3386942869864	23.6550109222155	24.1637660935385	19.7817843896596	17.8676398629622
TLN1	na	231.442712172256	250.821747319851	249.652902365316	258.411460932649	262.943849056331	226.302033580696	226.286115369437	221.225347112076	235.839486516265	239.616455438832
DNAJB5	na	3.09071953473183	2.93244443476053	4.08788378142037	5.98468260748927	7.8360749718774	9.62275926734529	11.6619571731607	10.776230540954	10.4174035664177	9.04786869656385
DCTN3	na	6.66310964630497	6.01151109125909	7.84206276435745	13.2376423238504	12.3081783649185	15.047171827316	16.2973092356788	17.0654299351626	17.412483217514	18.6279649635138
CD72	na	0.481670576841323	0.244370369563378	0.41713099810412	0.198168298261234	0.356185225994427	1.63475447012816	1.47154033730734	1.3975998653797	0.639335236928162	0.798341355579163
TMEM8B	na	2.40835288420662	2.34595554780843	2.50278598862472	3.32922741078873	3.56185225994427	9.39983820323691	8.31420290578649	9.26829384409695	6.20531259371451	7.45118598540552
GRHPR	na	145.946184782921	142.419051381537	155.131018194922	151.321312552278	150.508046050756	105.032974705734	111.947431160656	114.529631073484	119.969376811814	124.541251470349
ALDH1B1	na	70.6450179367274	66.8597331125402	71.6213923744773	94.0506743547817	104.085238262816	48.4110244222043	51.4303347888916	52.9616791091254	56.2615008496782	64.7036660569398
HINT2	na	6.7835272905153	6.98899256951261	6.59066977004509	8.0456329094061	9.85445791917916	7.43070213694617	7.87274080459428	9.12117806879382	6.5437841897353	6.84292590496426
ARHGEF39	na	7.46589394104051	8.69958515645625	6.09011257232015	13.8321472186341	13.5746147240098	11.0345926733651	10.7422444623436	11.5118094174696	11.1695626686861	12.6213966691563
DENND4C	na	24.2842249157501	25.1212739911152	24.8192943871951	22.8686216193464	20.2629817454608	27.8651330135481	26.0830524787727	24.8993449700541	26.250352669168	23.4560293520164
RPS6	na	1409.52866469666	1402.88141758944	1446.36002282622	1764.76796333559	1740.20228580011	1679.26437592846	1635.28598834122	1626.51201175136	1925.15122225603	1796.61019634837
CNPY3	na	17.4204191957612	17.5946666085632	18.6874687150646	34.6001848764115	37.8347862278525	37.5621993022629	45.3970194059315	43.435932658248	48.1381825451792	46.3037986235915
FOXP4	na	45.4777302967683	47.6522220648587	47.0523765861447	40.9812040804232	40.8821487169159	59.6685381596777	55.808167292381	58.5520785706442	53.741767857079	52.576480703142
PPIL1	na	31.3487267094228	27.1739850954476	30.1585711629278	33.1733731289306	34.589543057681	31.060334932435	32.1899448785981	28.6875761841096	31.7411141157275	36.0774260211727
KLC4	na	2.20765681052273	2.3948296217211	2.04394189071019	2.21948494052582	2.17668749218817	7.09632054078359	8.53493395638259	7.68679925958834	6.09248872837424	6.42474709966088
KIF13A	na	21.7955936020699	20.5271110433237	19.8137224099457	20.3320674016026	22.7167021912001	38.9740327082827	39.06939595551	38.3972173541159	34.8249664350281	32.8460443438284
ZSCAN9	na	8.26867823577605	9.62819256079709	7.09122696777003	6.93589043914319	5.77811588835404	6.79909245530575	7.46806721183477	8.45915707992976	7.97288648404531	8.05944606584679
PIM1	na	22.3976818231215	20.6248591911491	20.3977058072914	15.2193253064628	13.6141908602314	54.8757352813475	51.3567577720263	58.4785206829927	53.9674155877595	56.4161224609275
GMPR	na	4.57587047999257	6.74462219994923	5.33927677573273	9.67061295514822	8.74632610497427	7.39354862626144	8.86603053227674	8.5694939114071	10.0037160601701	10.7205839177773
CMTR1	na	35.4830658273108	34.4562221084363	35.539561038471	35.3532244098041	37.3598725931933	32.2492472743464	33.5879081990401	33.1378283870292	31.1769947890262	36.6476698465864
TFAP2A	na	91.7983841030089	103.857407064436	98.7766203510555	74.1545772093538	72.6222099666416	61.8605952900769	57.4636501718517	59.8393416045466	64.7985066604248	61.7383981647886
YIPF3	na	64.5438572967373	68.4725775516585	68.1592050902131	67.2979540895151	68.5458679358164	108.525404710099	111.101295466704	109.785147319958	98.3071946664832	99.3364743870645
TMEM14B	na	28.619260107322	28.0537184258758	27.3220803758198	31.152056486666	32.1753987481633	25.264387265617	24.2804155655712	24.0902082058869	26.513608354962	27.827898680188
TMEM63B	na	44.6749460020327	49.8515553909291	52.0579485633941	51.2066882707029	48.955680506123	50.0829324030172	54.1894729213429	53.2559106597317	45.3175859116726	48.7368389453565
FRS3	na	4.93712341262357	5.71826664778304	5.25585057611191	6.34138554435949	4.70956021037076	5.57302660270963	5.66543029863327	5.48006263004145	5.90444895280714	5.17021068375077
TJAP1	na	44.9157812904534	47.5544739170333	47.6363599834905	34.4416502378025	34.8269998750107	33.9211552551593	34.1029473170977	34.6457650838862	38.5105460361434	34.9749546253729
KIAA0319	na	1.36473330105042	1.51509629129294	1.45995849336442	3.17069277217974	3.56185225994427	2.71220627998535	3.86279338543178	3.42044177579768	3.79840346645555	3.42146295248213
SLC22A23	na	8.26867823577605	9.18832589558301	8.63461166075527	8.67977146384205	9.02335905852549	11.591895333636	12.2505733080836	10.8865673724313	13.6516877061719	12.9635429644045
TUBB2A	na	125.675881340849	127.365836616433	130.270010707917	114.343108096732	136.77512678186	91.2118687310142	86.9312454264313	101.840895453589	107.934831175519	127.924698167804
LRRC1	na	29.6227404757414	26.0010073215434	30.6174152608424	25.3259085177857	24.5767805936155	27.8279795028634	26.6348801052629	27.1796394872526	26.8896879060962	30.5650690421737
BPHL	na	14.3698388757661	15.3953332824928	13.3899050391422	18.4296517382948	18.244598798159	13.6353384212962	13.3910170694968	14.0127775976228	13.2380001999243	15.0544369909214
RIPK1	na	16.2563819683947	14.1734814346759	13.5150443385735	21.7588791490835	20.5004385627904	19.877128216331	21.1533923487931	19.4560612838384	22.0382616964649	21.4031515805271
TUBB2B	na	97.9798231724725	102.684429290531	102.28052073513	92.3464269897351	110.85275755671	77.2049952028707	76.5200975399818	87.1660968671023	92.4403536687895	104.392636305732
UQCC2	na	15.9352682505004	16.6171851303097	16.7269530239752	20.4113347209071	21.0545044698928	15.1214788486855	17.5849070308227	16.9550931036853	18.9168014220509	19.2362250439551
HMGA1	na	866.043697160699	992.290322649052	959.151017040612	787.639718269101	772.169993819697	795.047975142555	800.334000953031	818.883184281026	728.879778053217	758.842466605508
TCF19	na	83.6099842967064	90.3192885906244	85.1364367130508	88.4623283438149	84.6137792417873	64.052652420476	65.0420829089846	61.8254045711388	69.8755806007367	68.7333890898632
FLOT1	na	45.9594008736096	42.1294517127263	43.3816238028284	31.5483930831885	30.1965919370831	29.4627339729916	29.6883263051756	30.2690707686182	29.5974606742625	29.7287114315669
IER3	na	1288.34837540633	1556.83475041437	1373.65408985668	370.97105434503	331.56886926459	350.617680331805	327.895975660509	358.59470230137	301.014072727824	339.028962335951
MDC1	na	85.0549960272304	90.4659108123625	81.8411018280283	64.1668949769876	63.0843611372352	51.1232307021897	53.1593946852278	54.9109631318919	44.903898405425	42.9203519261369
PGBD1	na	1.48515094526075	1.46622221738027	1.25139299431236	2.21948494052582	1.46431704019931	2.86082032272428	2.35446453969175	2.24351557337267	2.97102845396028	3.23138167734423
ATAT1	na	17.7415329136554	19.891748082459	18.3120508167708	17.3595429276841	12.862244272021	15.6787815089564	14.8625574068042	14.7483564741384	17.5629150379677	19.0841600238448
TPMT	na	29.7030189052149	29.080073978042	26.8632362779053	19.6186615278622	20.9753521974496	18.2052202355181	18.1735231657457	18.5733666320197	17.5629150379677	15.5486483062799
RNF144B	na	2.76960581683761	1.36847406955492	1.79366329184771	0.99084149130617	1.06855567798328	1.48614042738923	1.50832884574003	1.54471564068283	1.12823865340264	0.798341355579163
NRM	na	22.5582386820686	25.5611406563293	21.5239595021726	32.6581355534514	32.4128555654929	30.651646314903	27.7753238666761	31.8873442969526	28.8829095271075	29.1584676061532
MTCH1	na	109.700473875611	115.782681099128	113.042500486216	159.446212780989	168.436035759142	116.141874400469	125.117717179557	126.114998378605	125.30970643792	131.194096100176
VARS2	na	66.229704315682	61.8745775734473	64.2381737080344	79.4654876027548	82.5558201582639	77.3536092456096	77.5133872676643	76.8679925958834	75.8928534188841	79.682070537806
TAF8	na	6.34199592841076	7.08674071733796	7.59178416549498	8.67977146384205	8.58802156008786	18.353834278257	19.3139669271589	17.1022088789884	19.8570002998864	17.9056561179898
FAM8A1	na	26.2911856525889	30.1553036041208	24.9444336866264	28.100264693443	30.7506578441856	31.8777121674991	31.3805976930791	30.7471970383534	33.4334720958315	32.1237354983044
C6ORF52	na	0.642227435788431	0.781985182602809	0.792548896397827	0.951207831653923	0.91025113309687	1.37467989533504	1.14044376141319	1.14014725859923	0.376079551134213	0.570243825413688
FGFBP1	na	22.5582386820686	23.0196888128702	27.5306458748719	5.94504894783702	6.37175793167809	10.7373645878872	11.51480313943	10.445220046522	6.61900009996214	5.77847076419204
FGFBP2	na	16.8183309747095	14.466725878152	17.1023709222689	12.0089988746308	11.4770795042649	12.8179611862321	15.8926356429193	15.3000406315251	17.6005229930812	20.3006801847273
CPEB2	na	7.50603315577729	8.9928295999323	8.09234136321992	7.25295971636117	7.99437951676381	13.0780357610253	12.4713043586797	13.3139776649329	10.981522893119	10.1883563473912
FHDC1	na	10.1552213284046	10.6545481129633	9.55229985658434	17.9144141628156	16.6219772130733	15.1957858700549	17.6952725561208	15.6310511259572	15.3064377311625	16.2329408967763
FCHSD2	na	29.7832973346885	30.2530517519462	30.0334318634966	26.8716212442233	22.4000931014273	28.1995146097107	30.2769424400986	30.3794076000956	28.920517482221	26.4973297542227
ARRB1	na	20.5512779452298	22.5309480737434	20.5645582065331	34.3227492588457	30.1965919370831	33.8468482337898	40.7616673434134	37.3674069269941	43.6628358866821	45.7335547981778
THAP12	na	97.2974565219473	91.0523996993146	92.5196553794937	81.1301013081492	76.8964326785747	66.6162446577224	66.6975657884553	68.0410460776959	77.6980352643283	78.4655503769235
ANKRD42	na	8.62993116840704	8.06422219559147	8.42604616170322	7.17369239705667	9.37954428451992	5.64733362407909	5.33433372273912	6.84088355159537	5.00185803008503	6.91895841501941
IL18BP	na	5.09768027157067	4.15429628257742	4.04617068160996	3.80483132661569	3.83888521349549	3.71535106847309	3.01665769148005	3.05265233753987	3.23428413975423	3.11733291226149
NUMA1	na	85.8979195367027	95.4021922775427	88.9740418956087	134.001403284246	128.939051809983	254.204320104928	272.933944062079	263.962479837634	262.691566467248	239.350341653639
CCDC90B	na	12.9248271452422	9.38382219123371	12.9310609412277	8.36270218662408	10.9230135971624	16.1246236371732	17.2170219464959	15.9252826765634	12.4858410976559	11.024713957998
SYTL2	na	8.06798216209217	7.18448886516331	7.46664486606374	8.6401378041898	9.73572951051435	7.87654426516294	6.9530280937772	7.53968348428522	11.696074040274	12.8494941993218
RAB30	na	10.3559174020885	9.23719996949568	10.0528570543093	3.84446498626794	3.56185225994427	4.12403968600512	3.75242786013372	4.45025220291957	3.61036369088844	3.00328414717876
CREBZF	na	54.709749686227	44.4265331866221	41.713099810412	33.3319077675396	30.1570158008615	40.162945050194	37.9289521940968	36.374375443698	45.61844955258	40.8674741546476
PRCP	na	26.8531346589038	28.7379554606532	28.0729161724072	36.9782044555463	35.5789464632211	29.0911988661443	30.7184045412908	30.305849712444	37.0062278316065	36.0394097661451
NARS2	na	18.8252917115484	19.0120147520308	19.8971486095665	19.3015922506442	19.9859487919095	16.7190798081289	15.929424151352	13.8656618223196	13.8021195266256	15.8907946015281
RNF121	na	14.8113702378707	14.7110962477153	16.5601006247335	19.9753644647324	19.0361215225911	15.6416279982717	15.9662126597847	15.5942721821314	17.1868354868335	16.2329408967763
MRPL15	na	36.8076599136245	40.1744887562193	35.9149789367647	41.6153426348591	42.3464657571152	31.7290981247601	32.1163678617328	33.4320599376354	37.3823073827407	37.940222517524
TTPA	na	1.92668230736529	1.61284443911829	1.66852399241648	2.14021762122133	2.69117726306901	1.82052202355181	2.42804155655712	2.16995768572111	2.06843753123817	2.20494279159959
GGH	na	28.8199561810058	30.4485480475969	32.7864964509838	36.621501518676	39.8531691751543	29.5741945050458	29.9826343726371	29.3495971729737	33.0573925446973	34.2526457798489
SLCO5A1	na	4.93712341262357	5.86488886952107	6.25696497156179	5.82614796888028	6.4904863403429	6.57617139119736	6.36441195885426	7.1718940460274	6.76943192041583	8.02142981081921
TGS1	na	58.2821397978001	57.4759109213065	54.3104559531564	32.5392345744946	35.7768271443291	29.537040994361	28.5110940353298	27.9887762514198	28.8076936168807	25.8890696737814
SDCBP	na	31.7099796420538	33.2343702606194	31.8270951553443	34.6001848764115	36.7266544136476	51.346151766298	50.5841990949399	48.0333006364707	45.4304097770129	47.8624650797222
NEK1	na	17.9020897726025	16.0795703172703	14.9332897321275	10.5029198078454	14.1682567673339	16.7190798081289	16.0765781850827	14.6012406988353	12.9371365590169	13.8379168300388
DDX60	na	0.160556858947108	0.0488740739126756	0.250278598862472	0.594504894783702	0.593642043324045	0.668763192325155	0.698981660220988	1.02981042712188	1.0530227431758	1.17850390585496
SORL1	na	144.541312267134	156.885777259689	147.580947129238	117.672335507521	114.05842459066	254.575855211776	244.57000406048	242.888145025461	208.498503148807	215.970344811677
TMPRSS4	na	6.18143906946365	4.15429628257742	6.00668637269932	1.46644540713313	1.3455886315345	35.5187562146027	31.858848302704	32.5493652858167	18.9544093771643	21.9353791509132
BUD13	na	29.1410698989001	28.5913332389152	28.5317602703218	37.2160064134598	37.7556339554093	27.9022865242329	28.6950365774932	26.8486289928205	30.7256993276652	31.1733291226149
DCUN1D5	na	51.458473292548	50.2914220561432	49.3465970757173	38.7617191398974	42.5839225744449	31.0974884431197	31.8220597942713	32.3654705666878	35.2010459861623	35.9253610010623
YAP1	na	106.60975434088	97.9436441210018	106.576970015603	93.7732387372159	93.8745951176424	214.487217182951	200.754890517154	193.64113924274	206.430065617569	200.155582720205
TRIM29	na	1.28445487157686	1.41734814346759	1.62681089260607	0.634138554435949	0.593642043324045	7.31924160489198	6.07010389139279	7.06155721455006	3.91122733179581	4.98012940861288
SLC37A4	na	40.0990755220402	40.9564739388221	40.0862889178059	47.6000252423484	47.6892441470317	46.3675813345441	44.1462101192203	49.7619109962824	49.4168530190355	48.0905626098877
RDX	na	30.7466384883711	29.519940643256	30.4088497617903	26.1582153704829	23.626953324297	21.5490361971439	22.8824522451292	20.706545373915	22.8280287538467	20.7948915000858
PPP2R1B	na	21.8357328168067	23.8505480693857	22.1079428995183	32.0636306586677	29.0488839866566	22.1063388574149	19.3507554355916	20.8536611492181	23.2041083049809	24.2923869626231
FDX1	na	12.4431565684009	13.7336147694618	12.1385120448299	15.258958966115	16.2657919870788	9.80852682076894	11.2204950719685	12.3945040692884	13.125176334584	14.2941118903698
C11ORF1	na	13.3663585073467	15.0532147651041	14.4744456342129	14.2681174748089	15.9096067610844	15.7530885303259	19.8290060452164	16.3666300024728	14.7047104493477	13.7999005750113
ALKBH8	na	13.2860800778732	13.6847406955492	12.9310609412277	9.07610806036452	8.39014087897984	10.9974391626803	10.227205344286	10.4084411026962	14.5918865840075	11.4048765082738
MAP2K5	na	23.6018582652248	21.6512147433153	21.774238101035	17.6766122049021	16.3845203957437	31.3575630179128	34.4708324014245	34.2411967018026	29.6726765844894	27.2196385997467
SQOR	na	2.44849209894339	2.24820739998308	2.46107288881431	4.71640549861737	6.33218179545648	8.06231181858659	8.93960754914211	8.82694651818757	9.81567628460295	8.09746232087437
CTDSPL2	na	45.4375910820315	41.9828294909883	41.4211081117391	34.7190858553682	32.1358226119417	41.4261644134749	36.5309888736548	35.2342281850987	40.4285517469279	37.4840274571931
SLTM	na	118.410683473492	108.598192233965	108.078641608777	66.1882116192522	61.9762293230303	86.270451809945	89.3960754914211	76.941550483535	72.6209613240165	62.4607070103126
MAPKBP1	na	44.5946675725592	47.7988442865967	48.2203433808362	43.4384909788625	40.6446918995863	35.9645983428195	35.3537566038089	38.7650067923738	37.5703471583078	38.0922875376344
NUSAP1	na	53.3048771704398	53.028370195253	54.477308352398	81.3282696064104	86.7904667339754	100.648860444936	101.867379850101	95.6620328908578	115.042734691956	110.665318385283
NDUFAF1	na	1.28445487157686	1.07522962607886	1.50167159317483	2.37801957913481	3.83888521349549	3.04658787614793	3.71563935170104	3.75145227022972	2.97102845396028	3.61154422762002
KIF23	na	53.3048771704398	50.2914220561432	51.0985472677546	61.3925388013303	65.6568099916394	53.3524413432735	48.5608311311423	48.2171953555996	60.2855520468143	62.9929345806987
KNL1	na	29.8635757641621	26.7341184302335	25.7369825830242	33.9660463219755	35.9351316892156	48.6339454863127	42.8218238156437	40.236164545405	48.2510064105195	42.6922543959714
HAUS2	na	41.5039480378274	40.9075998649095	42.4639356069994	47.3622232844349	45.9874702895027	31.469023549967	33.6982737243382	35.2342281850987	32.3428413975423	32.4658817935526
RTF1	na	68.0761081935737	70.6719108777289	63.9461820093615	74.2338445286583	74.0865270068409	79.5828198866935	85.4597050891239	79.1850660569077	81.9853421472584	81.7349483092953
PARP6	na	72.0097512377778	65.686755338636	65.6981322013988	41.2586396979889	43.6129021162065	48.5224849542585	48.7815621817384	50.7917214234043	51.1844269093663	47.254204999281
RPLP1	na	1168.93421156442	1267.89122544263	1239.17105606791	1429.03123242141	1416.03415400896	1343.76817444535	1392.37146716021	1417.46049504562	1525.37865940037	1558.51439111064
PAQR5	na	66.9120709662072	62.7543109038754	63.4456248116366	55.0511532569708	49.9846600478846	45.2901295246869	39.7683776157309	40.3097224330566	45.3928018218995	47.254204999281
LRRC49	na	0.5218097915781	0.0977481478253511	1.25139299431236	1.42681174748089	1.22686022286969	2.37782468382277	2.97986918304737	2.16995768572111	2.70777276816633	2.50907283182023
TUBGCP4	na	57.6399123620117	55.0810812995854	55.895553745952	57.9047767519326	52.042619131408	36.5219010030904	39.6948005988656	39.390248837412	45.6560575076934	43.1104332012748
RMDN3	na	35.804179545205	34.505096182349	33.2453405488983	35.9080956449356	35.6580987356643	19.31982555606	18.5781967585052	20.5962085424377	23.7682276316822	26.6113785193054
ITPKA	na	80.1178726146068	73.6043553124894	83.0090686227198	33.9264126623233	26.8326203582469	27.0849092891688	28.0328434257049	28.3565656896776	20.2706878061341	18.6659812185414
UACA	na	20.3104426568091	19.8428740085463	19.3548783120311	19.0241566330785	17.650956754835	29.128352376829	28.8054021027912	23.7224187676291	25.7614492526936	20.7188589900307
SMAD6	na	3.25127639367893	3.71442961736334	2.87820388691842	10.2254841902797	9.61700110184954	10.5144435237788	11.4780146309973	11.2911357545149	12.9747445141303	12.3172666289357
PLCB2	na	10.1953605431413	12.3162666259942	11.5962417472945	13.1583750045459	13.1788533617938	14.3412551243061	13.0967090020354	13.7921039346681	17.1116195766067	17.9436723730174
TMEM62	na	24.2039464862765	22.2377036302674	21.3988202027413	28.7344032478789	29.9195589835319	45.8474321849579	42.1964191722881	44.4657430853699	35.7651653128636	38.2443525577447
PAK6	na	84.1719333030213	86.2138663819597	82.0913804268907	73.2430030373521	66.4087565798499	50.3430069778103	49.296601299796	50.9756161425332	50.9963871337992	47.4062700193913
ADAM10	na	15.9754074652372	15.5908295781435	16.8520923234064	21.0454732753431	22.4792453738705	32.583628870509	34.3972553845591	32.659702117294	32.9821766344704	33.1881906390766
ZNF280D	na	52.2612575872836	43.7911702257573	42.5473618066202	30.0423140164031	28.217785126003	40.7945547318345	38.8118763964812	38.7650067923738	38.1344664850092	34.0245482496834
RSL24D1	na	152.529015999752	156.299288372736	161.179417667432	118.465008700566	113.385630274893	176.256254688363	165.033248829019	163.776636856205	160.999655840556	147.921248312311
SPTBN5	na	2.28793523999629	1.95496295650702	2.12736809033101	0.832306852697183	0.949827269318473	1.11460532054193	1.10365525298051	1.21370514625079	1.54192615965027	1.29255267093769
GCOM1	na	28.1777287452174	25.610014730242	27.0718017769574	27.5057597986593	25.6453362715988	24.4841635412376	26.4877260715322	26.0027132848276	25.7238412975801	25.3188258483677
GCHFR	na	8.10812137682894	7.13561479125063	6.84094836890756	5.39017771270557	5.46150679858122	19.31982555606	16.738771336871	19.4560612838384	15.3064377311625	17.6015260777692
BCAR3	na	83.0078960756547	77.7097775211542	78.7543324420578	35.4324917291086	28.8510033055486	45.6988181422189	42.5275157481822	41.4498696916558	34.9377903003684	33.9485157396282
TTLL7	na	3.41183325262604	4.0076740608394	3.25362178521213	4.3993362213994	4.94701702770038	2.82366681203954	3.64206233483567	4.15602065231332	3.98644324202265	3.57352797259245
FNBP1L	na	41.5440872525641	41.3474665301235	40.5451330157204	42.9628870630355	43.6920543886498	67.0249332752545	61.4000205741489	60.3910257619333	60.5864156877217	57.366528836617
KYAT3	na	54.7498889009638	52.881747973515	52.0996616632045	49.7006092039175	49.8263555029982	51.494765809037	49.4437553335267	48.7321005691606	45.4304097770129	46.4558636437018
GTF2B	na	11.7206507031389	11.8763999607802	12.7224954421756	12.841305727328	12.7435158633562	13.4124173571878	13.0967090020354	14.0127775976228	13.7269036163988	14.1420468702595
RABGGTB	na	84.6536038798626	82.3528145428583	76.0012678545706	50.5329160566147	45.9083180170595	41.0174757959429	35.9423727387319	32.7700389487714	39.2250971832984	39.0426939133238
ARHGAP29	na	1.24431565684009	2.10158517824505	1.41824539355401	2.33838591948256	1.70177385752893	1.96913606629073	1.83942542163418	1.69183141598595	1.99322162101133	5.55037323402656
SLC44A5	na	2.68932738736406	2.88357036084786	2.54449908843513	3.09142545287525	2.53287271818259	11.5547418229513	10.2639938527187	10.4084411026962	6.43096032439504	6.61482837479878
RPL7P9	na	76.2243687851394	75.4615701211711	77.7532180466079	86.2824770629413	83.4660712913608	79.9543549935408	77.9548493688565	87.0557600356249	92.3275298034492	81.1647044838816
DBT	na	19.3471015031265	19.5007554911576	18.7708949146854	19.8960971454279	22.1230601478761	24.5956240732918	24.4275695993019	23.2810714417197	23.2793242152078	19.9585338894791
RTCA	na	58.8842280188518	52.2952590865629	55.3115703486063	37.2952737327642	39.1012225869438	42.3921556912779	42.895400832509	41.8544380737394	37.8712107992152	35.1650359005108
IFT172	na	12.603713427348	16.8126814259604	12.2636513442611	16.2894341170734	15.1972363090956	19.2455185346906	21.1533923487931	19.9709664973994	19.5185287038656	17.6775585878243
SELENOI	na	111.105346391399	107.913955199188	104.241036426219	83.666655525893	76.4610951801371	63.2352751854119	54.410203971939	54.5063947498083	46.4458245650753	50.0293916162942
CGREF1	na	23.9229719831191	23.6061776998223	21.1902547036893	29.4081754619671	30.5923532992991	19.1340580026364	21.8891625174467	22.5822715090299	21.8126139657843	23.2279318218509
HADHB	na	55.071002618858	55.5698220387121	60.4839947250973	69.0418351142139	67.2002793042819	70.405902747565	81.0082955687692	76.1324137193678	77.6228193541015	81.3167695039919
KHK	na	20.3907210862827	20.2827406737604	20.8982630050164	26.9905222231801	26.4764351322524	14.3412551243061	13.1702860189007	14.0495565414486	14.5918865840075	16.537070936997
ADCY3	na	216.912316437543	221.20405852877	220.412019398217	167.888182286917	155.217606261127	127.62230920205	117.980746543616	124.607061681748	131.326979256067	130.66186852979
PPM1B	na	23.4814406210145	22.6286962215688	21.065115404258	18.9052556541217	16.5428249406301	23.2580976886415	20.4544106885721	21.3317874189533	23.2417162600943	23.3039643319061
PNPT1	na	81.3621882714469	74.3374664211795	74.2493176625333	73.7978742724836	74.4822883690569	33.2152385521494	37.5610671097699	31.4092180272174	45.3928018218995	45.0492622076814
DYNC2LI1	na	4.1744783326248	4.69191109561685	4.42158857990367	5.94504894783702	8.15268406165023	6.72478543393628	6.18046941669084	7.576462428111	5.56597735678635	7.41316973037794
THUMPD2	na	20.2301642273356	15.0532147651041	17.7280674194251	17.99368148212	17.7301090272782	14.6756367204687	12.9495549683046	12.3945040692884	16.5098922947919	15.9668271115833
RAB1A	na	82.7269215724973	79.3226219602724	75.5007106568456	67.1790531105583	79.7063383503085	63.2724286960966	65.1156599258499	64.3631516951177	63.5574441416819	67.1747226337324
ACTR2	na	123.548502959799	113.045732960019	117.839506964414	106.495643485587	110.931909829153	102.952378107389	100.175108462197	97.0964117000633	101.917558357372	95.8009626694996
PREB	na	70.0429297156758	67.0552294081909	62.1942318173242	68.4869638790825	68.8624770255893	42.2806951592237	38.9590304302119	42.1486696243457	40.3909437918144	42.1980430806129
SLC5A6	na	65.3867808062097	72.5291256864105	70.8288434780795	90.9196152422542	91.816636034119	53.9840510249139	47.199656319133	48.989553175941	60.172728181474	61.3582356145128
PREPL	na	63.2192632104237	50.9267850170079	55.7704144465208	34.679452195716	34.5499669214595	46.5905023986525	48.7815621817384	44.5760799168472	39.0746653628447	35.7352797259244
EMILIN1	na	3.45197246736282	3.03019258258588	2.87820388691842	1.82314834400335	1.82050226619374	2.78651330135481	2.2440990143937	3.01587339371409	1.88039775567106	1.59668271115833
FBXO11	na	69.9225120714654	63.5362960864782	73.91561286405	48.2737974564366	45.8291657446163	61.7119812473379	58.7880364754283	58.5520785706442	57.7282110991016	58.0508214271134
ATRAID	na	32.2719286483687	33.9674813693095	35.4561348388502	39.1580557364198	45.6312850635083	44.2869847361992	45.3602308974988	46.8931533778715	41.8576540412379	43.7567095367437
CENPO	na	26.5320209410096	25.6588888041547	25.8621218824554	36.6611351783283	31.4234521599528	31.9891726995533	30.5344619991274	29.6070497797541	35.5771255372965	36.5336210815036
LRPPRC	na	826.667127503921	809.256915846082	780.368671253187	712.177230291223	691.118066837854	514.055973833936	512.243191416686	484.93037434293	473.070467371726	442.585241031077
DTNB	na	16.1761035389211	18.4255258650787	19.5217307112728	17.7955131838588	16.6219772130733	17.5736105538777	17.9895806235823	18.4630298005423	15.3064377311625	16.6131034470521
ACTR1A	na	35.6837619009947	40.1744887562193	37.1246588312666	51.5633912075731	50.4991498187655	61.3032926298059	59.7077491862454	63.1494465488669	62.8805009496403	65.8061374527396
MFSD13A	na	21.1935053810182	22.1888295563547	22.6919262968641	22.6704533210852	25.0516942282747	9.5112987352911	7.3944901949694	8.75338863053601	12.0721535914082	11.8230553135771
MYOF	na	71.4076630167262	73.6532293864021	74.6664486606374	52.673133677836	58.0581918370916	195.390312691	179.45434413463	185.292318994287	155.772150079791	158.29968593484
STAMBPL1	na	3.41183325262604	2.93244443476053	3.1284824857809	3.48776204939772	2.69117726306901	2.37782468382277	1.8026369132015	2.7951997307594	2.33169321703212	1.93882900640654
ATAD1	na	84.7338823093361	81.6197034341682	79.2131765399723	57.5877074747146	56.3564179795627	42.8751513301794	39.8051661241636	40.9349644780949	38.1344664850092	38.7385638731032
KIF11	na	61.2524416883216	52.7351257517769	54.7275869512605	75.5417552971824	82.3579394771559	75.7188547754815	73.9081134412613	70.211003763417	85.52048992792	79.682070537806
TACC2	na	67.1930454693646	71.0140293951176	66.7826727964695	36.5026005397193	36.29131691521	48.5596384649432	49.5909093672575	44.9070904112793	42.3841654128258	38.662531363048
DUSP5	na	5.17795870104423	4.2031703564901	4.29644928047243	3.80483132661569	3.79930907727389	3.19520191888685	2.94308067461469	2.24351557337267	3.12146027441396	3.07931665723392
CALHM2	na	0.722505865261985	2.05271110433237	1.7519501920373	2.49692055809155	4.47210339304114	8.54530745748809	10.3007823611514	11.4750304736438	9.62763650903584	9.3139824817569
ARL3	na	7.78700765893473	8.9928295999323	7.80034966454704	12.1675335132398	11.9915692751457	9.28837767118271	9.71216622622846	10.7026726533024	9.40198877835532	9.84621005214301
CEP55	na	29.8234365494253	28.5913332389152	26.9466624775261	39.2769567153766	41.871552122456	39.9028704754009	35.4273336206743	33.9101862073706	41.6320063105573	40.0691327990685
KIF20B	na	28.0974503157439	26.9784887997969	25.0695729860576	35.8684619852834	35.1831851010051	27.6422119494398	26.3773605462341	22.9500609472877	40.0524721957936	30.3369715120082
EXOC6	na	28.7396777515323	27.0273628737096	29.157456767478	27.7435617565728	27.3866862653493	26.8619882250604	26.9291881727244	26.9221868804721	27.4538072327975	28.9303700759878
PLCE1	na	6.50255278735787	6.74462219994923	7.25807936701168	11.1370583622814	11.1208942782705	5.16433798517759	5.95973836609474	6.25242045038286	7.93527852893189	7.64126726054342
DBR1	na	17.3802799810244	17.2525480911745	15.4755600296628	22.1948494052582	19.7880681108015	15.3072464021091	13.832479170689	13.644988159365	13.8021195266256	14.8643557157835
DNAJC13	na	41.383530393617	39.0992591301405	37.1246588312666	43.0025207226878	39.8135930389327	44.2498312255144	42.9689778493744	42.9945853323386	43.6252279315687	43.3005144764127
ANXA7	na	153.010686576594	140.757332868506	146.037562436252	121.080830237614	123.20051205785	118.408238552237	109.041138994474	113.86761008462	105.151842497126	110.019042049814
FAM149B1	na	11.9213467768228	11.9252740346928	11.5962417472945	9.27427635862575	8.50886928764465	16.6447727867594	17.3641759802266	16.5505247216017	11.1319547135727	12.3552828839632
ASCC1	na	45.4777302967683	44.5242813344474	48.9711791774236	33.5300760658008	32.8086169277089	42.0206205844306	38.370414295289	42.6635748379066	32.1924095770886	34.5187595650419
ADAMTS14	na	2.20765681052273	2.0038370304197	1.96051569108936	0.515237575479208	0.514489770880839	0.557302660270963	0.51503911805757	0.47812626973516	0.263255685793949	0.418178805303371
RPS24	na	898.596600312226	782.034056676722	833.3025949126	882.601966795884	951.806076129553	779.629268208392	853.162299062365	854.742654511163	992.549151353414	913.682673332838
TET1	na	0.963341153682647	1.17297777390421	1.08454059507071	1.30791076852414	1.06855567798328	1.4489869167045	1.87621393006686	1.8021682474633	1.61714206987711	1.59668271115833
DNA2	na	50.3747144946551	47.6522220648587	46.9272372867134	45.1823720035614	44.1273918870874	42.9494583515489	36.5309888736548	37.9558700282066	43.1739324702076	40.6013603694546
ATIC	na	194.755469902842	182.935658655145	192.172250826568	185.485527172515	185.770383424205	143.858393371278	135.639230591304	139.833544425621	137.720331625349	149.479914768441
SMARCAL1	na	15.7747113915533	15.4930814303182	16.2681089260607	18.1125824610768	17.0968908477325	22.6264880070011	25.1265512595229	23.0236188349392	20.7219832674951	19.7304363593136
BARD1	na	15.4134584589223	15.8351999477069	14.7247242330754	16.5668697346392	14.6827465382147	10.8488251199414	11.9194767321895	8.79016757436179	13.7645115715122	11.9371040786599
CARF	na	1.72598623368141	2.34595554780843	2.33593358938307	2.85362349496177	2.96821021662023	4.75564936764555	5.62864179020059	5.29616791091254	3.57275573577502	3.68757673767518
ASNSD1	na	56.0343437725406	47.9943405822474	53.9767511546731	49.4231735863518	49.7867793667766	39.5313353685536	38.2968372784236	34.9032176906667	42.1961256372587	44.897197187571
METTL5	na	20.7519740189137	17.4480443868252	18.020059118098	16.6857707135959	18.2050226619374	13.8582594854046	14.2003642550159	14.5276828111837	15.1560059107088	14.6742744406456
SSB	na	81.7635804188147	80.9843404733034	84.552453315705	78.1575768342307	89.2441871797148	65.9474814653973	64.9685058921192	61.0898256946232	83.0007569353207	79.4539730076405
NAB1	na	33.3556874462616	31.6703998954138	29.9917187636862	26.8319875845711	24.8538135471667	43.9897566507213	42.0124766301246	44.2082904785894	41.2935347145365	34.2906620348764
PPIG	na	68.3972219114679	65.979999782112	64.6970178059489	61.669974418896	63.5592747718945	50.7888491060271	51.0624497045648	44.0243957594605	58.4051542911432	48.8508877104393
FASTKD1	na	24.6856170631178	27.0762369476223	22.3165083985704	29.3289081426626	27.9011760362301	14.5270226777298	16.8859253706018	15.0425880247447	18.7287616464838	19.8825013794239
IDH1	na	407.132055075129	391.579080188357	390.89345832337	148.824391994187	139.070542682713	257.659596598608	242.436270571385	236.672503518904	158.329491027504	142.180793803146
OLA1	na	214.463824338599	194.860932689837	201.307419685048	177.558795242066	194.200100439406	174.064197557964	175.701916274497	173.780509576818	164.384371800764	155.980694378157
CIR1	na	5.0575410568339	5.32727405648164	4.83871957800779	4.35970256174715	5.65938747968923	16.6447727867594	18.5781967585052	17.17576676664	17.5629150379677	15.2065020110317
ITPRID2	na	121.461263793487	126.877095877306	127.058102022515	91.7519220949514	95.5763689751713	139.660046663903	131.18782107095	123.393356535497	146.445377211662	157.577377089316
FAM117B	na	11.2791193410343	12.2673925520816	11.5128155476737	18.1918497803813	18.244598798159	34.515611426115	32.9992920641172	29.2392603414963	31.9667618464081	32.3518330284699
WDR12	na	56.6364319935923	52.0508887169995	53.6430463561898	55.56639083245	54.4963395771474	37.822273877056	35.464122129107	37.9926489720323	42.6098131435063	40.2592140742064
ABI2	na	80.0375941851332	81.7174515819935	80.7148481331471	73.877141591788	73.4533088272952	80.9946532927133	85.0550314963644	80.987234304371	77.7732511745552	74.4738435990277
ITGAV	na	13.1255232189261	13.9779851390252	14.683011133265	21.7985128087357	24.0622908227346	32.583628870509	30.0194228810698	27.8784394199424	29.1461652129015	30.4890365321185
SLC40A1	na	0.240835288420662	0.781985182602809	0.375417898293708	0.99084149130617	1.02897954176168	2.34067117313804	2.35446453969175	2.16995768572111	2.33169321703212	2.88923538209602
SLC35A5	na	13.1656624336628	12.7072592172956	12.0550858452091	11.6126622781083	10.0127624640656	21.9205713039912	18.3206771994764	19.0882718455806	17.1868354868335	16.7651684671624
SLC49A4	na	5.13781948630745	4.2031703564901	3.8376051825579	7.05479141809993	7.32158520099656	13.9697200174588	13.133497510468	13.5714302717134	11.5456422198203	13.5337867898182
SENP7	na	5.94060378104299	6.30475553473515	5.46441607516397	6.10358358644601	5.50108293480282	12.4835795900696	13.0599204936027	11.9163777995532	11.4328183544801	10.7586001728049
COX17	na	4.57587047999257	4.34979257822812	5.88154707326809	8.60050414453756	7.59861815454778	6.09317575229586	6.10689239982547	6.03174678742817	6.09248872837424	7.03300718010215
PARP9	na	5.7399077073591	4.98515553909291	5.9232601730785	7.53039533392689	6.5696386127861	8.80538203228121	7.76237527929623	8.64305179905866	7.14551147155004	6.42474709966088
USP8	na	112.751054195606	111.775007038289	115.712138874083	81.9227745011942	79.1918485794277	84.7100043611863	81.8912197711536	83.4882024845241	82.0605580574852	77.5531602562616
SECISBP2L	na	29.8234365494253	28.4447110171772	27.0300886771469	19.5393942085577	19.8276442470231	38.6024976014354	37.4874900929046	36.1537017807433	30.0111481805102	29.0824350960981
TMOD3	na	39.777961804146	40.516607273608	40.1697151174267	32.5788682341469	36.4496214600964	47.482186655086	45.2866538806335	42.8842485008613	44.4526029440639	40.3732628392891
SPPL2A	na	26.090489578905	28.2492147215265	26.7380969784741	25.8807797529172	27.7428714913437	31.9520191888685	26.9291881727244	33.7630704320675	31.4402504748202	31.3253941427253
GLCE	na	76.7863177914543	76.2924293776866	83.3010603213927	68.0509936229078	60.7097929639391	86.419065852684	84.1353187855473	77.4932346409217	76.0056772842244	78.9217454372544
SHF	na	10.6368919052459	9.48157033905906	9.7608653556364	9.19500903932126	9.1816636034119	22.5150274749469	24.5747236330326	25.1200186330088	20.4587275817012	21.0610052852789
APH1B	na	0.642227435788431	0.781985182602809	0.667409596966591	1.34754442817639	1.2664363590913	3.19520191888685	3.82600487699909	3.89856804553284	2.51973299259922	2.9272516371236
INTS14	na	41.4638088230906	46.0393776257404	44.2993119986575	43.200689020949	42.267313484672	44.9929014392091	40.5409362928173	44.5393009730215	43.8884836173626	44.631083402378
PARP16	na	20.5512779452298	18.9142666042054	18.8543211143062	19.7771961664712	15.5929976713116	22.5893344963164	24.7954546836287	24.3844397564932	17.7133468584214	16.3469896618591
PPCDC	na	8.50951352419671	9.43269626514638	8.55118546113445	11.6919295974128	12.0311454113673	7.9508512865324	7.35770168653672	8.31204130462663	8.76265354142715	8.97183618650869
UBL7	na	15.3331800294488	16.5194369824843	15.6841255287149	28.6155022689222	33.4814112434762	39.8657169647162	38.6647223627504	39.9419329947988	42.9858926946405	46.341814878619
HERC3	na	1.44501173052397	1.51509629129294	1.96051569108936	1.74388102469886	2.05795908352336	7.50500915831563	7.1737591443733	7.46612559663365	6.13009668348767	5.74045450916446
HERC6	na	1.48515094526075	1.66171851303097	1.29310609412277	2.85362349496177	4.19507043948992	4.12403968600512	4.74571758781618	5.95818889977661	5.94205690792056	5.55037323402656
ZGRF1	na	10.5164742610356	9.77481478253511	8.84317715980733	9.51207831653923	9.1420874671903	11.7776628870597	10.4479363948821	9.37863067557429	11.2071706237995	10.2643888574464
AP1AR	na	48.6487282609737	45.8438813300897	43.9238941003638	35.0757887922384	32.6107362466009	32.3978613170853	30.2401539316659	27.3267552625557	33.9975914225328	27.9039311902431
COPS4	na	19.9491897241781	17.5946666085632	18.6457556152541	21.0851069349953	23.5873771880754	28.6453567379275	27.9592664088395	27.7681025884651	27.7170629185915	28.7783050558775
HNRNPD	na	121.782377511381	104.590518173126	111.999672990956	132.257522259548	159.214796019509	151.920705189864	145.535339359696	140.679460133614	148.852286338921	142.256826313201
PRKG2	na	1.96682152210207	2.49257776954645	2.71135148767678	1.58534638608987	2.09753521974496	10.7002110772025	11.625168664728	11.6589251927728	7.63441488802452	6.69086088485394
SEC31A	na	114.276344355604	110.259910746996	107.661510610673	100.788396495664	97.001109879149	84.3756227650238	87.7038041035176	84.7754655184265	85.257234242126	86.9051589930461
GPAT3	na	33.2754090167881	30.2530517519462	29.866579464255	13.0394740255892	12.3477545011401	9.43699171392164	7.98310632989234	7.42934665280787	9.62763650903584	10.4164538775567
BBS7	na	14.8916486673442	15.1998369868421	14.5578718338338	12.0089988746308	10.8438613247192	16.2360841692274	14.0164217128524	13.4243144964103	12.2225854118619	13.0775917294872
KIAA1109	na	58.9645064483253	56.1563109256642	50.8482686688922	44.7464017473866	40.0906259924839	75.6073942434273	74.8646146605111	72.2706246176607	67.5438873837046	58.9251952927478
RAP1GDS1	na	78.2714687367151	79.7136145515738	76.6686774515372	63.0967861663769	59.0080191064101	52.5722176188942	52.5707785503048	50.6078267042754	45.7312734179203	46.2277661135363
LARP1B	na	56.2751790609613	50.5846664996192	51.4322520662379	39.9507289294648	35.0644566923403	32.0634797209227	33.1464460978479	28.614018296458	31.8163300259544	29.7667276865945
PDE5A	na	0.842923509472316	0.635362960864782	0.583983397345767	1.50607906678538	1.78092612997214	1.89482904492127	2.35446453969175	1.9860629665922	2.70777276816633	2.54708908684781
NAAA	na	12.7642702862951	13.9779851390252	15.9344041275774	23.9783640896093	25.1704226369395	11.1460532054193	13.8692676791217	11.8795988557274	16.0962047885443	16.80318472219
NUP54	na	76.5856217177704	70.6719108777289	73.2482032670834	64.9199345103803	62.9260565923488	51.4576122983522	48.6711966564404	47.8494059173418	53.4032962610582	53.3368058036936
BMP2K	na	81.3220490567101	76.830044190726	76.5018250522955	46.3317481334765	42.1090089397856	78.6911356302599	70.6707246991851	71.05691947141	63.9335236928162	60.5218780039061
G3BP2	na	143.979363260819	133.914962520731	141.78282625559	114.580910054646	107.924123476311	119.225615787301	114.154741666617	106.842831813895	107.145064118137	106.141384037001
SEPTIN11	na	183.355932917597	183.082280876883	184.497040461452	166.738806157002	163.647323276329	164.775819886781	152.966618063098	147.593901572861	163.143309282021	164.496335504335
FRAS1	na	285.389816778484	242.904147345998	246.315854380483	100.669495516707	80.3791326660758	254.873083297254	211.129249895171	227.220314955678	165.286962723486	162.481473987873
SCARB2	na	103.800009309305	100.338473742723	106.36840451655	117.157097932042	111.050638237818	199.700119930428	192.367110594502	193.163012973005	187.475656240405	189.473015057455
CCNG2	na	1.64570780420786	1.27072592172956	1.20967989450195	2.14021762122133	1.89965453863695	30.7259533362724	30.1297884063678	30.5633023192245	25.9118810731472	28.6642562907947
CNOT6L	na	24.5651994189075	23.0196888128702	22.8587786961058	23.5027601737824	22.7562783274217	59.7056916703625	52.0189509238146	52.0789844573067	51.0339950889127	46.4558636437018
USO1	na	144.180059334503	137.042903251142	145.870710037011	121.397899514832	108.834374609408	107.67087396435	113.566125531694	105.813021386774	107.333103893704	102.491823554354
SHROOM3	na	95.3306349998453	91.8343848819174	96.6492522607245	56.3194303658427	48.955680506123	163.178218927338	153.81275375705	152.044153775781	136.291229331039	125.225544060846
ANXA3	na	114.597458073498	106.545481129633	109.663739401573	52.7127673374883	52.6758373109536	86.0846842565214	91.6401745058148	82.9365183271374	79.5784330199994	72.8011283778142
PPA2	na	31.5494227831067	32.4523850780166	36.2069706354376	55.1304205762753	68.9416292980325	36.5590545137752	39.4740695482695	38.9121225676769	46.8971200264363	50.6756679517631
CENPE	na	27.8566150273232	30.6440443432476	26.0289742816971	44.0329958736462	50.6178782274303	55.2844238988795	49.2598127913633	47.1138270408262	71.7183704012944	58.2409027022513
GSTCD	na	7.82714687367151	10.1658073738365	9.30202125772187	11.9693652149785	10.6459806436112	8.84253554296594	8.93960754914211	7.24545193367897	7.7848467084782	8.36357610606743
INTS12	na	19.5879367915472	19.6962517868083	22.0662297997079	13.9114145379386	14.9202033555443	13.7839524640351	11.9930537490548	12.4680619569399	13.9149433919659	14.9403882258386
ENPEP	na	0.602088221051654	0.684237034777458	0.41713099810412	0.396336596522468	0.316609089772824	1.18891234191139	1.25080928671124	1.21370514625079	1.16584660851606	0.874373865634322
CASP6	na	5.78004692209588	6.50025183038585	5.83983397345767	13.3565433028072	15.4346931264252	16.6076192760747	17.9160036067169	16.1459563395181	17.5253070828543	19.3122575540102
LEF1	na	0.481670576841323	0.390992591301405	0.500557197724943	1.54571272643763	1.74134999375053	0.185767553423654	0.0735770168653671	0.0735578876515631	0.150431820453685	0.0380162550275792
HADH	na	61.8143906946365	63.7806664560416	60.1920030264245	69.2796370721274	72.7409383753064	54.6899677279238	52.9386636346317	54.543173693634	44.3773870338371	46.0376848383984
PAPSS1	na	44.7150852167695	44.6709035561855	49.1380315766653	51.6030248672253	54.0214259424881	69.1798368949688	67.8380095498685	67.5629198079607	67.6191032939314	71.3945269417937
SEC24B	na	76.5454825030336	83.5746663906752	81.00683983182	64.9992018296848	59.7995418308422	70.9632054078359	69.1991843618778	69.5122038307271	68.2584385308596	70.2920555459939
PPP3CA	na	58.5631143009576	57.4270368473938	57.4806515387477	45.2616393228659	42.9796839366609	67.8051569996338	66.4032577209938	60.4645836495849	52.5383132934495	54.2111796693279
SLC39A8	na	23.4814406210145	21.7489628911406	25.6118432835929	34.9172541536294	35.4602180545563	15.8273955516953	16.9227138790344	17.5435562048978	17.3372673072872	18.2858186682656
MAPK8IP3	na	79.9573157556597	78.931629368971	79.7137337376973	65.038835489337	61.3825872797063	71.1861264719443	71.2961293425408	65.4665200098912	72.7713931444701	75.8424287800205
RGS3	na	31.9909541452112	36.606681360594	36.0818313360063	39.3165903750288	37.7160578191877	26.6762206716367	29.5779607798776	28.283007802026	32.1171936668618	32.1237354983044
GUCD1	na	34.1584717409972	32.6478813736673	33.9127501458649	46.4902827720855	47.4122111934804	48.6339454863127	47.2364448275657	47.4080585914324	47.2355916224571	47.254204999281
RNF185	na	66.2698435304187	63.9761627516923	64.1547475084136	37.7708776485912	36.7662305498692	45.9960462276968	47.5675414034599	46.6724797149168	44.7534665849713	45.619506033095
B4GALNT3	na	50.9366635009699	48.7274516909375	49.0963184768549	42.4080158279041	42.5047703020017	40.9060152638887	39.6948005988656	42.7739116693839	44.3773870338371	45.1252947177365
ETV6	na	3.17099796420538	3.47005924779996	3.75417898293708	6.57918750227297	6.4904863403429	12.706500654178	13.133497510468	10.9969042039087	11.7712899505009	12.0891690987702
GABARAPL1	na	1.16403722736653	1.07522962607886	1.54338469298524	1.90241566330785	1.10813181420488	10.5144435237788	11.9930537490548	10.9601252600829	7.48398306757083	7.56523475048826
KIF21A	na	65.4670592356832	60.4572294299797	61.8605270188409	57.3895391764534	54.6942202582554	42.8379978194947	43.9254790686242	40.4200592645339	45.5056256872397	40.6013603694546
CPNE8	na	5.61949006314877	6.98899256951261	5.88154707326809	4.9938411161831	4.90744089147878	3.4924300043647	3.1270232167781	3.23654705666878	3.83601142156897	4.18178805303371
YARS2	na	26.1707680083786	25.9521332476307	25.3615646847305	32.3014326165811	31.9379419308336	20.9545800261882	23.2135488210233	23.2442924978939	26.0999208487144	27.9799637002983
FGD4	na	12.5635742126112	11.6809036651295	14.1407408357297	8.95720708140778	7.44031360966137	13.3381103358184	12.9495549683046	13.4243144964103	11.2823865340264	10.3404213675015
ALG10	na	2.52877052841695	3.07906665649856	1.83537639165813	5.19200941444433	4.07634203082511	5.0528774531234	3.75242786013372	4.74448375352582	4.43773870338371	5.01814566364045
SINHCAF	na	96.815785945106	90.0749182210611	98.6931941514347	83.4288535679795	76.9755849510179	104.958667684365	96.385892093631	92.4990437218406	92.7412173096968	102.567856064409
AEBP2	na	19.7083544357575	19.4518814172449	19.8137224099457	20.1338991033414	21.4106896958872	20.1372027911241	20.3808336717067	18.2791350814134	20.2330798510206	21.0229890302513
ETNK1	na	32.1515110041583	33.0877480388814	31.493390356861	26.2771163494396	26.6743158133604	20.9917335368729	19.9393715705145	19.198608677058	19.5937446140925	21.4411678355547
ZCRB1	na	13.1656624336628	12.2673925520816	13.3064788395214	15.3778599450718	16.6615533492949	22.4778739642622	27.5178043076473	24.752229194751	24.1819151379299	22.4676067212993
TMEM117	na	6.18143906946365	5.22952590865629	4.71358027857655	6.97552409879544	8.58802156008786	8.58246096817283	9.52822368406505	7.76035714723991	9.89089219482979	9.46604750186722
C1RL	na	16.3366603978682	17.6924147563886	18.22862461715	16.2101667977689	20.1046772005743	27.3821373746466	29.2100756955508	28.4301235773291	24.7084265095178	24.7485820229541
NDUFA9	na	90.875182164063	95.5488144992807	96.9412439593974	105.227366376715	109.902930287392	96.6734348016697	94.8407747394583	101.252432352377	98.7208821727308	100.210848252699
CLSTN3	na	70.36404343357	68.9124442168725	69.0351801862318	55.0511532569708	50.6970304998735	65.3530252944416	74.1288444918574	76.941550483535	72.6585692791299	73.447404713283
VAMP1	na	5.41879398946489	5.57164442604501	6.04839947250973	8.00599924975385	7.71734656321259	7.05916703009886	8.53493395638259	7.02477827072428	9.32677286812847	8.97183618650869
TAPBPL	na	3.41183325262604	4.05654813475207	3.46218728426419	4.16153426348591	4.78871248281397	5.72164064544855	5.18717968900838	6.21564150655708	7.7848467084782	7.79333228065374
PEX5	na	41.9053401851951	37.9751554301489	41.0874033132558	32.2221652972767	29.7612544386455	25.0043126908239	25.347282310119	25.0096818015315	22.8656367089601	26.6874110293606
SCAF11	na	68.2366650525208	66.7131108908021	62.1525187175138	68.4473302194302	68.189682709822	65.1672577410179	65.7778530776382	60.2439099866302	70.1012283314172	59.7995691583821
LLPH	na	22.4378210378583	21.1135999302758	26.1541135811283	21.2436415736043	21.6085703769953	14.489869167045	15.4879620501598	15.2632616876993	15.9457729680906	14.6742744406456
RPL14P1	na	86.018337180913	93.9359700601624	100.778849141955	96.9042978497434	99.9297439595477	83.5582455299597	81.0450840772019	80.987234304371	80.6314557631752	80.4423956383576
LRIG3	na	11.4798154147182	8.55296293471822	10.1779963537405	12.2864344921965	11.3583510956001	9.77137331008421	9.60180070093041	10.9233463162571	11.9217217709545	11.8990878236323
MARCHF9	na	7.74686844419795	7.08674071733796	8.30090686227198	11.0974247026291	12.2290260924753	15.8273955516953	15.929424151352	16.9918720475111	13.1627842896974	13.5337867898182
INHBE	na	3.33155482315249	3.42118517388729	3.08676938597048	0.594504894783702	0.474913634659236	0.817377235064079	0.441462101192203	0.993031483296102	0.413687506247634	0.608260080441267
PHLDA1	na	1670.83495263308	1879.55026045976	1835.91866195566	488.683023512203	504.63531296166	430.572035325346	359.607669929482	367.348090931906	219.028730580565	233.343773359281
TMEM19	na	14.2494212315558	14.3201036564139	12.7224954421756	14.3870184537656	14.1286806311123	17.945145660725	18.1735231657457	16.7344194407306	18.0518184544422	18.5899487084862
LGR5	na	4.41531362104547	4.88740739126756	4.42158857990367	4.9938411161831	5.61981134346763	2.97228085477847	2.50161857342248	3.45722071962347	4.21209097270318	3.72559299270276
DUSP6	na	60.9313279704274	60.554977577805	60.4422816252869	36.8196698169373	39.378255540495	98.419649803852	87.2623420023254	85.8420548893741	74.0500636183265	83.4076635305088
POC1B	na	21.3139230252286	21.5045925215772	21.1902547036893	22.8686216193464	24.3788999125075	21.9577248146759	23.2871258378887	24.9729028577057	24.0314833174762	22.4676067212993
TMTC3	na	20.6315563747034	18.230029569428	19.0211735135479	19.3412259102964	19.7880681108015	18.4652948103112	17.1434449296305	16.9550931036853	20.2706878061341	16.5750871920245
SNRPF	na	30.7867777031079	32.69675544758	35.5812741382814	42.8043524244266	43.969087342201	26.8248347143757	28.4743055268971	28.9450287908901	29.5974606742625	31.6295241829459
NEDD1	na	23.8426935536455	20.8203554867998	22.7336393966745	22.0759484263015	19.3527306123639	20.6573519407104	17.9527921151496	18.3894719128908	22.7904207987333	19.4643225741206
GAS2L3	na	22.8392131852261	24.7791554737265	22.9422048957266	21.838146468388	24.1414430951778	22.6636415176858	20.3072566548413	22.4351557337267	27.1905515470036	26.0031184388642
SLC15A4	na	10.8375879789298	11.5831555173041	11.6796679469153	9.82914759375721	9.1420874671903	11.5175883122666	10.0432628021226	10.8130094847798	6.88225578575609	7.37515347535037
TDG	na	40.2596323809873	36.2645628432053	37.8337815280436	34.2831155991935	32.9669214725953	20.7316589620798	20.4911991970048	19.860629665922	21.9254378311246	24.6725495128989
RITA1	na	26.0102111494315	31.328281378025	25.5701301837825	30.5971852515345	31.9775180670553	15.9017025730648	16.3340977441115	17.3964404295947	18.4655059606898	20.1866314196446
SDSL	na	4.37517440630869	4.78965924344221	4.92214577762861	4.79567281792186	6.29260565923488	4.75564936764555	5.33433372273912	5.1858310794352	5.64119326701319	5.36029195888867
MMAB	na	41.6243656820377	43.6445480040193	47.0523765861447	32.2221652972767	32.5315839741577	36.5219010030904	39.5844350735675	40.1626066577535	28.2059663350659	29.4625976463739
GLTP	na	18.6245956378645	20.6737332650618	19.2297390125999	22.2741167245627	27.1888055842413	26.23037854342	29.2100756955508	27.2531973749041	25.1597219708788	25.0527120631747
GIT2	na	31.3888659241596	34.7494665519123	33.9544632456753	29.7252447391851	31.6213328410608	31.5804840820212	31.1966551509157	29.8645023865346	27.3409833674573	26.8774923044985
TCHP	na	17.1795839073405	15.9818221694449	15.3087076304212	13.5943452607207	11.8728408664809	14.1183340601977	14.6786148646407	15.7781669012603	15.4944775067296	14.9784044808662
FAM222A	na	4.81670576841323	5.81601479560839	6.42381737080344	12.6035037694145	13.3371579066802	7.91369777584767	8.53493395638259	7.72357820341413	8.19853421472584	9.04786869656385
FOXN4	na	2.48863131368017	2.93244443476053	2.54449908843513	1.8627820036556	1.54346931264252	1.63475447012816	2.28088752282638	2.05962085424377	1.65475002499054	1.21652016088253
NUP58	na	177.375189921817	175.164680903029	169.772316228377	99.3615847481828	92.2123973963351	88.2395878762358	75.8211158797608	76.0588558317162	73.8620238427594	69.2276004052217
MTMR6	na	36.6069638399406	38.5127702431883	37.1246588312666	29.0118388654447	26.9513487669117	26.9734487571146	24.0228960065424	23.1707346102424	25.6110174322399	26.3072484790848
SLC46A3	na	0.321113717894216	0.733111108690133	0.500557197724943	0.594504894783702	1.38516476775611	2.45213170519224	2.06015647223028	2.94231550606252	2.10604548635159	2.05287777148928
SLC7A1	na	823.375711895506	843.859760176256	809.776406619527	428.558761819745	376.289903195002	555.407831226041	495.394054554517	520.863402460718	475.740632184779	460.262799618901
PDX1	na	2.84988424631116	2.93244443476053	2.54449908843513	3.80483132661569	5.50108293480282	3.38096947231051	4.08352443602788	3.64111543875237	3.83601142156897	3.95369052286824
LNX2	na	37.0886344167819	41.6407109735996	38.6680435242519	24.0179977492616	22.8750067360866	30.7631068469571	27.9960549172722	30.5265233753987	26.4760003998486	26.6874110293606
SUOX	na	5.86032535156943	5.86488886952107	5.54784227478479	11.9693652149785	13.1788533617938	12.5950401221238	15.6351160838905	14.6380196426611	14.3662388533269	15.7767458364454
TARBP2	na	24.7658954925914	23.3129332563462	24.7358681875743	26.5149183073531	29.6029498937591	27.2335233319077	26.3037835293688	32.7700389487714	32.7565289037899	37.1798974169725
NABP2	na	39.6976833746724	49.8026813170164	43.4233369026388	70.3497458827381	78.162869037666	41.5376249455291	44.182998627653	47.0034902093488	54.5315349144608	52.7285457232524
N4BP2L1	na	0.762645079998762	0.733111108690133	1.08454059507071	0.634138554435949	0.870674996875267	4.9414169210692	5.1503911805757	4.92837847265473	4.88903416474476	5.09417817369561
SMARCC2	na	152.127623852385	158.54749577272	161.721687964967	180.927656312507	173.422628923064	190.746123855408	200.129485873799	199.084422928956	195.636582500017	185.823454574807
BRCA2	na	28.6995385367955	25.5122665824166	26.4461052798012	20.1735327629936	22.9145828723082	21.1031940689271	19.3139669271589	16.2930721148212	20.3459037163609	15.8147620914729
KANSL2	na	44.4341107136121	43.2046813388052	41.7965260100328	30.5971852515345	32.0566703394985	29.4627339729916	27.5913813245127	31.1149864766112	26.964903816323	30.717134062284
CERS5	na	15.3733192441856	18.5721480868167	15.9761172273878	20.4113347209071	20.9753521974496	23.7782468382277	23.3239143463214	23.6488608799775	22.2639094271454	24.2923869626231
MAP3K12	na	2.40835288420662	1.95496295650702	2.7947776872976	4.71640549861737	4.43252725681954	3.67819755778835	4.89287162154692	3.45722071962347	5.75401713235345	5.55037323402656
GALNT6	na	27.4953620946922	24.2904147345998	24.9027205868159	23.1064235772599	23.8644101416266	16.6076192760747	18.2471001826111	16.7711983845564	18.0518184544422	16.8792172322452
CSAD	na	4.33503519157191	4.74078516952953	4.21302308085161	5.66761333027129	4.98659316392198	9.62275926734529	9.8593202599592	11.1807989230376	11.7336819953874	11.4809090183289
LMBR1L	na	4.09419990315125	4.05654813475207	5.17242437649108	3.96336596522468	4.59083180170595	16.0874701264885	14.9361344236695	15.9252826765634	12.7490967834498	15.1304695009765
MYG1	na	62.3362004862146	64.5137775647317	66.1152631995029	65.5540730648162	62.3719906852464	42.9123048408641	47.7514839456233	49.3573426141988	47.1603757122303	49.0409689855772
ESYT1	na	427.683333020358	475.691361392071	439.030375504586	341.562878883063	307.664882986742	360.463360663259	351.882083158618	366.686069943042	315.982038862965	294.055732638325
TMBIM6	na	476.372200496069	484.586442844178	446.455307270839	324.639306211554	305.013281859895	397.691178369359	354.972317866964	372.313248348387	332.717578888438	355.984212078252
ANKRD52	na	92.1997762503767	101.56032559054	94.6470234698247	87.3129522138997	94.6661178420745	66.541937636353	64.1223701981675	67.3054672011802	63.3694043661148	66.9086088485394
ZNF740	na	17.0190270483934	18.4743999389914	16.8520923234064	18.152216120729	16.8990101666245	42.652230266071	41.2031294446056	43.2888168829449	40.5413756122681	45.4294247579571
WDFY2	na	7.62645079998762	8.69958515645625	7.75863656473662	8.32306852697183	10.0523386002872	12.6693471434932	11.2572835804012	11.8428199119017	13.9149433919659	10.7966164278325
HNRNPA1L2	na	76.0236727114555	83.9167849080639	81.7993887282178	100.629861857055	103.135410993498	109.640010030641	123.351868774788	117.398388691895	121.210439330557	121.613999833226
ESD	na	91.9188017472192	90.2704145167118	92.7282208785458	93.1787338424322	98.8216121453428	76.201850414383	78.2859459447507	78.2288135174374	80.3682000773812	83.5597285506191
RB1	na	34.8408383915224	35.0427109953884	33.0367750498463	32.8563038517126	31.3838760237312	42.5036162233321	43.0057663578071	38.3972173541159	33.7343357367389	34.5187595650419
SBNO1	na	46.4410714504509	44.133288743146	41.2542557124974	65.9504096613387	65.8151145365258	73.4524906237129	75.4900193038667	70.1374458757654	78.3373705012565	77.4771277462064
SETD1B	na	31.7099796420538	34.3095998866982	33.1202012494671	42.0909465506861	43.2171407539905	54.0955115569681	51.1360267214302	52.8145633338223	55.1332621962756	57.100415051424
VPS33A	na	23.401162191541	25.1212739911152	23.1090572949682	27.7435617565728	25.0912703644963	22.366413432208	26.8923996642917	24.23732398119	21.2861025941964	21.3651353254995
VPS37B	na	74.5786609809316	78.1007701124555	78.7543324420578	58.4992816467163	61.5013156883711	56.5104897514756	52.4236245165741	51.6008581875715	50.3194439417576	51.854171857618
RHOF	na	27.2545268062715	26.9784887997969	29.7414401648237	30.834987209448	33.1648021537033	34.7756860009081	34.2868898592611	34.6089861400604	35.6523414475234	37.9022062624965
DENR	na	77.4686844419795	80.73997010374	75.7927023555185	76.5722304481408	78.558630399882	59.4084635848846	53.0858176683624	50.9756161425332	57.2393076826272	61.2061705944025
DIAPH3	na	20.1097465831253	19.6473777128956	21.6908119014142	18.2314834400335	19.9463726556879	22.4778739642622	21.742008483716	20.8168822053924	25.8742731180338	23.1518993117957
RBM26	na	72.2505865261985	63.4874220125656	62.8616414142908	52.5938663585315	53.9026975338233	40.1257915395093	36.2366808061933	39.05923834298	43.8884836173626	41.8178805303371
MBNL2	na	2.0872391663124	2.10158517824505	1.71023709222689	1.22864344921965	1.50389317642092	11.0717461840498	10.5215134117475	10.6658937094766	7.67202284313794	8.74373865634322
ZIC5	na	30.7064992736344	28.7379554606532	28.1980554718385	22.8289879596942	19.3131544761423	14.6013296990992	14.3843067971793	15.998840564215	16.5098922947919	17.3354122925761
ABHD13	na	8.95104488630126	8.45521478689287	10.4699880524134	21.1247405946475	21.4898419683304	9.9942943741926	9.49143517563236	9.12117806879382	11.959329726068	13.6098192998734
RAB20	na	7.1447802231463	8.4063407129802	9.59401295639475	8.36270218662408	7.99437951676381	9.0283030963896	8.2774143973538	8.71660968671023	8.16092625961242	10.8346326828601
GRTP1	na	9.71368996630002	11.14328885209	10.3031356531718	11.6126622781083	11.9124170027025	10.9974391626803	11.9562652406222	12.6887356198946	12.5610570078827	11.5949577834117
CUL4A	na	98.622050608261	96.6240441253596	95.2727199669809	112.916296349251	109.269712107846	117.739475359912	123.425445791653	117.398388691895	124.21907573963	124.69331649046
SSTR1	na	10.8777271936666	9.77481478253511	12.1385120448299	12.52423645011	10.0919147365088	11.2575137374734	10.5215134117475	9.59930433852898	10.266971745964	10.7205839177773
CDH24	na	19.8287720799678	25.5611406563293	20.7731237055852	49.5817082249608	49.5097464132254	20.285816833863	23.4710683800521	21.037555868347	37.3446994276273	32.3518330284699
CBLN3	na	0.802784294735539	0.537614813039431	0.750835796587415	0.792673193044936	0.989403405540076	1.70906149149762	1.61869437103808	1.65505247216017	1.46671024942343	0.912390120661901
TMX1	na	45.7587047999257	41.0542220866475	46.676958687851	68.4869638790825	69.891456567351	56.0274941125741	50.5841990949399	47.7022901420387	58.6684099769372	57.5185938567273
PELI2	na	0.0802784294735539	0.0977481478253511	0.0834261996208239	0	0.039576136221603	0.928837767118271	1.39796332044198	1.25048409007657	1.12823865340264	0.532227570386109
ARMH4	na	4.45545283578224	3.42118517388729	4.67186717876614	3.36886107044098	3.64100453238748	5.09003096380813	5.22396819744107	4.48703114674535	4.51295461361055	5.36029195888867
SLC38A6	na	5.218097915781	5.47389627821966	6.34039117118262	7.17369239705667	7.20285679233175	5.64733362407909	6.21725792512352	4.74448375352582	5.75401713235345	6.50077960971604
NAA30	na	53.0239026672823	49.8515553909291	49.7220149740111	39.7129269715513	38.784613497171	44.2126777148297	38.0393177193948	39.0960172868058	35.7275573577502	35.2790846655935
DCAF5	na	93.8856232693213	87.0935997123879	87.2220917035714	73.6789732935268	69.2978145240269	89.1312721326693	89.5432295251518	89.0786019460429	79.3903932444323	78.9217454372544
RAB15	na	10.5164742610356	11.7786518129548	11.13739764938	22.7100869807374	24.6955090022803	22.9608696031637	26.2669950209361	24.5683344756221	30.349619776531	29.9187927067048
WDR89	na	9.31229781893225	9.82368885644779	10.428274952603	13.0791076852414	15.355540853982	13.7467989533504	13.2806515441988	11.2543568106892	12.7490967834498	12.2792503739081
EFCAB11	na	1.08375879789298	1.12410369999154	1.37653229374359	3.48776204939772	3.08693862528504	2.63789925861589	3.23738874207615	3.27332600049456	3.23428413975423	4.29583681811645
PTGR2	na	4.49559205051902	4.15429628257742	4.46330167971408	4.83530647757411	7.04455224744534	7.09632054078359	7.32091317810403	6.25242045038286	5.45315349144608	5.43632446894383
JDP2	na	78.3517471661886	77.1721627081147	88.5151977976942	53.8225098077512	51.0927918620895	72.9694949848114	79.058504621837	81.2814658549772	77.4723875336478	74.4358273440001
AK7	na	0.120417644210331	0.244370369563378	0.0834261996208239	0.356702936870221	0.751946588210458	0.482995638901501	0.956501219249773	0.993031483296102	0.827375012495268	0.304130040220634
FBLN5	na	2.28793523999629	2.3948296217211	3.25362178521213	4.20116792313816	4.27422271193313	4.82995638901501	5.77579582393132	4.70770480970004	6.76943192041583	6.7668933949091
CLBA1	na	45.9192616588728	44.133288743146	42.5056487068098	33.7678780237143	34.7874237387891	29.6113480157305	30.7184045412908	31.2621022519143	29.4846368089223	32.617946813663
WARS1	na	851.553440640723	821.524308398164	795.301960985314	415.558921453808	380.841158860486	675.748052333885	611.976837777691	630.317539286244	497.026734778975	491.626210016654
WDR20	na	22.0364288904905	21.1624740041885	19.7302962103249	25.207007538829	22.6771260549785	22.0320318360454	21.3741233993892	20.0445243850509	24.9340742401983	24.3684194726783
NIPA2	na	78.8334177430299	78.1985182602809	73.6236211653771	73.9167752514403	70.4455224744534	49.8600113389088	47.3835988612964	47.1873849284777	52.2374496525421	52.1963181528662
SLC12A6	na	6.6229704315682	5.91376294343374	7.38321866644292	8.79867244279879	9.77530564673595	31.9148656781838	34.3236783676938	34.7561019153636	27.7546708737049	26.5733622642779
MFAP1	na	20.9125308778608	17.4480443868252	19.1045997131687	21.6399781701268	19.4714590210287	19.9142817270157	22.4042016355043	19.6031770591416	21.7750060106709	18.970111258762
TCF12	na	75.7828374230349	69.9876738429514	78.0869228450912	46.9262530282602	42.3464657571152	62.8637400785646	56.9118225453615	58.2210680762122	52.0118019218616	49.5731965559633
SORD	na	217.795379161752	208.05693264626	222.289108889685	270.975331042411	261.479532016131	164.590052333358	172.280584990257	161.569900226658	182.661837985887	205.173728383845
SERF2	na	106.409058267196	117.542147759985	120.50914535228	182.03739878277	187.670037962842	127.733769734105	136.117481200929	146.343417482785	145.693218109394	162.21536020268
ZSCAN29	na	32.5127639367893	31.328281378025	32.8282095507942	22.4722850228239	22.0439078754329	27.2335233319077	24.6115121414653	24.3844397564932	24.7460344646312	20.6808427350031
LYSMD2	na	25.6088190020637	26.3431258389321	25.9872611818866	24.4936016650885	24.3393237762859	15.3815534234786	14.3475182887466	15.1897038000478	17.2620513970604	18.1337536481553
SLC27A2	na	53.4252948146501	55.129955373498	50.8899817687026	64.0083603383786	62.411566821468	31.8777121674991	33.2568116231459	33.0274915555518	38.0968585298957	41.8178805303371
BNIP2	na	54.1879398946489	49.265066503977	51.9328092639629	33.569709725453	33.0460737450385	41.277550370736	38.1496832446929	39.8683751071472	37.495131248081	36.6476698465864
GTF2A2	na	22.4779602525951	21.0158517824505	21.5239595021726	19.6979288471667	23.5478010518538	16.979154382922	13.7956906622563	15.2264827438736	16.3970684294517	17.7155748428519
SRP14	na	69.1197277767299	76.7811701168133	76.042980954381	119.971087767351	132.303023388819	93.0323907545661	117.465707425559	104.746432015826	122.902797310661	116.139659109254
BAHD1	na	41.6243656820377	41.2985924562109	41.8382391098432	42.6061841261653	41.3570623515752	41.7233924989527	38.8118763964812	39.7948172194956	36.5549323702455	42.3881243557508
DISP2	na	10.5566134757723	12.0718962564309	11.13739764938	18.5881863769038	14.7618988106579	18.2423737462028	18.5046197416398	20.0445243850509	20.0450400754535	21.2891028154444
CDAN1	na	20.4709995157562	21.3090962259265	20.2308534080498	24.4539680054363	25.1704226369395	24.7442381160307	22.6617211945331	23.8695345429322	25.7238412975801	28.4741750156568
TLE3	na	22.3575426083848	23.0196888128702	22.3165083985704	29.0118388654447	27.7428714913437	44.584212821677	40.9823983940095	44.1715115347636	44.4149949889505	46.9880912140879
ANP32A	na	87.463348911437	80.8865923254781	84.4273140162738	119.852186788394	125.970841593362	104.475672045463	109.887274688426	109.270242106397	117.825723370349	116.633870424613
COMMD4	na	26.7728562294302	29.6176887910814	29.1157436676675	46.8073520493035	56.2772657071195	25.0786197121933	27.3706502739166	27.1428605434268	31.1017788787994	32.6939793237181
UBE2Q2	na	27.9368934567968	26.0987554693688	28.2814816714593	31.0331555077092	30.6319294355207	41.4261644134749	39.06939595551	41.4498696916558	35.5771255372965	36.6096535915588
ETFA	na	66.2698435304187	69.2545627342613	72.8727853687897	84.8556653154604	93.6371383003128	56.3618757087367	57.8683237646113	57.8164996941286	64.1215634683833	65.2739098823535
HMG20A	na	38.0921147852013	41.0053480127348	34.9138645413148	29.8837793777941	32.7294646552657	30.0200366332625	31.2334436593484	26.0394922286533	25.4229776566728	25.0907283182023
SCAPER	na	17.9020897726025	18.0345332737773	17.1857971218897	15.6949292222897	15.2368124453172	13.7467989533504	12.8391894430066	13.644988159365	14.6671024942343	12.5833804141287
TSPAN3	na	82.4860862840766	80.8377182515654	79.5468813384556	104.94993075915	98.0300894209107	74.678556476309	71.2225523256754	72.9694245503506	75.2911261370694	84.3960861612258
WDR61	na	26.5721601557463	27.9070962041377	25.1947122854888	30.676452570839	31.5817567048392	18.9854439598975	15.9662126597847	17.1389878228142	19.9322162101133	22.2395091911338
NCOA2	na	16.7781917599728	17.7901629042139	14.8915766323171	16.4083350960302	16.8990101666245	38.3424230266422	38.5543568374524	37.8087542529034	37.8336028441018	34.2146295248213
NEIL1	na	9.95452525472068	8.6018370086309	8.55118546113445	8.40233584627632	7.95480338054221	8.95399607502013	9.74895473466115	10.1877674397415	11.3199944891398	12.735445434239
MAN2C1	na	42.3468715472997	45.648385034439	43.0896321041555	43.6366592771237	39.378255540495	45.4015900567411	45.5441734396623	50.0929214907145	50.4322678070979	53.9830821391625
DNAJA4	na	32.2719286483687	27.711599908487	29.5745877655821	37.1367390941553	37.082839639642	34.6270719581692	36.5677773820875	33.4320599376354	36.517324415132	35.3551171756487
TLNRD1	na	49.5317909851828	50.4869183517939	49.9722935728735	48.1945301371321	54.4963395771474	38.7511116441743	36.7885084326836	38.6914489047222	41.3687506247634	45.619506033095
TPM1	na	18.7048740673381	19.4030073433322	18.22862461715	27.9020963951818	31.6609089772824	30.2429576973709	33.2568116231459	31.9976811284299	32.4180573077691	32.7319955787457
IGF1R	na	16.2162427536579	13.8802369911999	13.8487491370568	20.0149981243846	18.9965453863695	75.1243986045258	70.0821085642622	70.211003763417	63.8959157377027	60.4458454938509
ARRDC4	na	2.68932738736406	2.24820739998308	2.16908119014142	3.1310591125275	3.36397157883626	3.34381596162578	3.53169680953762	3.97212593318441	3.61036369088844	3.95369052286824
```
