## Supplemental File S1 for "KRAS G12 mutant alleles differentially control glutamine metabolism via FOXO1": sw_gsea_G12G_LN_iFOXO1___G12G_LN_DMSO.gct (part 2 of 3)

```
PIF1	na	6.66310964630497	6.54912590429853	6.29867807137221	11.2559593412381	13.1788533617938	12.7808076755474	16.4444632694096	14.4909038673579	20.9100230430622	22.9998342916854
USP3	na	76.1842295704026	75.7059404907344	76.7103905513476	53.8225098077512	46.2645032430539	57.290713475855	61.4368090825816	59.1405416718567	51.2596428195932	50.6756679517631
BBS4	na	2.97030189052149	2.88357036084786	2.91991698672884	6.57918750227297	6.80709543011572	8.32238639337971	9.93289727682457	9.04762018114226	8.76265354142715	9.23794997170175
PML	na	22.4378210378583	22.9219406650448	23.3176227940203	28.9325715461402	27.8615999000085	35.4072956825485	42.4907272397495	41.5969854669589	35.6523414475234	36.3055235513381
CYP1A1	na	4.93712341262357	5.27839998256896	5.67298157421603	7.29259337601341	9.57742496562793	3.41812298299524	3.56848531797031	3.05265233753987	3.34710800509449	3.34543044242697
LINS1	na	14.7310918083971	13.9291110651125	15.0584290315587	12.365701811501	11.2791988231569	7.50500915831563	8.09347185519039	7.576462428111	9.25155695790163	10.6825676627498
ULK3	na	41.6645048967745	42.2271998605517	42.2136570081369	59.3315884994135	64.1529168152185	53.7611299608055	52.6075670587375	58.4049627953411	67.8823589797254	69.2656166602493
SCAMP2	na	64.4635788672638	64.7581479342951	64.6970178059489	79.8221905396251	76.5006713163587	72.5979598779641	76.0050584219243	73.7785613145178	77.3595636683075	79.9481843229991
HAPLN3	na	0.441531362104546	0.684237034777458	0.917688195829063	2.21948494052582	3.08693862528504	2.78651330135481	2.28088752282638	2.7951997307594	2.97102845396028	3.00328414717876
POLG	na	59.6468730988505	61.2392146125825	60.3588554256661	66.2278452789044	60.6306406914958	38.4167300480117	36.0895267724626	35.8962491739628	41.33114266965	43.1104332012748
FANCI	na	82.0846941367089	82.1084441732949	73.1230639676522	89.4928034947733	89.7191008143741	66.541937636353	60.0388457621396	61.4943940767067	67.7695351143851	64.3995360167192
ABHD2	na	31.669840427317	37.5841628388475	35.3309955394189	43.7159265964282	41.5549430326832	44.584212821677	43.1897088999705	43.2888168829449	42.5345972332794	40.9815229197304
TICRR	na	35.0816736799431	36.8999258040701	33.4956191477608	40.2677982066828	41.871552122456	31.3947165285976	29.7251148136083	30.8943128136565	32.9821766344704	32.3898492834975
DET1	na	8.54965273893349	9.04170367384498	8.30090686227198	5.90541528818477	6.05514884190526	8.54530745748809	7.6152212455655	9.5625253947032	7.29594329200373	7.26110471026763
MFGE8	na	2.00696073683885	2.34595554780843	2.91991698672884	5.62797967061905	8.86505451363908	18.6510623637349	19.0196588596974	20.6697664300892	21.7373980555575	24.5204844927886
ZNF710	na	18.4640387789174	17.7901629042139	18.6874687150646	18.1918497803813	16.4240965319653	21.7348037505675	22.5145671608023	22.5822715090299	23.5425799010017	23.2279318218509
UNC45A	na	67.9155513346266	70.6719108777289	70.4951386795962	94.0903080144339	101.275332591082	66.3561700829293	78.2123689278853	77.4196767532702	81.7220864614644	84.8142649665292
MCTP2	na	24.4046425599604	20.8203554867998	21.1068285040684	21.52107719117	15.949182897306	17.4621500218235	18.6149852669379	16.4769668339501	17.2620513970604	17.1833472724658
FURIN	na	14.8916486673442	20.184992525935	16.6852399241648	30.9142545287525	32.0170942032769	48.8940200611058	53.5272797695546	49.0631110635926	54.7195746900279	60.7499755340716
IQGAP1	na	150.642472907124	165.047747603105	153.754485901178	188.656219944695	192.379598173212	237.076551679268	236.660474747453	224.866462550828	231.589787588448	213.955483295216
CRTC3	na	64.5839965114741	71.3072738385936	64.0296082089824	50.2951140987012	44.760610066633	52.9437527257415	52.3500474997087	52.6306686146934	47.4236313980242	49.8773265961839
EFL1	na	32.9542952988939	31.181659156287	34.2881680441586	37.5330756906777	36.7266544136476	32.43501482777	35.6848531797031	32.8435968364229	36.1788528191113	34.2526457798489
SEC11A	na	71.5280806609365	77.2699108559401	71.788244773719	80.297794455452	79.7459144865301	64.9814901875943	63.6441195885426	63.8482464815568	66.866944191663	66.4524137882084
GLYR1	na	133.222053711363	135.967673625063	131.354551302987	123.181414199183	126.089570002027	110.160159180227	106.944194013811	102.870705880711	109.251109604489	118.87682947124
PMM2	na	119.855695204016	107.669584829624	116.379548471049	91.5933874563424	91.1438417183518	55.21011687751	57.5372271887171	57.1912576490903	62.4668134433927	67.0606738686497
TGFB1I1	na	16.5373564715521	18.0345332737773	19.3548783120311	26.4752846477009	24.3788999125075	35.7788307893958	41.5710145289324	37.1835122078651	40.5037676571547	40.1831815641512
RUSF1	na	78.8735569577667	80.446725660264	80.5897088337159	62.0663110154185	66.3691804436283	60.5230689054266	60.8849814560913	70.0638879881138	59.8342565854532	62.8028533055608
ARMC5	na	23.2807445473306	28.7379554606532	25.0278598862472	28.6947695882267	27.4262624015709	29.9457296118931	29.6883263051756	33.0274915555518	33.4334720958315	30.9072153374219
PARN	na	38.4132285030955	42.031703564901	42.3387963075681	43.359223659558	43.5733259799849	52.2378360227316	54.4837809888044	55.9775525028395	53.6289439917387	57.100415051424
FTO	na	36.3259893367831	36.753303582332	34.0796025451066	37.097105434503	34.1542055592434	31.3204095072281	31.1966551509157	26.2969448354338	30.8761311481189	29.1964838611808
UQCRC2	na	300.522300734249	303.556873071628	300.70973653326	334.98369138079	338.098931741155	212.406620584606	202.152853837596	208.573390436007	216.020094171492	216.958767442395
CDR2	na	37.9315579262542	35.4825776606025	33.4956191477608	28.6551359285744	28.8510033055486	22.5521809856316	21.8891625174467	20.7801032615666	21.3989264595367	22.2775254461614
ARHGAP17	na	50.214157635708	56.8405479604417	54.6441607516397	52.1182624427045	49.6680509581118	47.2221120802929	50.804930145536	48.2539742994254	44.7910745400847	43.452579496523
NKD1	na	9.99466446945746	13.1471258825097	12.0133727453986	34.2434819395412	33.4814112434762	16.57046576539	18.5046197416398	17.4699983172462	24.7836424197446	23.7221431372094
DHX38	na	73.8160159009328	70.0365479168641	71.4962530750461	66.5052808964701	62.7281759112408	57.8108626254412	56.5439374610347	54.9109631318919	58.5555861115969	62.4987232653402
TXNL4B	na	39.6174049451988	40.5654813475207	38.1674863265269	19.5790278682099	19.4714590210287	26.3789925861589	23.2135488210233	27.2531973749041	21.6997901004441	22.0494279159959
MARVELD3	na	11.3192585557711	12.951629586859	13.1396264402798	21.7588791490835	22.9145828723082	19.0225974705822	23.5078568884848	19.3457244523611	22.3767332924857	21.9353791509132
ZFHX3	na	28.6995385367955	33.3809924823574	25.8621218824554	25.9600470722217	24.4580521849507	31.3947165285976	33.6614852159055	33.9469651511964	33.3206482304912	29.99482521676
CPNE2	na	30.4656639852137	39.1481332040531	36.7492409329729	64.6028652331623	68.5062917995948	44.3241382468839	48.9655047239018	52.5203317832161	55.9982451638843	57.9367726620307
NLRC5	na	9.7538291810368	8.84620737819428	8.80146405999692	12.999840365937	11.1604704144921	6.42755734845844	6.32762345042157	6.43631516951177	10.4926194766445	10.8346326828601
KATNB1	na	44.1129969957179	41.6407109735996	43.9656072001742	37.7708776485912	37.0036873671988	40.5344801570414	39.4004925314041	42.4796801187777	45.6560575076934	50.5236029316528
KIFC3	na	5.45893320420167	6.35362960864782	5.63126847440561	10.0273158920184	10.36894769006	11.7033558656902	13.133497510468	11.4014725859923	13.5764717959451	15.5866645613075
NUDT7	na	0.361252932630993	0.390992591301405	0.333704798483296	0.713405873740443	0.593642043324045	1.4489869167045	1.43475182887466	1.72861035981173	1.61714206987711	1.06445514077222
GCSH	na	28.0974503157439	25.2678962128533	26.6546707788532	30.3197496339688	32.8086169277089	20.8059659834493	20.233679637976	20.5594295986119	20.8724150879488	21.7072816207477
CMTM3	na	0.5218097915781	0.781985182602809	0.500557197724943	1.66461370539437	1.10813181420488	3.26950894025631	2.906292166182	2.68486289928205	3.68557960111528	4.14377179800613
NOL3	na	7.6665900147244	6.5979999782112	7.59178416549498	12.7620384080235	13.258005634237	11.7776628870597	14.4946723224773	14.4541249235321	14.8551422698014	13.3437055146803
MAP1LC3B	na	142.052680953454	126.192858842528	133.231640794456	34.0849473009323	30.3153203457479	66.1332490188209	58.4201513911015	61.8621835149646	39.8644324202265	42.0839943155302
MBTPS1	na	55.7132300546464	54.0058516735065	57.105233640454	70.4686468616948	71.5932304248799	118.073856956075	119.194767321895	118.501757006668	122.113030253279	126.09991792648
ZCCHC14	na	90.9955998082734	85.2852589776189	87.180378603761	64.0479939980308	58.2164963819781	64.9443366769095	61.3632320657162	56.8234682108325	53.1024326201508	55.3136510651277
MEAK7	na	7.02436257893597	5.37614813039431	5.71469467402644	5.62797967061905	6.60921474900771	10.3658294810399	10.0064742936899	9.9670937767868	9.17634104767479	9.6941450320327
OSGIN1	na	31.9508149304745	35.3359554388644	35.7064134377126	19.9753644647324	18.7195124328182	8.87968905365067	7.98310632989234	7.9810308101946	11.0567388033459	10.3784376225291
RHOT2	na	147.351057298708	144.960503224996	142.158244153884	148.745124674882	143.700950620641	82.406486698733	78.5066769953468	86.7615284850187	98.4952344420503	101.655465943747
ZSCAN32	na	19.4675191473368	17.4969184607379	18.020059118098	16.3290677767257	18.4029033430454	17.8708386393555	17.2905989633613	14.4173459797064	20.533943491928	17.981688628045
RPS2	na	3000.88797215092	2981.07413830365	3323.11580949628	3681.4121104586	3559.39853949853	3288.60584474827	3591.5517127576	3610.6256943208	3529.5441953497	3519.0126628829
NDUFB10	na	58.2018613683266	65.1002664516839	68.5346229885068	114.30347443708	135.350385877882	57.4393275185939	66.035372636667	59.7290047730692	78.6382341421639	79.4539730076405
PDPK1	na	82.606503928287	86.0672441602217	79.380028939214	60.5602319486331	55.4461668464659	78.8025961623141	71.9951110027618	75.433613786678	76.5321886558123	72.6490633577039
DEF8	na	23.2004661178571	24.3881628824251	27.3220803758198	26.5941856266576	24.6163567298371	20.285816833863	18.3942542163418	18.9779350141033	22.1510855618051	22.9998342916854
TCF25	na	126.2779695619	128.392192168599	128.684912915121	129.720968041804	126.841516590238	115.584571740198	125.816698839778	131.99962939073	122.413893894186	126.746194261949
GALNS	na	23.6419974799616	26.1476295432814	23.192483494589	30.4386506129255	29.207188531543	19.9885887483852	22.2202590933409	23.6120819361518	19.1424491527314	20.2626639296997
GAS8	na	22.7187955410158	22.139955482442	22.983917995537	21.9570474473447	23.5082249156322	18.2052202355181	22.5881441776677	19.9341875535736	17.675738903308	17.4874773126864
MED9	na	22.9997700441732	24.1437925128617	23.5679013928828	27.0697895424846	27.3075339929061	18.2052202355181	17.6584840476881	17.3964404295947	19.0296252873912	18.9320950037344
NCOR1	na	129.609524385053	141.685940272846	136.026418481753	110.41937579116	100.562962139093	138.099599215145	137.405078996073	132.514534604291	128.355950802107	118.686748196102
COPS3	na	87.824601844068	82.7926812080724	83.5513389202551	83.1910516100661	85.5240303748841	68.473920191959	68.7209337522529	68.8134038980373	68.8977737677878	71.0523806465455
GID4	na	14.4099780905029	14.2223555085886	15.892691027767	15.9327311802032	13.4163101791234	23.183790667272	24.0228960065424	22.3248189022494	22.6399889782796	20.6048102249479
KSR1	na	6.22157828420043	7.47773330863936	8.25919376246157	6.81698946018645	5.89684429701885	9.65991277803002	11.1469180551031	10.5555568779993	10.266971745964	11.5949577834117
UTP4	na	211.011851871236	212.748843741877	215.990430818313	197.970129962973	195.78314588827	116.513409507316	112.536047295579	114.382515298181	118.50266656239	121.005739752785
RANBP10	na	51.3380556483377	62.9986812734388	53.768185655621	53.9017771270557	49.2327134596742	50.7145420846576	49.3333898082287	53.1455738282543	50.9211712235724	50.1054241263494
CTRL	na	1.32459408631364	1.22185184781689	1.20967989450195	1.90241566330785	1.89965453863695	0.520149149586232	0.588616134922937	0.551684157386723	0.752159102268425	0.722308845524005
GFOD2	na	32.9141560841571	37.8285332084109	32.2442261534484	37.3349073924165	38.7450373609494	29.537040994361	29.3940182377142	28.1726709705487	31.4026425197068	31.9336542231665
NOB1	na	374.73970878255	365.578072866813	386.680435242519	286.432458306788	270.384162665992	295.816252071827	309.648875477898	313.797948721568	279.840793998968	270.903833326529
PRPSAP2	na	19.1865446441794	15.5908295781435	18.5623294156333	17.3199092680319	17.7301090272782	20.2486633231783	19.5714864861877	18.4630298005423	18.390290050463	21.2891028154444
PCTP	na	2.97030189052149	3.22568887823659	3.58732658369543	3.60666302835446	3.9180374859387	4.4584212821677	5.1503911805757	4.85482058500316	4.62577847895082	5.8545032742472
TOM1L1	na	120.257087351384	114.120962586097	117.964646263845	58.4992816467163	59.3642043324045	93.9240750109996	91.8609055564109	87.4603284177085	76.4945807006988	68.2771940295322
C17ORF80	na	14.931787882081	14.1734814346759	14.6412980334546	11.6522959377606	13.5746147240098	15.6416279982717	14.6418263562081	16.329851058647	13.6516877061719	15.6246808163351
TOB1	na	24.8863131368017	28.2980887954392	25.1947122854888	18.310750759338	18.4820556154886	32.3235542957158	31.6749057605406	30.305849712444	28.8453015719941	27.9039311902431
VPS53	na	67.7951336904163	69.59668125165	68.3677705892652	67.0997857912539	61.8575009143655	42.2806951592237	44.9555573047393	41.1556381410496	46.069745013941	45.2013272277917
SGSM2	na	36.7273814841509	37.6819109866729	36.0818313360063	38.8409864592019	37.3994487294149	33.0666245094105	38.4072028037217	39.8315961633214	41.8952619963513	43.3385307314403
NPEPPS	na	87.4232096967002	81.1309626950414	84.9278712139987	77.8405075570127	70.5246747468966	88.0909738334968	85.2757625469605	79.8470870457717	76.3441488802452	80.40437938333
SKAP1	na	23.9631111978558	24.2415406606871	23.2759096942099	19.6582951875144	18.7590885690398	24.4841635412376	22.8456637366965	24.3476608126674	22.0006537413514	22.0114116609684
SCRN2	na	7.70672922946117	9.77481478253511	9.96943085468846	10.6614544464544	11.2000465507137	11.8148163977444	13.02313198517	13.9024407661454	15.6073013720698	15.0164207358938
SSH2	na	28.5791208925852	27.3206073171856	28.5317602703218	25.4051758370902	26.6347396771388	23.2580976886415	22.9192407535619	23.060397778765	22.1510855618051	23.0758668017406
RHBDL3	na	5.7399077073591	6.84237034777458	6.6323828698555	8.56087048488531	6.37175793167809	3.56673702573416	4.45140952035471	5.11227319178364	6.05488077326082	5.96855203932993
ARSG	na	20.6716955894401	23.0196888128702	21.3988202027413	14.5851867520268	14.2869851759987	19.8028211949615	19.5714864861877	18.7204824073228	15.7953411476369	15.7767458364454
G6PC3	na	22.678656326279	29.3244443476053	27.3637934756302	36.780036157285	38.7450373609494	37.5250457915782	33.4407541653094	37.4409648146456	42.1585176821452	45.0112459526538
CLTC	na	506.155497830757	497.782442800601	498.513255834233	420.869831847209	426.709900741324	478.202836023171	430.241606120234	427.628779862362	374.500017019449	390.388922878211
BCAS3	na	10.5967526905091	12.3651406999069	10.9705452501383	8.08526656905835	7.40073747343977	26.8991417357451	27.2602847486185	29.7541655550573	20.8724150879488	20.0725826545618
PTRH2	na	46.2002361620303	44.4754072605348	45.0084346954345	30.51791793223	33.5605635159194	26.639067160952	26.2302065125034	25.2303554644861	25.4981935668996	27.2196385997467
SS18	na	53.1041810967559	46.8213628083432	50.6814162696505	59.3315884994135	54.338035032261	76.7591530746539	74.4231525593189	74.6244770225108	78.6758420972773	77.9333228065374
TAF4B	na	20.2703034420724	20.4293628954984	20.6479844061539	19.2223249313397	17.1760431201757	22.4035669428927	20.9694498066296	19.3457244523611	22.4519492027125	22.6576879964372
AFG3L2	na	168.825537182884	163.923643903114	165.892997946008	151.559114510192	153.159647177604	105.218742259158	105.914115777696	105.923358218251	112.297353968676	109.600863244511
PRELID3A	na	21.6751759578596	20.1361184520223	19.8137224099457	10.3443851692364	9.41912042074152	12.5950401221238	10.7054559539109	11.9163777995532	9.66524446414926	9.46604750186722
IMPA2	na	11.7206507031389	12.951629586859	13.5567574383839	21.9570474473447	19.9463726556879	16.5333122547052	17.8056380814188	18.3894719128908	16.6603241152456	16.2709571518039
SLC39A6	na	110.021587593506	104.883762616602	110.080870399677	139.589749295213	144.413321072629	104.438518534778	100.506205038092	99.7077167116938	120.270240452721	120.13136588715
RPRD1A	na	38.2526716441484	34.651718404087	33.0784881496567	24.5332353247408	28.415665807111	26.639067160952	26.5613030883975	25.7084817342213	23.8058355867957	23.8742081573197
C18ORF21	na	20.5512779452298	19.2075110476815	18.7708949146854	14.8229887099403	18.3633272068238	19.3941325774295	20.6751417391682	19.6031770591416	19.8570002998864	17.7916073529071
GALNT1	na	52.2612575872836	53.2238664909037	51.3488258666171	39.4354913539856	44.958490747741	50.4544675098645	50.1427369937477	47.4080585914324	41.4439665349902	43.6046445166333
GAREM1	na	21.8758720315434	20.9669777085378	21.3571071029309	14.4662857730701	14.3661374484419	25.0786197121933	22.8088752282638	23.3546293293713	17.675738903308	16.3089734068315
ESCO1	na	33.6366619494191	33.2343702606194	33.2870536487087	22.3533840438672	20.5004385627904	29.0168918447748	25.1633397679556	23.4649661608486	26.2879606242815	24.0262731774301
OSBPL1A	na	51.7394477957055	49.8515553909291	49.4300232753382	48.8286686915681	48.5994952801285	49.00548059316	51.3567577720263	49.5412373333277	47.4612393531376	46.8360261939776
GATA6	na	8.22853902103927	7.86872589994077	7.71692346492621	2.49692055809155	1.82050226619374	3.0094343654632	3.05344619991274	3.93534698935863	3.61036369088844	3.57352797259245
RMC1	na	40.1392147367769	38.9526369084024	43.840467900743	35.3928580694564	29.8404067110887	28.4224356738191	28.4375170184644	25.8555975095244	26.6640401754157	27.827898680188
PELP1	na	244.006286384867	239.48296217211	269.424911675451	232.966651435907	228.710491224644	160.094477540505	151.531866234224	156.93575330461	163.331349057589	169.324399892838
NPC1	na	75.22088841672	85.4318811993569	85.6369939107757	48.4323320950456	44.9980668839627	83.7068595726986	78.5802540122121	79.6631923266428	53.6289439917387	55.6557973603759
ARRB2	na	92.1596370356399	91.2967700688779	90.3088610895419	84.0233584627632	86.830042870197	75.4587802006884	82.3326818723458	81.9067079000155	81.5340466858973	78.959761692282
ZMYND15	na	6.30185671367398	6.74462219994923	6.34039117118262	6.53955384262072	8.03395565298542	10.5144435237788	11.8826882237568	12.2473882939853	12.4482331425424	14.5602256755628
WRAP53	na	18.9055701410219	20.7714814128871	17.8114936190459	26.1582153704829	26.7534680858037	13.7839524640351	12.7656124261412	14.4173459797064	16.5098922947919	16.4610384269418
MINK1	na	90.9955998082734	91.590014512354	93.3956304755124	108.001722552373	103.6894769006	115.658878761567	123.315080266355	120.340704197957	110.793035764139	108.878554398987
SAT2	na	43.3904911304559	41.2497183822982	42.2136570081369	32.3014326165811	30.7506578441856	30.8745673790113	34.6915634520206	34.9399966344925	35.802773267977	33.4923206792973
TP53	na	150.923447410281	148.479436546708	158.342926880324	105.623702973238	102.264735996622	234.512959442021	228.787733942859	228.801809540187	168.596462773468	169.1343186177
CCDC40	na	2.24779602525951	3.07906665649856	3.00334318634966	3.96336596522468	4.27422271193313	4.75564936764555	5.07681416371033	4.81804164117738	4.88903416474476	5.81648701921962
ARHGDIA	na	206.034589243876	200.432577115882	221.079428995183	321.706415397287	318.152559085467	233.95565678175	249.205356122999	247.706186666639	263.218077838835	284.475636371375
TMC6	na	138.440151627144	128.147821799035	140.489720161467	91.1574172001677	80.7748940282918	103.100992150128	96.2019495514675	101.215653408551	77.2467398029673	76.2986238403515
SLC16A3	na	47.685387107291	45.8927554040024	50.6814162696505	67.5753897070808	64.0737645427753	40.2372520715635	43.1897088999705	41.5602065231331	41.0302790287426	45.619506033095
TTYH2	na	48.1269184693956	48.1409628039854	48.5123350795091	38.0086796065047	36.9641112309772	23.8154003489125	24.0596845149751	24.5315555317963	27.3785913225707	28.5121912706844
RAB40B	na	10.3157781873517	8.11309626950414	9.67743915601557	13.1187413448937	16.2262158508572	22.8494090711095	24.5379351245999	26.5176184983885	24.3323469583836	32.0477029882493
EIF4A3	na	91.6779664587986	92.3231256210441	97.1915225582599	115.690652524908	125.812537048476	69.5513720018161	67.5069129739744	69.3283091115982	82.6246773841865	79.7961193028887
CSNK1D	na	111.827852256661	110.015540377433	107.244379612569	92.2275260107783	93.9933235263072	93.0695442652508	93.9578505370739	95.4781381717289	89.544541125056	91.3530608312728
ANAPC11	na	11.6002330589285	11.6320295912168	10.2197094535509	14.6248204116791	16.7011294855165	11.5547418229513	12.1769962912183	11.9163777995532	14.7799263595746	13.9519655951216
TBCD	na	135.911381098727	148.430562472796	146.162701735683	198.604268517409	201.521685640403	105.55312385532	114.522626750944	117.986851793107	141.293087361124	153.927816606668
FN3KRP	na	20.8322524483872	20.5271110433237	21.1902547036893	27.8228290758773	27.1888055842413	20.0628957697547	24.0228960065424	23.906313486758	22.3015173822588	22.9238017816303
NARF	na	8.83062724209093	9.43269626514638	9.84429155525722	19.4601268892532	19.1944260674775	28.7568172699817	30.6448275244254	30.8943128136565	29.7102845396028	34.2526457798489
RPTOR	na	101.87332700194	100.240725594898	101.779963537405	72.8070327811774	62.0553815954736	76.4247714784914	68.9784533112817	70.7259089769779	71.3422908501601	72.2308845524005
FOXK2	na	212.697698890181	209.132162272339	219.619470501819	183.305675891641	166.694685765392	176.144794156309	173.347451734805	177.605519734699	164.910883172352	165.750871920245
TRIM65	na	43.3904911304559	46.7724887344305	42.2553701079473	49.1853716284383	47.451787329702	41.7605460096375	40.3569937506539	40.567175039837	45.7688813730337	48.8889039654669
CBX8	na	27.5756405241658	25.8055110258927	29.4911615659613	30.3990169532733	30.1570158008615	32.1006332316075	35.0226600279148	32.5493652858167	31.6282902503873	31.9716704781941
SECTM1	na	29.6628796904782	30.3996739736842	33.5373322475712	49.8987775021787	52.7549895833968	35.332988661179	38.8118763964812	40.0154908824503	46.4458245650753	54.1731634143004
RNF157	na	92.7215860419548	102.391184847055	100.903988441387	106.574910804892	93.3996814829832	97.0821234192017	101.793802833235	97.2067485315406	96.2011491801316	97.2455803605476
CEP131	na	33.6768011641559	34.798340625825	34.4550204434003	44.6275007684299	45.3542521099571	32.9551639773563	35.0226600279148	33.6895125444159	38.1344664850092	35.9633772560899
WDR45B	na	82.0044157072353	82.8904293558978	80.7148481331471	62.462647611941	60.4723361466094	59.2970030528304	57.4268616634191	57.0441418737872	54.4939269593474	56.5301712260103
CBX4	na	226.866841692263	218.711480759223	228.087229763333	105.267000036368	109.982082559835	219.205713039912	223.637342762283	227.257093899504	185.294394843827	166.055001960466
DYM	na	75.3011668461936	79.2737478863598	79.2548896397827	65.4351720858595	57.3853975213244	63.3838892281508	64.0487931813021	67.9674881900443	57.5025633684211	54.9715047698795
ELAC1	na	6.90394493472564	6.25588146082247	6.75752216928674	6.89625677949094	4.94701702770038	5.38725904928597	5.51827626490254	7.09833615837584	5.03946598519845	5.24624319380593
MBD1	na	78.1911903072415	75.3638219733457	77.3778001483142	55.6852918114068	58.2560725181997	53.426748364643	52.0189509238146	54.5799526374598	51.4852905502737	53.8690333740797
SMAD4	na	45.7185655851889	46.7236146605178	47.3026551850072	40.9019367611187	36.0142839616588	55.8788800698352	53.7480108201507	51.2330687493137	56.1110690292245	55.3896835751829
TNFRSF11A	na	4.77656655367646	3.51893332171264	3.96274448198914	6.262118225055	8.62759769630946	5.27579851723178	5.84937284079669	5.7742941806477	6.39335236928162	7.64126726054342
ZCCHC2	na	28.6995385367955	27.1251110215349	25.8621218824554	24.9692055809155	26.6743158133604	27.3449838639619	27.5178043076473	25.3406922959635	24.5956026441775	23.3039643319061
PMAIP1	na	40.9018598167757	36.6555554345067	38.6263304244415	17.2010082890751	16.8990101666245	12.706500654178	12.1034192743529	12.9829671705009	12.3354092772022	10.7205839177773
P3H4	na	48.9698419788679	43.2046813388052	44.2993119986575	55.1304205762753	54.4171873047042	30.2058041866862	34.8387174857513	32.2551337352104	36.3668925946784	36.9898161418346
NT5C3B	na	47.685387107291	44.8175257779235	46.1346883903156	49.0664706494815	52.1613475400728	40.720247710465	44.9187687963066	42.1486696243457	47.2355916224571	49.2690665157426
RETREG3	na	12.0016252062963	12.3651406999069	10.8871190505175	13.6736125800251	11.3583510956001	34.7756860009081	33.4775426737421	34.35153353328	26.3255685793949	27.2956711098019
ERBB2	na	51.7394477957055	51.5621479778727	54.3938821527772	82.4776457363256	82.0809065236047	146.236218055101	159.84606914001	156.604742810178	167.543440030292	166.815327061018
GRB7	na	0.481670576841323	0.537614813039431	0.750835796587415	2.17985128087357	0.989403405540076	8.39669341474917	7.3944901949694	7.24545193367897	6.69421601018898	5.36029195888867
MIEN1	na	22.3976818231215	28.5424591650025	26.4043921799908	29.2100071637059	29.2863408039862	22.9980231138484	20.3072566548413	23.2810714417197	21.7750060106709	24.3304032176507
IGFBP4	na	30.7466384883711	34.1141035910475	32.8699226506046	25.4448094967425	31.4234521599528	33.0666245094105	33.8086392496362	33.3217231061581	34.636926659461	42.9583681811645
FKBP10	na	138.279594768197	137.238399546793	136.944106677582	174.46736978919	175.005674371929	148.242507632076	150.79609606557	158.149458450861	164.835667262125	164.990546819694
TXNL4A	na	57.5194947178014	54.2013479691572	56.604676442729	67.2186867702106	62.1345338679168	52.5722176188942	49.9220059431516	50.166479378366	58.5179781564835	61.1301380843474
MISP3	na	6.2617174989372	5.66939257387037	7.13294006758044	10.5425534674977	11.4375033680433	10.6630575665178	13.6485366285256	12.799072451372	14.9679661351417	16.1949246417487
SAMD1	na	29.5826012610046	34.651718404087	36.7492409329729	73.2430030373521	80.1020997125245	65.7617139119736	71.847956969031	71.6821615164482	79.0519216484115	81.3167695039919
BRD4	na	179.020897726025	189.24041418988	193.965914118416	112.757761710642	101.117028046196	130.483129524775	124.602678061499	129.829671705009	121.060007510103	107.471952962966
SLC39A3	na	46.3607930209774	49.411688725715	49.513449474959	39.990362589117	42.4651941657801	25.3758477976712	26.1198409872053	25.414250183615	28.4316140657465	30.5650690421737
NFIC	na	129.208132237685	149.896784690176	144.953021841182	158.653539587944	151.33914491141	125.57886611439	133.79980516967	129.719334873532	147.686439730405	128.723039523383
TPGS1	na	15.6944329620798	12.7561332912083	12.1385120448299	12.8016720676757	12.9413965444642	11.0345926733651	13.5749596116602	13.975998653797	10.4174035664177	12.0511528437426
PLPP2	na	23.401162191541	27.271733243273	27.9060637731656	36.5818678590238	36.2121646427668	45.5873576101648	50.8785071624014	52.4467738955645	47.5740632184779	56.5681874810379
PRDM15	na	20.0294681536517	18.4255258650787	18.4789032160125	23.3442255351734	25.724488544042	23.332404710011	19.1300243849955	19.8238507220963	27.9051026941586	27.6758336600777
PFKL	na	141.530871161876	149.408043951049	149.666602119758	209.820594198995	209.041151522507	158.496876581062	174.156798920324	178.193982835912	180.518184544422	181.527617756691
FEM1A	na	124.271008825061	124.58001440341	124.930733932184	98.8859808323558	96.2887394271602	60.3744548626876	55.0723971237273	59.7290047730692	54.7947906002548	53.6789520989418
MVB12A	na	10.0348036841942	9.87256293036046	9.92771775487805	15.100424327506	16.8198578941813	15.0843253380007	14.3107297803139	17.0654299351626	15.7201252374101	16.2329408967763
AC008764.1	na	42.7482636946675	43.84004429967	43.3816238028284	44.7860354070389	48.3620384627989	34.8499930222775	37.3403360591738	32.9539336679003	37.2694835174005	35.0890033904556
SH3GL1	na	140.045720216615	140.415214351117	157.133246985822	133.961769624594	135.429538150326	115.584571740198	112.977509396771	119.678683209093	116.622268806719	124.84538151057
DUS3L	na	76.1440903556659	79.8113626993992	78.670906242437	73.0052010794386	78.7960872172116	52.9809062364262	48.597619639575	52.7777843899965	62.7300691291867	65.6160561776017
DPP9	na	106.409058267196	106.447732981807	117.172097367447	114.501642735341	110.377843922051	92.2893205408714	100.101531445332	96.6550643741539	99.9995526465871	107.814099258215
CCDC97	na	35.442926612574	35.9224443258165	38.1257732267165	36.0269966238923	36.0142839616588	33.2895455735188	34.2868898592611	32.5125863419909	34.7497505248013	34.6708245851522
TMEM91	na	0.722505865261985	0.43986666521408	0.375417898293708	0.832306852697183	0.633218179545649	0.780223724379348	1.21402077827856	1.25048409007657	0.864982967608689	0.722308845524005
SIRT3	na	9.03132331577481	10.4101777433999	9.67743915601557	11.6126622781083	11.8332647302593	13.3009568251336	13.4645940863622	15.483935350654	11.3199944891398	11.9751203336874
IFITM3	na	49.9331831325505	62.216696090836	60.6091340245286	134.912977456248	149.241609691665	173.95273702591	196.266692488367	193.19979191683	229.145270506076	267.254272843882
PGGHG	na	25.0468699957488	24.0949184389491	21.7325250012246	25.2862748581335	24.7746612747235	18.502448320996	16.8123483537364	19.7135138906189	26.4760003998486	27.5617848949949
COL6A1	na	97.4580133808944	97.9436441210018	98.2343500535202	135.82455162825	146.194247202602	99.9057902312413	112.168162211252	106.622158150941	129.93548491687	136.896534354313
IFNAR1	na	22.5180994673319	21.0158517824505	20.4394189071019	34.04531364128	31.6609089772824	43.3581469690809	45.9488470324218	41.082080253398	41.9328699514647	42.1980430806129
SOD1	na	83.4092882230225	82.548310838509	91.935671982148	131.147779789285	152.368124453172	114.730040994449	120.813461692933	122.069314557769	131.176547435613	143.85350902436
SIK1	na	14.0888643726087	13.2448740303351	13.5150443385735	17.7558795242066	15.5929976713116	10.2543689489857	9.41785815876699	10.1142095520899	9.62763650903584	9.54208001192238
SCYL1	na	107.613234709299	116.075925542604	112.667082587923	133.050195452593	128.424562039102	87.6822852159648	100.837301613986	98.825022059875	99.81151287102	107.624017983077
TMEM50B	na	8.10812137682894	9.92143700427314	9.7608653556364	18.7467210155127	22.6375499187569	22.4035669428927	23.3607028547541	23.5385240485002	20.5715514470414	23.5700781170991
APP	na	477.496098508699	463.521716987815	489.920357273288	470.015569815995	456.471155179969	379.597418665895	386.684012135937	378.308216191989	381.307056894978	388.792240167053
DOP1B	na	47.8459439662381	49.0695702083263	46.5935324882302	25.0088392405677	23.1124635534162	37.3764317488392	34.7283519604533	38.3972173541159	32.7941368589033	31.8956379681389
URB1	na	151.043865054492	143.005540268489	140.78171186014	115.01688031082	112.158770052023	63.9411918884218	62.6876183692928	64.7309411333755	76.2313250149049	79.7200867928336
AKT1	na	190.30001706706	197.744503050685	193.715635519553	255.08223352186	258.946659297949	187.290847361728	190.41731964757	193.420465579785	209.062622475509	218.099255093222
SAE1	na	145.303957347133	139.535481020689	147.664373328858	164.955291472651	165.705282359852	143.003862625529	142.481893159783	145.313607055663	147.761655640632	155.904661868102
NTN5	na	1.92668230736529	1.66171851303097	1.45995849336442	1.74388102469886	1.86007840241534	1.59760095944343	1.39796332044198	1.58149458450861	1.54192615965027	2.85121912706844
LMTK3	na	1.72598623368141	1.95496295650702	1.79366329184771	1.54571272643763	1.3060124953129	2.71220627998535	2.72234962401858	2.53774712397893	2.59494890282607	2.39502406673749
GEMIN7	na	8.99118410103804	9.53044441297173	9.21859505810104	10.2254841902797	11.0021658696056	8.09946532927133	8.53493395638259	8.20170447314928	8.19853421472584	10.0743075823085
CBLC	na	20.4709995157562	20.2338665998477	20.5228451067227	23.0667899176076	23.626953324297	25.8588434365727	23.3974913631868	25.5613659589182	22.0758696515783	22.4295904662717
WTIP	na	1.44501173052397	1.56397036520562	1.83537639165813	1.58534638608987	1.54346931264252	1.4489869167045	1.36117481200929	1.47115775303126	1.16584660851606	0.95040637568948
RNPEPL1	na	26.0503503641682	28.3469628693518	24.0684585906077	23.7801957913481	25.92236922515	24.4841635412376	25.6415903775804	22.7661662281588	22.2639094271454	24.216354452568
CAPN10	na	15.7345721768166	17.7412888303012	17.3526495211314	15.0607906678538	12.8226681357994	16.4961587440205	17.5113300139574	15.5207142944798	15.3064377311625	18.703997473569
ERVK3-1	na	17.2197231220773	16.568311056397	17.9783460182876	13.9510481975909	16.2657919870788	19.2455185346906	18.0999461488803	18.9779350141033	23.4297560356614	19.9965501445067
ZNF787	na	49.852904703077	50.2425479822305	52.1413747630149	47.2829559651304	53.8235452613801	39.0111862189674	39.4372810398368	38.213322634987	44.18934725827	45.9236360733157
TIMM29	na	16.2563819683947	15.2487110607548	15.2252814308004	15.5363945836807	16.2262158508572	12.0005839511681	11.1101295466704	11.9163777995532	11.9217217709545	12.8875104543493
FBN3	na	0.561949006314877	0.586488886952107	0.291991698672884	1.14937612991516	0.712370451988855	0.705916703009886	0.735770168653672	1.02981042712188	1.61714206987711	1.86279649635138
CARM1	na	217.07287329649	211.380369672322	224.124485281343	206.57063410751	210.624196971371	208.654116005448	208.186169220556	208.794064098962	192.59033813583	201.48615164617
EVI5L	na	25.6489582168005	27.2228591693603	24.9444336866264	19.1430576120352	18.9173931139262	26.23037854342	29.9826343726371	27.8784394199424	27.1153356367767	25.0146958081471
PSMB6	na	34.4394462441546	38.2195257997123	43.7153286013117	69.3589043914319	80.0625235763029	47.8908752726181	56.3232064104386	55.0948578510208	64.3848191541772	76.4887051154894
ZNF473	na	39.1357343683575	35.3848295127771	37.5000767295603	34.9965214729339	39.0616464507222	26.23037854342	25.5680133607151	24.8625660262283	29.1837731680149	26.8774923044985
FAM71E1	na	4.57587047999257	6.01151109125909	6.46553047061385	3.09142545287525	2.5724488544042	4.34696075011351	4.56177504565276	5.1858310794352	4.55056256872397	3.38344669745455
RPS11	na	992.963894158388	929.682633966915	1031.35639281244	1157.61993112282	1091.35153244693	999.578051461999	1117.3773666259	1133.78450131737	1185.10188153413	1188.00796961185
AC020909.1	na	9.91438603998391	11.0944147781774	10.428274952603	15.2985926257673	14.9993556279875	8.65676798954229	10.2639938527187	8.71660968671023	11.2823865340264	10.568518897667
RPL13A	na	1880.68276727695	1779.16291264313	1934.40329060804	2247.58520521926	2065.32024486058	1840.91930091773	2054.15994535575	2122.95419551176	2191.56597627951	2251.43667149832
CTU1	na	17.2197231220773	16.1284443911829	16.9355185230273	15.3778599450718	15.8304544886412	11.0345926733651	11.6619571731607	11.0336831477345	11.5080342647069	12.1652016088253
NOSIP	na	24.7658954925914	22.4331999259181	23.7764668919348	30.8746208691003	31.9775180670553	28.8682778020359	33.4407541653094	32.1447969037331	32.8317448140168	34.6328083301247
ZNF614	na	4.93712341262357	4.10542220866475	4.5467278793349	2.85362349496177	4.23464657571152	3.71535106847309	4.45140952035471	4.70770480970004	4.66338643406424	4.59996685833708
RERE	na	115.038989435603	116.075925542604	124.51360293408	104.989564418802	98.6633076004564	158.831258177224	156.571891889501	162.562931709954	149.566837486076	143.777476514305
PRDM16	na	55.432255551489	58.6977627691234	52.5167926613087	40.148897227726	33.1648021537033	32.0634797209227	33.0360805725498	32.5493652858167	32.6813129935631	30.9452315924495
EPHA2	na	369.320914793085	338.599584067016	358.232101171818	140.06535321104	123.398392738958	123.758344090838	108.268580317388	115.191652062348	108.536558457334	120.017317122068
ARHGEF19	na	2.04709995157562	2.88357036084786	3.04505628616007	5.70724698992354	6.01557270568366	5.68448713476382	5.40791073960449	5.5903994615188	6.5437841897353	5.8545032742472
EFHD2	na	44.1531362104546	46.8213628083432	44.6747298969512	64.2857959559443	65.3402009018666	43.7296820759282	44.0726331023549	45.5323324563176	46.4458245650753	52.0442531327559
PEX14	na	20.5914171599666	26.1965036171941	27.8643506733552	30.8746208691003	29.6821021662023	27.9765935456023	31.0127126087523	30.7104180945276	33.7719436918523	32.617946813663
PGD	na	268.972877951142	288.79690275	301.794277128331	274.106390154939	280.040739904063	259.851653729008	264.803683698456	265.543974422143	223.165605643042	236.34705750646
SH3BGRL3	na	77.9904942335576	96.1841774601455	93.8544745734269	114.224207117775	125.812537048476	133.678331443662	139.796332044198	143.548217752025	139.976808932154	147.883232057283
CNKSR1	na	6.18143906946365	6.35362960864782	5.79812087364726	9.63097929549597	9.45869655696312	19.4312860881142	18.3574657079091	20.8904400930439	21.4365344146501	20.3006801847273
RPL11	na	883.664812430145	814.730812124302	889.865558255518	915.497904307249	908.984696737778	759.937907545485	869.128511722149	811.233163965264	813.159205462395	835.673318016246
IL22RA1	na	0.602088221051654	0.830859256515485	1.0428274952603	2.02131664226459	2.21626362840977	4.27265372874405	4.08352443602788	4.52381009057113	4.85142620963134	4.82806438850256
ZNF593	na	50.1740184209712	44.5731554083601	50.2642852715464	50.4932823969624	52.8737179920616	23.5553257741194	29.2836527124161	26.3337237792596	31.5530743401604	34.4427270549868
C1ORF216	na	17.8619505578657	20.5759851172364	19.3548783120311	29.7252447391851	29.5237976213159	19.9885887483852	22.0731050596101	21.9570294639916	25.9118810731472	27.9799637002983
KIAA0319L	na	58.844088804115	55.5698220387121	57.1886598400748	53.3469058919242	52.2800759487376	52.4236035761552	54.3366269550736	52.5571107270418	45.6560575076934	42.8063031610542
EVA1B	na	1.44501173052397	1.56397036520562	2.16908119014142	2.61582153704829	3.00778635284183	7.4678556476309	7.76237527929623	8.27526236080085	7.55919897779767	7.98341355579163
PLK4	na	27.6559189536393	28.1025924997885	24.3187371894702	31.2709574656227	25.6057601353772	22.5521809856316	21.4844889246872	22.5087136213783	29.371812943582	30.8691990823943
MAP3K6	na	8.58979195367027	10.8011703347013	9.09345575866981	21.7985128087357	19.1944260674775	12.0377374618528	13.0967090020354	13.3875355525845	18.5783298260301	17.6015260777692
GPN2	na	54.0273830357018	53.7614813039431	57.3555122393164	41.8927782524249	37.8743623640741	32.1006332316075	32.8889265388191	29.5702708359284	31.7035061606141	33.7584344644903
SYTL1	na	210.610459723869	201.801051185437	193.173365222018	76.2155275112706	57.820735019762	111.088996947345	110.954141432974	114.713525792613	86.3102569853018	84.6241836913913
WDTC1	na	3.37169403788926	4.25204443040277	3.71246588312666	9.39317733758249	11.3583510956001	47.6308006978249	51.2463922467282	48.4746479623801	41.8200460861244	44.2509208521022
NBPF3	na	24.6053386336443	25.3656443606786	23.8181799917452	32.1428979779722	31.5421805686176	26.9734487571146	27.1499192233205	29.8277234427088	29.5222447640357	30.2989552569806
HSPG2	na	85.2556921009142	88.3643256341174	81.1319791312513	119.455850191872	106.341078027447	92.066399476763	90.8308273202957	93.8966435872203	104.21164361929	110.855399660421
ITGB3BP	na	9.03132331577481	7.62435553037739	8.59289856094486	12.4846027904577	14.1682567673339	10.3286759703552	11.6619571731607	11.4382515298181	14.6671024942343	13.7999005750113
SERBP1	na	389.189826087789	367.386413601582	386.597009042898	408.226694418142	418.003150772571	321.154946358813	317.190519706598	298.093339707959	359.494442929194	338.686816040703
BCL10	na	18.1027858462864	17.5457925346505	18.0617722179084	9.27427635862575	10.6064045073896	14.9357112952618	12.7656124261412	12.5783987884173	12.8995286039035	12.2032178638529
CCN1	na	3.29141560841571	4.49641479996615	5.54784227478479	4.75603915826962	6.01557270568366	13.1523427823947	11.1101295466704	12.5416198445915	17.675738903308	21.1750540503616
PIGK	na	5.09768027157067	5.08290368691826	5.38098987554314	11.1766920219336	13.9703760862259	9.58560575666056	9.30749263346894	8.5694939114071	11.0191308482324	10.3784376225291
TINAGL1	na	60.9313279704274	59.0887553604248	62.9033545141012	33.1337394692783	34.8269998750107	36.9677431313072	32.0427908448674	35.7859123424854	30.2744038663041	32.6939793237181
AZIN2	na	2.24779602525951	2.15045925215772	2.91991698672884	2.89325715461402	2.6516011268474	3.71535106847309	3.60527382640299	3.64111543875237	2.40690912725896	2.96526789215118
RPS8	na	715.080110535681	676.759301468819	710.999786268472	842.413435908506	847.522957185629	705.879549499201	814.276845649018	797.073270592338	944.222929032668	885.70270963254
KIF2C	na	122.023212799802	119.741481086055	111.999672990956	104.712128801236	101.47321327219	106.296194069015	93.2956573852855	103.826958420181	99.8491208261335	100.629027058002
PTPRF	na	169.909295980777	177.510636450838	179.24118988534	247.076234272107	228.987524178195	300.906283035635	328.558168812297	319.53546395839	312.18363539651	313.976250272777
MOB3C	na	2.84988424631116	3.12794073041124	1.96051569108936	5.70724698992354	3.79930907727389	7.31924160489198	8.38777992265186	6.84088355159537	8.61222172097347	8.55365738120532
LMO4	na	51.0972203599171	51.2689035343967	50.3059983713568	22.4722850228239	18.7590885690398	51.1232307021897	49.8116404178536	53.8443737609442	45.5432336423532	45.4294247579571
MTF2	na	16.015546679974	16.0306962433576	14.2241670353505	18.469285397947	18.640360160375	20.0257422590699	18.0631576404476	18.4262508567166	19.4433127936388	17.9056561179898
SLC44A3	na	0.802784294735539	0.635362960864782	0.667409596966591	0.99084149130617	1.58304544886412	0.520149149586232	0.882924202384406	0.698799932689849	0.90259092272211	1.1024713957998
IGSF3	na	3.1308587494686	3.27456295214926	3.37876108464337	9.43281099723474	8.66717383253106	11.2575137374734	12.434515850247	12.4312830131142	12.3354092772022	14.1040306152319
ZNF697	na	9.87424682524713	8.9928295999323	9.63572605620516	5.94504894783702	7.47988974588297	4.30980723942878	4.89287162154692	4.89159952882895	4.36252279315687	4.71401562341982
CTTNBP2NL	na	9.39257624840581	12.951629586859	11.0122583499488	10.2254841902797	9.65657723807114	27.7165189708092	27.7753238666761	26.4808395545627	23.0912844396407	24.0642894324576
STRIP1	na	51.1373595746538	47.0657331779066	53.8933249550523	53.6243415094899	47.4913634659236	47.4078796337166	44.4773066951144	47.0402691531746	52.7263530690166	52.3863994280041
PSMA5	na	49.6923478441299	50.5357924257065	50.931694868513	62.2644793136797	65.894266808969	40.9060152638887	38.480779820587	40.751069758966	42.1961256372587	43.6046445166333
C1ORF162	na	1.0436195831562	1.56397036520562	1.00111439544989	0.634138554435949	0.91025113309687	0.743070213694617	0.625404643355621	0.367789438257816	0.488903416474476	0.570243825413688
CELSR2	na	43.7517440630869	44.7686517040108	40.5868461155308	52.831668316445	55.3670145740226	57.5136345399634	59.5973836609474	57.411931312045	59.6086088547727	62.1945932251196
GPR161	na	8.26867823577605	9.09057774775765	8.09234136321992	11.7315632570651	10.6855567798328	20.5087378979714	22.4777786523697	19.7135138906189	18.3526820953496	16.2709571518039
ALDH9A1	na	36.9682167725716	36.460059138856	37.5417898293708	44.5878671087777	46.3040793792755	47.8908752726181	51.0624497045648	52.9984580529512	56.7127963110393	53.0706920185006
ATP1B1	na	58.6835319451679	53.321614638729	55.4367096480375	58.935251902891	59.9974225119502	41.5376249455291	38.9590304302119	39.4270277812378	39.7516085548863	42.6162218859163
TIPRL	na	34.6000031031017	29.7154369389067	28.1146292722177	27.5057597986593	30.2361680733047	24.5584705626071	27.0395536980224	24.752229194751	24.5579946890641	22.315541701189
NME7	na	2.56890974315372	2.78582221302251	2.41935978900389	2.77435617565728	4.03676589460351	5.09003096380813	4.4881980287874	4.56058903439691	4.13687506247634	4.52393434828192
POGK	na	108.215322930351	101.755821886191	102.655938633424	86.401378041898	85.2469974213329	65.1672577410179	63.5705425716772	60.94270991932	65.5506657626933	67.1747226337324
MPC2	na	20.0294681536517	20.7226073389744	20.3142796076706	25.9204134125694	27.4658385377925	26.4161460968436	24.8690317004941	25.6349238465697	24.7836424197446	28.0559962103535
CREG1	na	92.320193894587	92.8607404340836	89.2660335942816	106.574910804892	116.551721172621	89.5399607502013	94.0314275539392	93.7127488680914	112.372569878903	110.627302130255
DCAF6	na	6.86380571998886	6.54912590429853	6.88266146871797	10.2254841902797	8.58802156008786	23.8525538595972	27.7017468498107	24.9729028577057	21.6621821453306	23.3799968419612
TBX19	na	3.69280775578348	4.34979257822812	5.04728507705985	3.36886107044098	3.00778635284183	7.24493458352252	6.21725792512352	8.71660968671023	4.70099438917766	3.6495604826476
UCK2	na	91.1962958819572	86.5559848993484	94.5635972702039	93.2183675020845	89.8774053592605	74.4556354122006	72.9148237135788	70.5052353140232	72.4329215484494	79.9862005780266
TMCO1	na	33.6768011641559	36.5089332127686	34.4133073435899	34.0056799816278	33.4418351072546	32.3978613170853	34.6179864351552	37.7719753090777	30.2367959111907	35.8113122359796
POU2F1	na	10.4763350462988	11.9252740346928	9.88600465506763	14.5059194327223	13.2184294980154	25.7473829045185	23.6917994306482	23.3546293293713	28.7700856617673	24.3304032176507
ILDR2	na	4.65614890946613	4.3986666521408	4.37987548009326	5.15237575479208	6.41133406789969	9.58560575666056	8.57172246481527	7.79713609106569	7.29594329200373	7.37515347535037
MGST3	na	15.2529015999752	18.3277777172533	17.1023709222689	24.0179977492616	24.0622908227346	27.2335233319077	28.0696319341376	29.8645023865346	27.4538072327975	30.4510202770909
COP1	na	13.3262192926099	13.2448740303351	13.0562002406589	14.5059194327223	17.0968908477325	20.9917335368729	19.8290060452164	19.3825033961869	22.4895571578259	21.5172003456098
NECTIN4	na	1.08375879789298	1.22185184781689	1.20967989450195	1.14937612991516	1.06855567798328	2.08059659834493	1.54511735417271	1.3975998653797	1.01541478806237	1.06445514077222
UFC1	na	30.586081629424	29.3244443476053	31.7019558559131	44.2311641719074	50.6970304998735	54.1326650676528	60.4067308464664	60.8691520316685	64.5352509746309	64.9317635871053
PPOX	na	2.28793523999629	2.88357036084786	2.58621218824554	4.00299962487693	4.15549430326832	9.62275926734529	8.20383738048844	8.5694939114071	9.92850014994321	9.35199873678448
NUF2	na	8.22853902103927	8.30859256515485	8.09234136321992	12.0089988746308	12.9413965444642	14.2297945922519	14.9729229321022	14.7483564741384	17.9013866339885	17.3354122925761
RGS5	na	0.642227435788431	0.781985182602809	0.917688195829063	0.317069277217974	0.791522724432061	1.00314478848773	0.993289727682456	0.551684157386723	0.864982967608689	0.684292590496426
SDHC	na	21.594897528386	24.7791554737265	24.1935978900389	34.9965214729339	43.2171407539905	27.4935979067008	26.5613030883975	27.9887762514198	28.2811822452928	31.1353128675874
PFDN2	na	38.5737853620426	36.6555554345067	44.3827381982783	33.728244364062	32.1358226119417	16.3103911905968	17.7320610645535	16.8447562722079	18.7663696015972	19.5023388291481
USP21	na	18.9055701410219	18.3277777172533	18.6040425154437	24.6521363036975	23.3103442345242	27.6793654601245	27.3706502739166	28.1726709705487	26.8896879060962	28.2080612304638
PRCC	na	80.3185686882907	82.4994367645964	85.1781498128612	73.9564089110925	77.2526179045691	59.3341565635152	61.1057125066874	63.6643517624279	63.3694043661148	68.0490964993668
RRNAD1	na	13.5670545810306	13.9779851390252	13.8070360372464	10.3443851692364	10.4085238262816	15.1214788486855	15.8558471344866	16.5137457777759	12.2978013220888	11.8610715686047
MRPL24	na	22.4378210378583	20.8203554867998	22.6919262968641	29.0911061847492	34.8665760112323	21.5490361971439	27.2602847486185	24.6786713070994	26.8896879060962	28.7402888008499
PIGM	na	21.0730877368079	18.2789036433407	21.1485416038789	18.944889313774	18.3237510706022	19.2083650240059	18.4678312332072	20.4123138233088	15.7953411476369	15.2825345210868
ISG20L2	na	94.4877114903729	90.9057774775765	94.8555889688768	111.449850942118	120.588487067224	50.380160488495	51.9453739069492	50.5342688166239	62.0907338922585	67.0226576136221
CRABP2	na	5.98074299577977	5.37614813039431	6.75752216928674	8.40233584627632	8.27141247031503	3.12089489751739	3.49490830110494	2.83197867458518	5.86684099769372	6.88094215999184
HDGF	na	176.09073505024	176.533154972584	170.648291324395	271.014964702064	283.523439891564	312.981174008173	320.611850990837	327.55327371241	344.263221108258	366.020503405533
ABL2	na	85.0549960272304	86.7026071210864	84.3856009164634	48.7097677126113	45.1563714288491	44.6213663323618	39.2533384976734	38.9489015115027	44.18934725827	44.897197187571
XPR1	na	28.4988424631116	27.564977686749	30.9094069595153	29.4081754619671	29.009307850435	35.8531378107653	33.5879081990401	31.9609021846042	33.3206482304912	33.5683531893524
RGS16	na	33.5965227346823	31.181659156287	30.9094069595153	16.2101667977689	15.949182897306	8.61961447885756	8.20383738048844	7.83391503489147	6.73182396530241	6.5768121197712
TOR1AIP1	na	45.6382871557154	41.885081343163	45.1752870946762	58.5785489660208	59.3642043324045	47.2221120802929	47.6043299118925	44.2082904785894	55.2084781065024	53.298789548666
RGL1	na	1.92668230736529	2.15045925215772	2.7947776872976	1.78351468435111	2.37456817329618	2.37782468382277	1.91300243849955	2.50096818015315	1.54192615965027	2.09089402651686
LYPLAL1	na	5.13781948630745	4.49641479996615	4.63015407895573	4.24080158279041	5.18447384503	6.46471085914317	6.36441195885426	5.51684157386723	5.03946598519845	4.86608064353014
PRUNE1	na	10.074942898931	10.5079258912252	8.42604616170322	9.94804857271395	11.4770795042649	17.0534614042915	19.2403899102935	16.8815352160337	16.0585968334309	16.9932659973279
TUFT1	na	8.26867823577605	8.06422219559147	8.30090686227198	4.63713817931288	4.27422271193313	5.68448713476382	7.50485572026745	5.99496784360239	6.28052850394135	6.5768121197712
SF3B4	na	119.855695204016	130.884769938145	133.857337291612	128.611225571541	136.102332466093	94.6299917140095	87.0048224432966	95.2206855649484	98.1943708011429	100.096799487616
ZNF687	na	46.3607930209774	47.3589776213826	49.7220149740111	36.2647985818058	39.576136221603	46.3304278238594	46.3535206251813	46.5253639396137	40.9926710736292	44.2889371071298
TARS2	na	14.3296996610294	16.8126814259604	16.5601006247335	27.8624627355295	32.7294646552657	30.4287252507946	31.3070206762137	30.2322918247924	34.3360630185536	37.4079949471379
CGN	na	1.28445487157686	2.54145184345913	2.37764668919348	2.93289081426626	4.15549430326832	3.52958351504943	4.30425548662398	4.33991537144222	4.88903416474476	3.91567426784066
SNX27	na	21.1132269515447	21.8955851128787	22.5667869974329	29.4874427812716	26.1598260424796	22.9608696031637	24.7954546836287	24.3108818688416	24.2947390032701	24.6725495128989
SETDB1	na	34.4394462441546	36.0690665475546	35.7064134377126	33.4904424061486	33.3231066985898	41.0917828173123	44.4037296782491	42.6635748379066	42.0833017719184	40.4492953493443
MCL1	na	117.969152111387	116.369169986081	117.42237596631	96.8646641900912	90.4314712663629	99.6828691671329	90.1318456600748	95.9930433852898	90.1086604517573	101.655465943747
RFX5	na	21.5547583136492	23.8505480693857	22.3999345981912	26.1978490301351	28.9697317142134	29.0540453554595	32.7049839966557	29.6806076674057	31.4026425197068	32.4278655385251
PI4KB	na	62.9382887072663	66.3221182995007	62.6530759152388	59.5297567976747	55.5253191189091	58.4424723070816	65.5571220270421	58.8463101212505	62.5044213985061	61.2822031044577
PIP5K1A	na	144.621590696607	134.794695851159	137.236098376255	99.5201193867917	93.914171253864	77.167841692186	70.7810902244832	71.9763930670545	72.6961772342433	77.2110139610134
ANP32E	na	33.9176364525765	39.3436294997038	35.748126537523	55.4871235131455	61.8575009143655	62.8265865678799	59.2662870850532	55.2787525701497	70.4773078825514	68.5813240697529
CERS2	na	173.280990018666	175.115806829117	180.24230428079	202.607268142286	186.799362965966	155.858977322446	162.752361306192	164.144426294463	157.013212598534	166.397148255714
ENSA	na	82.5663647135502	78.785007147233	87.388944102813	94.9622485267834	94.7056939782961	84.5613903184474	92.7070412503626	93.271401542182	89.0556377085816	92.3034672069623
LSP1P4	na	9.2320193894587	9.62819256079709	8.7180378603761	9.78951393410496	10.764709052276	11.9634304404833	13.3542285610641	13.5346513278876	12.9371365590169	13.1156079845148
SEMA6C	na	0.321113717894216	0.488740739126756	0.625696497156179	0.475603915826962	0.751946588210458	6.46471085914317	6.91623958534451	7.1718940460274	7.82245466359162	7.56523475048826
MRPL9	na	45.9594008736096	44.5242813344474	42.1302308085161	60.2827963310674	61.7387725057007	44.4727522896228	48.7815621817384	47.812626973516	48.1005745900658	55.0475372799347
ARNT	na	30.1445502673195	31.4749035997631	28.9488912684259	38.0483132661569	33.8771726056922	38.3424230266422	42.7114582903456	46.1207955575301	44.4902108991774	42.9203519261369
POGZ	na	58.4025574420105	61.4835849821459	53.2676284578961	44.7464017473866	42.9401078004393	78.9140566943683	74.2392100171555	70.3948984825459	74.7270068103681	68.8854541099735
C1ORF56	na	4.05406068841447	4.88740739126756	5.21413747630149	5.15237575479208	5.2240499812516	5.98171522024167	6.18046941669084	6.32597833803443	5.60358531189977	5.77847076419204
GOLPH3L	na	15.4134584589223	16.7638073520477	15.6841255287149	14.1492164958521	12.1102976838105	23.5181722634346	24.2804155655712	23.6488608799775	16.5475002499054	18.5519324534587
GABPB2	na	5.0575410568339	5.91376294343374	6.54895667023468	5.19200941444433	5.85726816079725	8.95399607502013	7.90952931302697	8.60627285523288	7.03268760620978	5.74045450916446
DTL	na	92.3603331093238	93.9848441340751	90.9345575866981	72.0539932477847	65.2214724932018	33.7353877017356	34.3604668761265	33.8734072635448	38.924233542391	36.3435398063657
DYRK3	na	7.10464100840952	8.11309626950414	8.84317715980733	10.9388900640201	9.45869655696312	5.75879415613328	7.21054765280598	6.06852573125396	7.74723875336478	7.37515347535037
EIF2D	na	89.9921194398539	85.2363849037062	92.9784994774082	92.5445952879963	95.2993360216201	74.8271705190479	80.7875645181731	82.7894025518343	80.0673364364739	83.9018748458673
INTS7	na	45.8389832293993	41.1519702344728	44.2158857990367	33.9660463219755	29.8404067110887	29.128352376829	29.2836527124161	28.2094499143744	28.5068299759733	28.0559962103535
TAF1A	na	6.38213514314754	5.71826664778304	5.96497327288891	6.81698946018645	5.50108293480282	5.09003096380813	4.04673592759519	5.03871530413207	5.18989780565213	5.09417817369561
SMYD2	na	25.5686797873269	24.6814073259012	27.238654176199	31.8258287007542	32.4920078379361	31.469023549967	33.367177148444	32.6964810611198	37.3446994276273	39.3468239535445
SUSD4	na	9.47285467787936	8.50408886080555	8.42604616170322	2.37801957913481	1.97880681108015	10.8859786306261	10.1904168358534	10.2981042712188	6.31813645905477	6.46276335468846
TP53BP2	na	76.3447864293498	70.0854219907768	70.7037041786483	51.0085199724416	49.2722895958958	57.8851696468107	62.8347724030235	57.9636154694317	59.1573133934116	54.6293584746313
ATP8B2	na	22.678656326279	19.4030073433322	23.0673441951578	9.9876822323662	8.07353178920702	13.7096454426657	13.4278055779295	13.5714302717134	10.7558751624385	9.08588495159143
ADAM15	na	144.782147555554	147.59970321628	150.000306918241	227.457572744244	214.027744686429	162.88099084186	172.611681566151	171.095646677536	200.788872350556	215.514149751346
JTB	na	96.5348114419486	103.808532990523	97.6920797559848	103.007881436189	103.491596219492	85.7503026603588	87.667015595085	95.9930433852898	89.3941093046023	95.9910439446375
RAB13	na	14.7712310231339	15.1998369868421	17.8114936190459	20.3717010612549	20.9753521974496	37.7851203663713	41.5710145289324	42.2957853996488	43.926091572476	47.0641237241431
TPM3	na	309.031814258446	302.335021223811	312.180838981123	320.002168032241	347.35974761701	224.035669428927	219.038779208198	216.48086335855	227.152048885064	255.50725004036
SNAPIN	na	5.49907241893844	6.25588146082247	6.88266146871797	8.16453388836284	9.1420874671903	8.80538203228121	9.12355009130553	10.4819989903477	9.62763650903584	11.9751203336874
SLC27A3	na	10.8777271936666	12.1696444042562	11.9299465457778	25.8015124336127	23.7852578691834	19.9142817270157	21.4109119078218	22.9868398911135	26.2879606242815	28.2840937405189
UBAP2L	na	169.186790115515	176.582029046497	172.191676017381	207.640742918121	215.215028773077	184.355720017634	182.139905250216	172.272572879961	174.952207187636	179.284658710064
SLC39A1	na	49.2508164820253	51.9042664952614	49.3048839759069	76.3740621498796	72.6222099666416	61.8605952900769	63.2762345042158	63.8850254253826	56.8256201763795	62.2706257351747
HAX1	na	128.485626372423	131.080266233796	136.068131581564	93.13910018278	93.3205292105399	88.4253554296594	89.9111146094787	87.6810020806632	78.2245466359162	77.5911765112891
CREB3L4	na	1.48515094526075	1.61284443911829	2.04394189071019	1.94204932296009	3.28481930639305	9.10261011775906	9.16033859973821	9.85675694530945	7.74723875336478	7.14705594518489
EFNA3	na	22.1167073199641	19.3052591955068	22.6919262968641	34.04531364128	36.6079260049828	26.5276066288978	30.7919815581562	29.128923510019	27.8674947390452	30.3369715120082
C1ORF43	na	235.215798357513	239.189717728634	240.559446606646	206.015762872379	191.944260674775	187.625228957891	190.601262189734	197.098359962363	177.584764045575	178.71441488465
GATAD2B	na	42.4271499767732	38.268399873625	41.5879605109807	29.0911061847492	30.9881146615152	67.4336218927865	60.222788304303	63.7746885939052	59.3829611240922	60.8260080441267
ILF2	na	225.54224760595	226.677954806989	226.668984369779	259.719371701173	280.990567173382	223.515520279341	213.961965044488	235.274903653525	247.87403215256	263.414631086096
RIT1	na	8.91090567156448	11.0944147781774	9.7608653556364	9.03647440071227	8.98378292230389	9.43699171392164	10.0432628021226	9.41540961940008	8.98830127210768	9.6941450320327
INTS3	na	45.9192616588728	44.2799109648841	43.6736155015013	56.200529386886	61.2242827348199	75.8674688182204	86.3058407830757	86.540854822064	74.2381033938936	77.7052252763719
HCN3	na	2.84988424631116	3.07906665649856	3.04505628616007	3.84446498626794	4.74913634659236	2.86082032272428	3.82600487699909	4.26635748379066	3.19667618464081	4.0297230329234
FLG	na	0.120417644210331	0	0.166852399241648	0	0.039576136221603	3.52958351504943	2.42804155655712	2.57452606780471	1.27867047385632	1.86279649635138
C1ORF131	na	11.519954629455	11.5831555173041	11.2625369488112	9.63097929549597	12.1102976838105	7.61646969036982	7.98310632989234	8.01780975402038	8.27375012495268	9.58009626694996
GALNT2	na	32.5529031515261	33.3809924823574	33.9127501458649	46.886619368608	47.9267009643613	43.8782961186671	48.6344081480077	45.2013219618855	50.2442280315308	53.298789548666
TTC13	na	34.9612560357327	31.2794073041124	33.1619143492775	30.5971852515345	30.3548964819695	18.1680667248334	15.4511735417271	15.7781669012603	17.7133468584214	17.4114448026313
SCCPDH	na	41.1025558904596	43.0580591170672	41.7965260100328	65.2766374472505	67.5168883940548	59.8914592237861	63.4233885379465	64.4367095827693	61.7898702513511	64.8937473320777
LYST	na	6.86380571998886	6.94011849559993	5.79812087364726	5.62797967061905	5.38235452613801	5.75879415613328	6.98981660220988	6.36275728186021	6.61900009996214	6.95697467004699
MAP3K21	na	53.7464085325443	50.7312887213572	54.4355952525876	42.1305802103384	35.4206419183347	30.4658787614793	27.3338617654839	27.9887762514198	30.9137391032323	29.538630156429
CEP170	na	31.5494227831067	28.8845776823913	28.8654650688051	25.7222451143082	25.2495749093827	27.1220627998535	27.7017468498107	26.9957447681237	29.8231084049431	23.9122244123473
ACP1	na	102.676111296675	101.071584851413	105.450716320721	92.7823972459098	94.8639985231825	94.8157592674331	94.17858158767	91.4692332947187	95.7122457636571	100.172831997671
SNAP47	na	15.3331800294488	14.61334809989	17.8114936190459	17.3991765873363	20.3025578816824	21.3632686437202	21.9995280427448	25.929155397176	24.821250374858	26.6874110293606
SRP9	na	88.5471077093299	83.5257923167625	88.7237632967462	119.059513595349	134.79631997078	100.463092891512	94.9511402647563	98.494011565443	98.9465299034113	108.916570654014
NVL	na	49.7726262736034	49.8026813170164	48.6374743789403	38.8409864592019	40.3280828098135	38.3052695159575	38.9222419217792	37.2570700955167	37.6831710236481	36.0394097661451
SDE2	na	22.6385171115422	25.0723999172026	23.192483494589	14.0303155168954	14.1682567673339	11.4804348015818	11.6619571731607	10.7394515971282	11.3199944891398	11.1767789781083
DEGS1	na	24.6856170631178	22.6286962215688	28.5317602703218	30.993521848057	31.0276907977368	19.8028211949615	17.0698679127652	16.0356195080408	18.0894264095556	19.8444851243963
FBXO28	na	48.3677537578162	46.4303702170418	48.095204081405	37.4538083713732	36.8058066860908	42.0577740951153	38.2232602615582	37.5145227022972	39.6763926446594	40.7154091345373
ARF1	na	631.02859487687	611.316916499746	627.907291446131	579.364836796544	603.14031601723	420.949276058001	420.786959453035	428.69536923331	409.099335723797	430.229958147114
CNIH4	na	30.7867777031079	27.711599908487	30.5339890612216	21.9570474473447	24.1018669589562	25.1157732228781	22.4777786523697	23.2075135540682	20.4963355368146	22.7337205064924
ITPKB	na	54.4689143978063	52.9794961213403	51.2653996669963	28.2984329917042	27.1888055842413	23.3695582206957	26.9659766811571	27.3635342063815	25.0468981055386	21.5552166006374
GUK1	na	87.5436273409105	81.4242071385175	92.3110898804417	111.291316303509	115.0478279962	51.0117701701355	55.4402822080541	58.7727522335989	61.150535014423	62.8028533055608
CDC42BPA	na	195.718811056524	183.571021616009	169.605463829135	84.7367643365037	79.4293053967573	121.083291321538	109.850486179993	105.003884622606	101.203007210217	89.7563781201145
CNIH3	na	1.20417644210331	1.31959999564224	1.58509779279565	0.99084149130617	0.831098860653664	0.557302660270963	1.03007823611514	0.551684157386723	0.940198877835532	0.722308845524005
C1ORF35	na	14.0085859431352	16.568311056397	15.0584290315587	18.944889313774	22.7167021912001	14.3412551243061	16.8123483537364	15.1897038000478	19.104841197618	18.2858186682656
MBOAT2	na	69.6013983535712	65.1980145995092	64.6970178059489	53.4658068708809	49.7076270943334	100.240171827404	94.17858158767	97.6113169136242	78.563018231937	81.9630458394608
PARP1	na	186.848044599697	196.37602898113	200.431444589029	288.215972991139	305.567347766997	178.002469690545	189.718337987349	185.733666320197	240.164401354308	238.019772727673
PSEN2	na	30.3051071262666	33.5764887780081	30.5339890612216	36.3044322414581	33.995901014357	18.9854439598975	18.5046197416398	16.9918720475111	25.9494890282607	26.0791509489193
PYCR2	na	116.082609018759	109.868918155695	109.997444200056	90.8403479229497	90.0357099041469	68.6968412560673	64.637409316225	67.1215724820513	65.4754498524664	66.3763812781533
LBR	na	47.2438557451865	46.7724887344305	49.0128922772341	64.5235979138578	61.5804679608143	61.5262136939143	54.299838446641	54.9109631318919	58.7812338422774	61.8144306748438
WNT9A	na	4.65614890946613	5.57164442604501	4.1713099810412	3.56702936870221	2.33499203707458	4.27265372874405	4.00994741916251	4.08246276466175	3.64797164600186	3.80162550275792
EPHX1	na	68.7584748440989	68.0327108864444	73.9573259638604	93.3769021406935	98.4654269193483	76.9449206280776	78.7641965543755	84.0031076980851	89.1308536188084	101.313319648499
SOX13	na	15.3331800294488	16.6660592042224	17.8949198186667	18.310750759338	17.9675658446078	34.3298438726913	35.7584301965684	36.9628385449105	39.2627051384118	39.9170677789582
ETNK2	na	0.361252932630993	0.342118517388729	0.625696497156179	1.14937612991516	1.46431704019931	1.30037287396558	1.50832884574003	1.65505247216017	2.06843753123817	2.54708908684781
PPFIA4	na	0.682366650525208	0.586488886952107	1.16796679469153	1.42681174748089	1.2664363590913	1.52329393807396	2.13373348909565	1.72861035981173	2.59494890282607	2.58510534187539
PLEKHA6	na	10.3559174020885	11.2410369999154	10.8871190505175	9.47244465688699	8.50886928764465	13.3381103358184	13.3910170694968	13.1668618896298	13.2380001999243	11.9371040786599
ARL8A	na	37.1689128462555	37.8774072823236	45.8844097914532	36.6611351783283	34.193781695465	38.788265154859	36.6045658905202	39.5373646127152	34.9377903003684	36.4575885714485
OSR1	na	6.90394493472564	7.23336293907598	5.96497327288891	2.77435617565728	2.69117726306901	5.23864500654705	4.89287162154692	3.45722071962347	3.08385231930054	3.45947920750971
PDIA6	na	299.920212513197	306.978058245515	315.601313165577	405.927942158312	402.331000828816	335.979197122021	366.855006090721	363.04495450429	430.272614452653	439.657989393953
RHOB	na	48.9297027641311	49.9981776126671	47.59464688368	35.4324917291086	36.0538600978804	46.3304278238594	44.9555573047393	46.0104587260527	36.3668925946784	37.5600599672483
ATP6V1C2	na	2.56890974315372	3.03019258258588	2.12736809033101	3.64629668800671	3.00778635284183	2.0434430876602	2.57519559028785	2.31707346102424	3.08385231930054	3.42146295248213
HNRNPLL	na	34.8408383915224	32.7945035954053	33.9127501458649	25.9204134125694	28.7322748968838	34.7756860009081	33.6246967074728	34.4250914209315	27.2657674572304	28.3981425056017
GALM	na	7.18491943788307	7.96647404776612	7.63349726530539	4.35970256174715	4.78871248281397	9.25122416049798	8.35099141421917	8.64305179905866	6.09248872837424	6.19664956949541
CAMKMT	na	21.2737838104918	20.9669777085378	22.1496559993288	18.1918497803813	17.6113806186133	12.5207331007543	12.0298422574875	13.130082945804	11.2823865340264	12.6594129241839
EML4	na	60.8109103262171	64.9047701560332	61.2765436214952	59.410855818718	57.227092976438	52.2378360227316	51.3567577720263	48.4746479623801	58.029074740009	59.3813903530787
CALM2	na	111.58701696824	101.755821886191	106.034699718067	163.369945086561	180.625485715396	184.801562145851	163.672074017009	170.764636183104	184.053332325084	191.449860318889
CHAC2	na	8.83062724209093	9.38382219123371	9.34373435753228	9.19500903932126	9.69615337429274	3.71535106847309	3.71563935170104	3.23654705666878	3.83601142156897	4.14377179800613
RPS27A	na	480.46640039922	451.938561470511	476.989296332061	546.508532944831	550.860240068493	419.946131269513	473.173795461176	455.065871956395	531.81409325889	524.852416910759
WDPCP	na	3.45197246736282	4.34979257822812	4.00445758179955	4.20116792313816	4.47210339304114	7.02201351941413	6.47477748415231	6.14208361890552	7.29594329200373	7.60325100551584
VPS54	na	27.5756405241658	24.4859110302505	26.6546707788532	23.3045918755211	24.7746612747235	26.1189180113658	27.0027651895897	25.8555975095244	26.7392560856425	26.38328098914
ASXL2	na	31.0276129915286	28.4447110171772	28.1980554718385	38.4050162030272	35.9747078254372	56.2875686873672	58.4937284079669	54.9109631318919	57.4649554133077	55.2756348101002
ETAA1	na	7.02436257893597	6.2070073869098	6.42381737080344	6.06394992679376	7.08412838366694	10.5887505451483	11.0365525298051	9.59930433852898	10.7182672073251	10.1503400923636
SNRPG	na	12.8445487157686	13.0982518085971	14.8915766323171	22.5911860017807	26.120249906258	12.149197993907	14.6418263562081	14.1598933729259	17.0740116214933	17.525493567714
CIAO1	na	82.0846941367089	82.7926812080724	86.1792642083111	73.9167752514403	74.0073747343977	49.562783253431	48.9655047239018	46.5989218272652	53.2528644406045	57.2904963265619
ZNF514	na	8.95104488630126	8.7973333042816	9.09345575866981	8.99684074106002	9.53784882940633	12.4464260793848	11.6619571731607	11.5118094174696	12.6362729181095	13.1156079845148
SNRNP200	na	515.829048582321	537.614813039431	548.360410107676	552.612116531277	514.766803834391	477.311151766737	468.795962957687	474.889722678491	487.888001686414	479.308943387719
MRPS5	na	61.8143906946365	63.2430516430022	63.8210427099303	72.8863001004819	72.6617861028632	51.6062263410912	58.8984020007264	50.681384591927	69.0858135433549	63.1830158558366
TPRKB	na	7.54617237051407	6.50025183038585	6.34039117118262	7.33222703566566	9.53784882940633	10.1057549062468	9.23391561660358	9.5625253947032	11.696074040274	10.2263726024188
EXOC6B	na	32.5529031515261	33.3809924823574	30.2419973625487	23.5820274930869	19.4714590210287	33.1780850414646	33.0360805725498	31.0414285889596	27.0777276816633	26.8774923044985
SFXN5	na	8.95104488630126	7.81985182602809	9.17688195829063	10.1462168709752	9.33996814829831	9.80852682076894	9.52822368406505	9.30507278792273	10.6806592522116	10.8346326828601
TEX261	na	74.0969904040902	80.5444738080893	76.8772429505892	87.0751502559862	94.507813297188	74.8643240297327	70.4867821570217	71.6086036287967	76.5697966109257	81.6208995442125
DUSP11	na	21.8758720315434	19.3541332694195	20.4394189071019	20.4113347209071	25.5661839991556	26.8991417357451	28.6214595606278	29.4231550606252	29.4846368089223	30.0328414717876
NPHP1	na	0.561949006314877	1.56397036520562	0.709122696777003	1.74388102469886	1.93923067485855	1.59760095944343	2.13373348909565	2.09639979806955	1.95561366589791	2.47105657679265
MALL	na	122.143630444012	121.891940338213	129.894592809623	121.120463897266	141.247230174901	87.7565922373343	81.8912197711536	84.8122444622523	73.297904516058	80.4423956383576
RALB	na	19.2266838589162	18.376651791166	16.4766744251127	18.9845229734262	20.3817101541256	30.6887998255877	30.1665769148005	31.5195548586948	29.2965970333552	31.4014266527804
TMEM177	na	12.242460494717	13.0493777346844	13.0144871408485	14.4266521134178	17.650956754835	9.39983820323691	10.6318789370456	9.26829384409695	13.4636479306048	14.7122906956732
RABL2A	na	15.1324839557649	16.4705629085717	14.1407408357297	11.1766920219336	12.9413965444642	14.7870972525229	12.5816698839778	12.9461882266751	11.0191308482324	11.024713957998
SLC20A1	na	193.230179742844	212.846591889702	196.635552506282	136.696492140599	123.754577964953	104.698593109572	96.5330461273617	100.332958756732	89.9206206761902	93.2158573276242
ZC3H8	na	36.3661285515199	36.1668146953799	33.620758447192	23.3442255351734	24.3788999125075	19.7656676842768	21.9259510258794	20.0445243850509	20.0074321203401	19.0081275137896
LIPT1	na	2.97030189052149	3.32343702606194	3.5039003840746	2.06095030191683	2.01838294730175	3.41812298299524	3.75242786013372	3.71467332640394	3.49753982554818	3.26939793237181
FAHD2B	na	25.006730781012	29.6665628649941	26.4043921799908	26.5149183073531	27.2679578566845	14.638483209784	16.4444632694096	15.2264827438736	15.9081650129772	16.3469896618591
LYG1	na	1.68584701894463	1.71059258694364	1.71023709222689	1.42681174748089	1.02897954176168	1.15175883122666	1.36117481200929	1.14014725859923	1.31627842896974	1.14048765082738
UBXN4	na	90.6343468756424	84.21002935154	92.3945160800625	72.7277654618729	75.9466054092562	103.286759703552	97.9310094478037	99.2295904419586	92.402745713676	97.20756410552
SPOPL	na	18.9457093557587	16.6171851303097	18.020059118098	16.2498004574212	17.6905328910566	22.9237160924789	19.5714864861877	20.4858717109603	21.6245741902172	22.8857855266027
POLR2D	na	65.6677553093671	65.833377560374	67.7003609922986	57.7858757729758	60.5910645552742	49.00548059316	47.0525022854023	47.1138270408262	43.2491483804345	45.8856198182881
AMMECR1L	na	91.7181056735353	86.6048589732611	86.5129690067944	43.1610553612968	34.7478476025675	44.8814409071549	44.6612492372779	44.6496378044988	37.5327392031944	40.9815229197304
PKP4	na	120.698618713488	111.872755186114	116.754966369343	124.330790329098	121.775771153873	108.30248364599	104.295421406658	104.194747858439	116.584660851606	115.037187713455
SCRN3	na	6.50255278735787	5.76714072169572	7.21636626720127	4.28043524244266	4.78871248281397	9.28837767118271	8.79245351541137	8.64305179905866	7.67202284313794	5.81648701921962
LNPK	na	34.9211168209959	42.2760739344644	38.6680435242519	46.6488174106945	40.8821487169159	29.128352376829	29.5411722714449	27.2164184310783	29.8983243151699	28.094012465381
CDCA7	na	92.4406115387973	83.1836737993738	78.670906242437	77.1667353429245	69.891456567351	39.8657169647162	36.6413543989528	39.7580382756699	43.5124040662284	44.897197187571
DLX1	na	9.55313310735291	8.89508145210695	9.46887365696351	14.1492164958521	14.7223226744363	10.4029829917246	10.7422444623436	9.70964117000633	12.9371365590169	16.0428596216384
UBR3	na	43.5109087746662	41.3963406040362	36.9995195318354	38.8806201188541	36.5287737325396	33.5867736589967	32.668195488223	31.7034495778237	36.8557960111528	36.7997348666967
PHOSPHO2	na	1.36473330105042	1.07522962607886	1.16796679469153	0.951207831653923	1.18728408664809	1.78336851286708	1.65548287947076	1.50793669685704	1.20345456362948	1.36858518099285
GULP1	na	7.82714687367151	7.18448886516331	6.13182567213056	4.59750451966063	4.98659316392198	7.02201351941413	5.70221880706595	4.81804164117738	4.85142620963134	5.09417817369561
FAM171B	na	6.42227435788431	7.23336293907598	5.96497327288891	6.69808848122971	7.20285679233175	11.7776628870597	9.93289727682457	10.2245463835673	11.2071706237995	12.2032178638529
HSPD1	na	1288.4286538358	1227.61898853858	1249.34905242165	1206.40896615474	1265.64483636686	805.896800262497	846.724310086645	800.346596592832	801.01183596076	749.794597908945
CCDC150	na	7.34547629683018	6.4025036825605	6.50724357042427	8.75903878314654	7.7964988356558	4.16119319668986	4.52498653722008	4.22957853996488	9.85328423971637	7.75531602562616
METTL21A	na	6.2617174989372	5.86488886952107	6.34039117118262	8.24380120766734	9.45869655696312	5.64733362407909	5.70221880706595	5.36972579856411	6.35574441416819	8.09746232087437
NBEAL1	na	27.5756405241658	34.1629776649602	31.9105213549651	36.6611351783283	29.6029498937591	38.6396511121201	38.7382993796158	44.0979536471121	42.3841654128258	37.1418811619449
KANSL1L	na	5.45893320420167	7.08674071733796	6.09011257232015	11.4144939798471	10.8438613247192	18.2052202355181	20.5647762138701	16.6976404969048	19.4809207487522	19.5783713392033
SPAG16	na	3.25127639367893	2.29708147389575	2.16908119014142	3.80483132661569	4.07634203082511	5.20149149586232	5.88616134922937	5.88463101212505	5.4907614465595	6.12061705944025
ABCA12	na	2.64918817262728	2.24820739998308	1.54338469298524	0.356702936870221	0.39576136221603	1.11460532054193	0.588616134922937	0.845915707992976	0.451295461361055	0.304130040220634
SUMF1	na	8.06798216209217	6.89124442168725	8.09234136321992	11.0577910429769	11.5166556404865	10.9974391626803	11.0365525298051	11.6589251927728	11.3576024442532	9.65612877700512
RHBDD1	na	93.765205625111	100.436221890548	95.1475806675497	36.4629668800671	35.5789464632211	67.6936964675796	58.4937284079669	57.0073629299614	44.3021711236103	42.2360593356405
HES6	na	16.376799612605	14.8088443955407	14.5995849336442	22.9478889386509	25.0912703644963	10.9602856519956	10.9629755129397	12.5048409007657	15.0055740902551	15.8147620914729
ANKMY1	na	17.821811343129	16.8615554998731	15.2669945306108	12.3260681518488	11.1604704144921	15.4930139555328	14.2371527634485	15.7781669012603	12.9371365590169	11.6329740384392
COPS7B	na	53.987243820965	57.3781627734811	54.8110131508813	64.880300850728	70.1684895209022	55.6931125164115	55.4402822080541	55.9407735590137	58.5931940667103	57.8987564070031
DIS3L2	na	25.006730781012	23.8994221432984	24.4438764889014	23.5027601737824	24.022714686513	18.0937597034639	18.6885622838033	19.1618297332322	21.2861025941964	21.8973628958856
FANCD2	na	38.6139245767794	37.8774072823236	35.7898396373335	51.5237575479209	50.7366066360951	36.447593981721	35.2433910785109	35.7123544548339	40.8422392531755	39.0426939133238
TAMM41	na	14.7310918083971	14.1734814346759	15.7258386285253	12.7224047483712	13.8120715413395	8.50815394680336	7.50485572026745	7.94425186636881	8.91308536188084	7.52721849546068
VGLL4	na	73.8160159009328	73.2622367951007	73.7904735646188	41.5757089752069	39.1012225869438	67.7680034889491	62.2829447765333	66.496330437013	55.3965178820695	55.3516673201553
RAB5A	na	27.9770326715335	26.0987554693688	29.1157436676675	18.8259883348172	20.2234056092392	30.0200366332625	30.1665769148005	27.6577657569877	28.7700856617673	27.2196385997467
RETREG2	na	34.6000031031017	36.5089332127686	40.0028627181851	62.7797168891589	59.0080191064101	85.3787675535115	83.5834911590571	87.8281178559663	83.2640126211147	82.2671758796814
CTDSP1	na	46.0396793030832	45.3551405909629	44.4661643978991	67.0997857912539	72.1868724682039	135.833235063376	138.067272147861	136.596997368953	125.836217809508	126.632145496866
CNOT9	na	79.3150883198713	79.6158664037485	87.0552393043298	81.1301013081492	80.7748940282918	63.1981216747272	59.6341721693801	63.2597833803443	64.9489384808785	62.4607070103126
STK11IP	na	15.1726231705017	17.0081777216111	15.4755600296628	20.0149981243846	21.5689942407737	22.5521809856316	23.1767603125907	22.6558293966814	23.392148080548	25.8890696737814
GMPPA	na	40.2997715957241	36.5578072866813	38.2091994263373	55.8438264500157	57.02921229533	26.9734487571146	32.1899448785981	27.5106499816846	34.6745346145744	40.1071490540961
EAF1	na	110.984928747188	115.538310729565	110.873419296075	51.4048565689641	49.8263555029982	54.9128887920322	52.4604130250068	55.6465420084075	46.7466882059826	47.976513844805
DYNC1LI1	na	66.1092866714716	56.2051849995769	60.150289926614	54.3773810428826	54.2588827598178	48.3367174008348	48.1929460468155	46.8563744340457	50.3570518968711	50.9417817369561
OSBPL10	na	49.6522086293931	45.7461331822643	44.4244512980887	22.9875225983031	24.4580521849507	39.6056423899231	39.7683776157309	38.6178910170706	30.1239720458504	29.2345001162084
POMGNT2	na	18.0225074168129	16.275066612921	15.6006993290941	23.9387304299571	22.7167021912001	17.0534614042915	18.4678312332072	18.7204824073228	24.5956026441775	25.1667608282574
CSRNP1	na	27.6157797389025	27.7604739823997	28.4900471705114	14.1095828361999	15.9096067610844	9.47414522460637	7.24733616123866	8.53271496758132	7.70963079825136	8.17349483092953
SLC25A38	na	77.1877099388221	80.1534812167879	70.4117124799754	51.6822921865298	49.8263555029982	57.6622485827023	54.4469924803717	62.8552149982607	48.8527336923342	51.854171857618
GOLGA4	na	204.750134372299	190.022399372483	183.078795067898	149.458530548623	147.38153128925	108.339637156675	112.425681770281	96.802180149457	125.046450752126	95.5348488843065
CTDSPL	na	110.944789532451	116.271421838255	117.672654565172	103.245683394103	99.6527110059964	226.376340602065	215.764601957689	211.662821717373	190.371468784138	192.894478009937
IQSEC1	na	50.4148537093918	51.4155257561347	48.1369171812154	48.8683023512203	44.7210339304114	52.1263754906774	52.7547210924682	48.6217637376832	51.4852905502737	49.9533591062391
RPL32	na	870.860402929113	758.134634533423	916.39508973494	1007.80469763733	995.458554381981	855.273815962504	958.156702129244	972.692727360445	1036.92653838725	1018.49348844387
PTPRG	na	58.121582938853	60.7015997995431	60.0668637269932	49.8987775021787	49.1931373234526	43.9897566507213	42.1228421554227	42.9578063885129	39.0370574077313	37.7881574974137
IL17RD	na	30.1445502673195	30.7417924910729	28.1980554718385	34.7190858553682	31.6213328410608	37.5993528129476	37.8185866687987	35.1238913536214	32.1924095770886	34.0245482496834
SHQ1	na	18.544317208391	18.4743999389914	19.0211735135479	26.4356509880486	25.0121180920531	14.7127902311534	13.9060561875544	13.5714302717134	18.4278980055764	18.1717699031829
SLC25A26	na	10.7171703347194	11.8763999607802	11.6379548471049	12.841305727328	12.2686022286969	14.9728648059465	13.9428446959871	13.9392197099712	13.5388638408317	13.6098192998734
UBA3	na	20.5914171599666	20.7714814128871	19.646870010704	23.3442255351734	23.429072643189	22.5521809856316	24.8322431920614	23.9430924305838	23.9938753623628	23.6841268821818
ARL6IP5	na	18.5041779936542	20.1361184520223	19.9805748091873	25.4448094967425	28.3760896708894	20.6573519407104	21.9995280427448	21.7731347448627	17.9766025442154	21.7072816207477
TMF1	na	29.3016267578472	26.8318665780589	27.1552279765782	18.7070873558605	20.2234056092392	25.4873083297254	24.648300649898	22.2144820707721	23.0160685294138	20.6428264799755
LRIG1	na	28.6593993220587	31.2794073041124	26.5712445792324	27.9813637144862	26.0806737700364	31.5433305713365	31.0495011171849	28.9818077347159	32.8693527691302	34.2146295248213
AC073896.1	na	84.3726293767051	88.7064441515061	89.6414514925753	105.385901015324	105.391250758129	65.9474814653973	66.5504117547246	67.8939303023927	71.3422908501601	76.9068839207927
LIMD1	na	71.086549298832	69.0101923646979	73.91561286405	54.7737176394051	52.8737179920616	55.6559590057268	49.2230242829306	48.2171953555996	46.5962563855289	48.8889039654669
NFKBIZ	na	3.17099796420538	3.03019258258588	2.33593358938307	2.10058396156908	2.25583976463137	1.63475447012816	2.20731050596101	1.91250507894064	1.72996593521738	1.71073147624106
NXPE3	na	6.6229704315682	7.18448886516331	7.00780076814921	9.27427635862575	8.23183633409343	8.50815394680336	10.5950904286129	8.67983074288445	9.25155695790163	10.1123238373361
MYH15	na	1.88654309262852	1.66171851303097	1.58509779279565	0.515237575479208	0.672794315767252	0.222921064108385	0.551827626490254	0.257452606780471	0.263255685793949	0.266113785193054
PHLDB2	na	2.48863131368017	3.12794073041124	2.12736809033101	1.07010881061066	1.22686022286969	2.93512734409374	2.86950365774932	3.01587339371409	2.51973299259922	7.18507220021247
ABHD10	na	29.3016267578472	27.711599908487	25.6535563834034	32.2617989569289	31.898365794612	27.605058438755	26.8188226474263	26.6647342736916	27.228159502117	28.3981425056017
RABL3	na	19.5076583620736	16.8126814259604	18.7708949146854	19.3412259102964	21.3711135596656	16.7562333188136	15.4879620501598	15.152924856222	17.4876991277409	18.3618511783208
ATG3	na	51.6591693662319	53.7126072300304	53.6013332563794	51.2066882707029	53.1111748093913	36.9677431313072	43.7415365264608	42.5164590626035	46.5586484304155	43.7567095367437
SRPRB	na	125.154071549271	115.293940360002	124.889020832373	97.2213671269614	100.127624640656	59.7428451810472	59.9284802368415	62.7080992229575	64.4600350644041	71.5846082169316
EIF2A	na	189.457093557587	186.356843829032	189.878030336995	163.647380704127	148.489663103455	160.466012647353	177.136668103371	157.781669012603	177.960843596709	161.112888806881
ALDH1L1	na	82.4860862840766	86.5559848993484	87.4306572026235	72.6881318022206	72.5034815579768	108.822632795577	110.21837126432	113.683715365491	80.4058080324947	77.6291927663167
OSBPL11	na	16.4570780420785	15.9329480955322	14.3493063347817	17.7558795242066	17.3739238012837	16.6819262974442	16.0030011682174	14.3805670358806	16.961187756153	16.1569083867212
NCEH1	na	39.8181010188827	40.9564739388221	38.1674863265269	31.5483930831885	27.7032953551221	55.0615028347711	48.3033115721135	47.812626973516	46.5210404753021	48.1285788649153
FAM86B2	na	42.0658970441422	38.7571406127517	36.1235444358168	26.7130866056143	24.1018669589562	18.7253693851043	19.3507554355916	18.0952403622845	15.3816536413893	18.7420137285965
LPP	na	50.3345752799183	49.6560590952784	47.0106634863343	40.941570420771	35.0248805561187	48.5596384649432	45.1762883553354	44.5393009730215	39.2627051384118	36.9898161418346
TMEM44	na	4.0139214736777	3.42118517388729	4.83871957800779	5.70724698992354	6.5696386127861	10.625904055833	10.2639938527187	10.8497884286056	10.3045797010774	9.00985244153627
RUBCN	na	33.3958266609984	34.2118517388729	32.0356606543964	31.152056486666	28.0594805811165	30.5773392935335	29.9090573557717	31.7034495778237	30.800915237892	28.3601262505741
AMT	na	3.49211168209959	3.42118517388729	3.00334318634966	1.94204932296009	0.989403405540076	3.23235542957158	2.31767603125907	3.67789438257815	3.12146027441396	3.07931665723392
TCTA	na	12.964966359979	14.8088443955407	13.9321753366776	17.5180775662931	20.1046772005743	17.4993035325082	18.7621393006686	20.1548612165283	17.7509548135348	18.703997473569
NICN1	na	7.18491943788307	5.96263701734642	5.9232601730785	3.64629668800671	3.79930907727389	6.68763192325155	5.33433372273912	5.70073629299614	5.34032962610582	4.48591809325435
DCAF1	na	77.2679883682956	79.0782515907091	78.6291931426265	73.6789732935268	64.5882543136562	55.6559590057268	52.202893465978	53.5133632665122	62.9557168598672	62.1185607150644
MANF	na	112.630636551396	116.17367369043	120.175440553797	167.729647648308	170.296114161558	118.333931530868	135.160979981679	131.815734671601	144.339331725311	143.511362729111
EIF2B5	na	57.4392162883278	49.6071850213657	53.559620156569	74.4320128269195	66.6462133971795	42.9866118622336	44.7716147625759	45.458774568666	52.3878814729958	53.298789548666
VWA5B2	na	6.82366650525208	7.52660738255204	8.0089151635991	18.9052556541217	18.0862942532726	7.72793022242402	7.28412466967135	9.52574645087742	11.2071706237995	12.2792503739081
DGKQ	na	75.3814452756671	77.0744145602894	72.497367470496	77.6027055990993	80.0229474400813	50.528774531234	54.410203971939	54.3225000306794	61.9026941166914	63.1069833457815
FIP1L1	na	59.1652025220092	59.3331257299881	58.4400528343872	41.6153426348591	40.5259634909215	39.34556781513	42.1964191722881	39.8315961633214	39.3003130935252	42.1220105705578
LYAR	na	68.8387532735725	64.4649034908191	66.7826727964695	55.3682225341888	60.3536077379446	19.6170536415379	20.0865256042452	19.2721665647095	27.0025117714365	27.5998011500225
CENPC	na	7.06450179367274	5.66939257387037	6.00668637269932	9.94804857271395	9.85445791917916	12.6693471434932	11.6619571731607	13.3507566087587	16.246636608998	14.3701444004249
CORIN	na	2.84988424631116	3.37231109997461	2.91991698672884	0.673772214088196	0.870674996875267	0.89168425643354	0.919712710817089	1.14014725859923	0.789767057381846	0.570243825413688
ATP10D	na	2.80974503157439	2.83469628693518	3.29533488502254	4.83530647757411	4.23464657571152	3.9754256432662	4.63535206251813	4.67092586587426	4.32491483804345	4.21980430806129
OCIAD2	na	6.74338807577853	7.03786664342528	7.25807936701168	8.36270218662408	8.86505451363908	18.911136938528	19.9761600789472	18.3159140252392	20.082648030567	18.703997473569
SCD5	na	15.8549898210269	15.7374517998815	15.4338469298524	20.5698693595161	19.3923067485855	23.1466371565873	23.3239143463214	22.2144820707721	20.6843753123817	22.8857855266027
PLAC8	na	0.200696073683885	0.342118517388729	0.250278598862472	0.198168298261234	0.237456817329618	1.85767553423654	1.83942542163418	1.69183141598595	1.16584660851606	1.33056892596527
ENOPH1	na	106.8505896293	107.131970016585	109.538600102142	89.61170447373	88.4526644552828	60.1515337985792	57.3900731549864	53.5133632665122	58.9316656627311	59.98965043352
TRMT10A	na	2.97030189052149	1.85721480868167	2.58621218824554	1.46644540713313	1.97880681108015	3.30666245094105	2.83271514931664	2.86875761841096	2.93342049884686	2.58510534187539
KLHL8	na	35.5633442567844	31.5237776736757	29.1157436676675	29.6856110795329	26.0015214975932	20.4715843872867	19.4611209608896	18.352692969065	22.0006537413514	20.1866314196446
PYURF	na	50.1740184209712	45.3062665170502	45.3421394939178	47.4811242633917	54.8129486669202	40.3487126036177	40.5041477843846	42.3693432873003	48.3262223207463	45.7335547981778
TBCK	na	12.5635742126112	10.7522962607886	9.92771775487805	9.47244465688699	9.89403405540076	13.9697200174588	11.6987456815934	13.461093440236	10.6806592522116	10.9106651929152
CAMK2D	na	37.9315579262542	35.7758221040785	38.7514697238727	21.9174137876925	21.0545044698928	33.8096947231051	31.6381172521079	35.4181229042276	27.8298867839317	26.9535248145537
CISD2	na	28.2981463894277	29.9598073084701	32.8282095507942	41.0208377400754	38.8241896333926	26.4532996075284	28.8054021027912	27.437092094033	28.4692220208599	30.2989552569806
ANK2	na	22.2371249641744	18.6698962346421	19.7720093101353	7.53039533392689	7.12370451988855	11.0717461840498	10.6318789370456	10.2245463835673	8.12331830449899	7.22308845524005
TIFA	na	49.8930439178137	52.3441331604755	50.931694868513	32.7770365324081	29.3654930764294	27.9765935456023	23.6917994306482	23.2075135540682	22.940852619187	23.9502406673749
SPATA5	na	10.3960566168252	11.14328885209	10.7202666512759	9.86878125340946	9.41912042074152	10.3286759703552	10.9997640213724	9.37863067557429	9.66524446414926	10.568518897667
CCNA2	na	33.3556874462616	33.9186072953968	32.8282095507942	56.7554006220174	65.6172338554178	42.1320811164848	38.9222419217792	40.567175039837	48.8903416474476	49.8393103411563
METTL14	na	19.1464054294426	17.5457925346505	17.8949198186667	15.417493604724	17.6113806186133	18.4281412996265	18.5414082500725	17.1389878228142	21.1732787288562	19.7304363593136
USP53	na	10.6770311199827	9.48157033905906	10.0945701541197	11.9297315553263	10.36894769006	18.5767553423654	19.3507554355916	16.4034089462986	16.7731479805859	17.6395423327968
SETD7	na	128.606044016633	119.888103307793	119.674883356072	92.2275260107783	86.1968246906514	90.2087239425265	84.061741768682	82.2744973382733	80.3305921222678	81.6969320542677
NAF1	na	30.7466384883711	31.8170221171518	29.1157436676675	25.1673738791767	25.4870317267124	20.8059659834493	18.3206771994764	15.8517247889118	19.9322162101133	19.3502738090378
RPS3A	na	1032.26018538569	986.474307853444	1017.34079127614	1195.23227413281	1183.60350597948	1012.99046881919	1120.83548641857	1096.34353650272	1193.4132396142	1182.30553135771
CBR4	na	6.2617174989372	6.2070073869098	6.17353877194097	5.78651430922803	5.73853975213244	7.02201351941413	7.46806721183477	6.65698883246646	6.16770463860109	6.84292590496426
CYP4V2	na	15.8549898210269	20.2338665998477	15.8509779279565	10.5029198078454	13.0205488169074	19.9885887483852	17.1434449296305	17.5803351487236	11.6584660851606	12.2412341188805
NDUFS6	na	19.9491897241781	20.8692295607125	22.3165083985704	29.9630466970986	32.4128555654929	14.3784086349908	16.5180402862749	16.9183141598595	21.8878298760112	21.9353791509132
MARCHF6	na	145.223678917659	144.569510633694	133.189927694645	130.632542213805	114.177152999325	168.082482337722	153.481657181156	164.25476312594	150.657468184366	151.342711264793
NKD2	na	56.6364319935923	55.9608146300135	57.105233640454	38.8806201188541	38.784613497171	61.4890601832296	58.3465743742361	61.7518466834872	81.4588307756705	79.682070537806
SRD5A1	na	38.0921147852013	37.7307850605855	37.3332243303187	30.993521848057	31.10684307018	22.8865625817942	24.0964730234077	22.2144820707721	20.3459037163609	23.760159392237
MYO10	na	89.5104488630126	82.6949330602471	76.042980954381	56.517598664104	51.8051623140784	50.4916210205492	51.9085853985165	49.0998900074184	44.9415063605384	43.4145632414955
OTULINL	na	3.69280775578348	3.47005924779996	3.58732658369543	5.62797967061905	6.45091020412129	4.60703532490662	4.89287162154692	5.14905213560942	5.97966486303398	6.80490964993668
RPL37	na	639.658526045278	641.130101586478	674.625963233793	768.417393337761	732.554281461872	629.046089403178	745.629488913631	713.511510220162	836.062450126468	785.377812614759
SKP2	na	36.887938343098	35.4337035866898	36.3321099348688	54.8926186183618	61.3430111434847	28.1252075883413	28.0696319341376	26.0027132848276	27.9051026941586	29.0064025860429
PLK2	na	43.4306303451927	34.0652295171349	38.5011911250102	19.4204932296009	19.3131544761423	68.0652315744269	68.4634141932241	67.857151358567	60.1351202263606	65.4259749024638
PIK3R1	na	21.1935053810182	19.9406221563716	18.5206163158229	14.1492164958521	11.8728408664809	16.3475447012816	16.2237322188135	15.0058090809189	12.7114888283364	11.8990878236323
LHFPL2	na	57.5194947178014	53.5659850082924	53.4344808571377	25.5637104756992	24.4976283211723	37.0048966419919	32.0427908448674	35.4549018480534	26.4007844896217	24.3684194726783
SSBP2	na	2.32807445473306	2.73694813910983	2.46107288881431	4.9145737968786	4.31379884815473	3.60389053641889	4.04673592759519	3.97212593318441	4.88903416474476	5.20822693877835
ANKRD31	na	1.48515094526075	1.17297777390421	2.0856549905206	0.753039533392689	0.791522724432061	1.70906149149762	2.06015647223028	1.8021682474633	0.864982967608689	0.95040637568948
RASA1	na	21.3540622399653	19.5496295650702	21.3988202027413	20.3320674016026	18.4820556154886	41.2032433493665	38.8854534133465	39.4638067250636	34.9753982554818	32.7700118337733
GIN1	na	4.57587047999257	4.64303702170418	4.58844097914532	1.70424736504661	1.62262158508572	4.82995638901501	3.78921636856641	4.70770480970004	3.23428413975423	2.7371703619857
PPIP5K2	na	42.0257578294055	38.4638961692757	38.0006339272853	49.5420745653085	53.1507509456129	39.6056423899231	41.7549570710959	39.4270277812378	41.4815744901037	39.4228564635996
PAM	na	150.883308195545	157.814384664029	162.389097561934	136.53795750199	135.746147240098	101.354777147946	102.088110900697	97.1699695877148	84.7683308256515	84.3580699061983
BDP1	na	74.6188001956684	65.7356294125486	61.9856663182722	61.987043696114	59.522508877291	46.7762699520761	44.8451917794413	42.3693432873003	53.027216709924	49.0409689855772
GTF2H2	na	29.7832973346885	28.0048443519631	27.5306458748719	31.3898584445795	27.3866862653493	18.3166807675723	16.9962908958998	20.3019769918314	20.8348071328354	19.5783713392033
SLC30A5	na	45.9995400883464	45.7461331822643	43.2981976032076	40.5056001645962	37.2015680483069	35.5187562146027	35.2801795869435	31.8505653531268	35.6523414475234	35.2410684105659
BTF3	na	444.341107136121	419.04630972728	451.752870946762	464.704659422594	471.5496630804	467.688392499392	479.906092504357	466.430565598562	458.892268293966	459.578507028405
FBXL17	na	15.3733192441856	17.0570517955238	15.8092648281461	15.734562881942	16.4240965319653	22.1434923680996	22.9928177704272	21.9938084078174	22.7528128436199	21.4031515805271
TNFAIP8	na	8.50951352419671	6.74462219994923	7.04951386795962	7.21332605670892	7.55904201832618	7.98800479721713	7.54164422870013	6.1788625627313	8.46178990051978	6.99499092507457
FEM1C	na	39.777961804146	37.8285332084109	38.8766090233039	19.7771961664712	18.1258703894942	24.4470100305529	23.1767603125907	22.8397241158103	21.2108866839696	18.9320950037344
COMMD10	na	10.9178664084033	12.7072592172956	11.5128155476737	10.5425534674977	9.81488178295755	8.73107501091175	7.76237527929623	9.04762018114226	10.3421876561908	12.2412341188805
ATG12	na	43.2299342715088	39.2947554257912	40.6285592153412	33.7678780237143	34.3125101041298	39.0111862189674	39.8051661241636	37.8087542529034	36.517324415132	34.5187595650419
YIPF5	na	24.8863131368017	22.0910814085294	24.6941550877639	21.0058396156908	21.0940806061144	27.0477557784841	28.2903629847337	27.8784394199424	25.3477617464459	26.649394774333
ARHGAP26	na	12.964966359979	14.9554666172787	14.4744456342129	10.9785237236724	10.6855567798328	9.95714086350787	10.6686674454782	10.8865673724313	11.6584660851606	10.3784376225291
DDX46	na	71.1266885135688	68.2770812560078	67.9923526909715	77.880141216665	82.7141247031503	52.312143044101	60.2595768127357	51.343405580791	58.5179781564835	56.3781062059
RNF145	na	64.1424651493696	62.6565627560501	57.1886598400748	51.0481536320939	50.1825407289926	50.0457788923325	44.0358445939222	42.4796801187777	32.3052334424289	34.1766132697937
FBXO38	na	18.9055701410219	18.0345332737773	16.5183875249231	14.941889688897	14.4452897208851	20.5830449193409	18.7253507922359	19.7870717782705	17.7885627686483	17.1453310174382
PCYOX1L	na	20.4709995157562	25.0235258432899	18.729181814875	22.2344830649105	25.1704226369395	16.7562333188136	16.6651943200057	15.7781669012603	12.9371365590169	13.0015592194321
TNIP1	na	21.1935053810182	20.5759851172364	23.9433192911765	29.0118388654447	30.8693862528504	69.2169904056536	69.1623958534451	66.4595514931873	60.172728181474	57.3285125815894
G3BP1	na	111.105346391399	104.443895951388	111.33226339399	108.279158169938	106.618110980999	95.112987352911	88.9914018986616	82.495171001228	89.9582286313037	100.66704331303
N4BP3	na	15.7747113915533	15.1998369868421	18.2703377169604	12.3260681518488	10.6064045073896	10.5144435237788	9.93289727682457	10.4819989903477	11.2823865340264	11.290827743191
NHP2	na	46.4009322357142	49.7049331691911	53.3510546575169	79.5447549220593	86.632162189089	64.9443366769095	66.2193151788304	69.6225406622045	84.2042114989502	86.2588826575772
RMND5B	na	43.7517440630869	43.6445480040193	44.9667215956241	43.200689020949	44.7210339304114	30.9117208896961	32.6314069797903	33.3952809938096	31.515466385047	32.6939793237181
BOD1	na	45.6382871557154	46.4303702170418	49.9722935728735	38.4050162030272	34.193781695465	33.4381596162578	37.1931820254431	35.1974492412729	38.209682395236	32.5038980485802
TBC1D7	na	6.7835272905153	6.84237034777458	6.25696497156179	9.74988027445271	9.33996814829831	8.80538203228121	10.2639938527187	9.45218856322586	8.46178990051978	8.13547857590195
FARS2	na	11.6002330589285	9.92143700427314	10.5951273518446	11.9693652149785	13.258005634237	10.3286759703552	11.2940720888339	12.3577251254626	13.9901593021927	13.9899818501491
GFOD1	na	35.3225089683637	37.7796591344982	32.8699226506046	23.7801957913481	21.2523851510008	12.7808076755474	12.3977273418144	10.3348832150446	12.0721535914082	11.3668602532462
CDKAL1	na	13.8078898694513	12.1207703303435	13.0144871408485	10.0273158920184	9.69615337429274	10.9231321413109	8.46135693951722	7.87069397871725	9.28916491301505	8.02142981081921
PSD2	na	1.12389801262975	0.781985182602809	1.12625369488112	0.435970256174715	0.197880681108015	1.5604474487587	1.69227138790344	1.47115775303126	1.09063069828922	1.8247802413238
ZMAT2	na	44.6749460020327	45.0618961474869	43.5484762020701	45.935411536954	50.6178782274303	58.9254679459831	53.7847993285834	54.7638473565887	56.4495406252453	55.7318298704311
TRIM41	na	14.9719270968178	13.8802369911999	13.264765739711	19.8564634857756	22.4000931014273	22.8494090711095	22.8088752282638	25.9659343410018	24.5579946890641	26.9155085595261
HIGD2A	na	66.4705396041026	66.7131108908021	64.1130344086032	71.776557630219	67.4377361216116	66.2075560401904	72.2158420533579	73.1533192694795	71.868802221748	81.0506557187989
FAM193B	na	25.8095150757476	26.8318665780589	27.6974982741135	24.0179977492616	21.6481465132169	29.6856550370999	26.4141490546668	28.3565656896776	32.493273217996	30.5270527871461
TNFRSF21	na	50.1740184209712	54.2502220430699	54.7693000510709	56.8346679413219	55.1691338929146	30.0200366332625	26.8188226474263	26.2233869477822	33.7343357367389	34.9369383703453
RNF44	na	39.9385186630931	43.986666521408	41.7548129102224	35.4324917291086	33.8771726056922	97.1564304405712	82.9948750241341	94.3747698569555	82.3238137432791	79.5300055176957
MMUT	na	11.8009291326124	12.658385143383	12.6807823423652	11.6522959377606	11.8728408664809	21.1403475796119	20.6751417391682	18.5733666320197	17.1492275317201	17.8676398629622
DOK3	na	5.579350848412	4.83853331735488	4.21302308085161	4.67677183896512	4.82828861903557	2.45213170519224	2.53840708185517	2.46418923632736	1.88039775567106	1.93882900640654
ABT1	na	27.89675424206	27.2228591693603	28.2397685716489	37.0178381151985	39.1012225869438	29.2398129088832	27.3706502739166	30.636860206876	33.2454323202644	35.8113122359796
PPP1R18	na	170.551523416565	180.100962368209	180.367443580221	80.8130320309312	76.4215190439155	112.53798386405	94.0682160623719	98.4572326216172	80.2929841671544	81.0126394637713
PRIM2	na	19.3069622883897	20.2827406737604	21.2319678034997	20.0546317840369	22.7562783274217	18.502448320996	18.6885622838033	18.1320193061103	17.0364036663798	16.8792172322452
ANO7	na	0.5218097915781	0.684237034777458	0.667409596966591	2.21948494052582	1.42474090397771	1.52329393807396	1.36117481200929	1.47115775303126	2.85820458862002	2.16692653657201
RPL7L1	na	174.083774313402	164.754503159629	169.772316228377	181.799596824856	179.952691399629	160.911854775569	157.969855209943	153.221079978206	165.43739454394	170.38885503361
NFKBIE	na	10.7573095494562	10.3124295955745	11.0956845495696	11.2163256815858	12.7039397271346	6.72478543393628	7.3944901949694	7.61324137193678	7.89767057381847	7.83134853568132
CYP39A1	na	0.200696073683885	0.342118517388729	0.125139299431236	0.673772214088196	0.554065907102442	1.11460532054193	0.846135693951722	1.25048409007657	0.639335236928162	0.760325100551584
TPBG	na	8.75034881261737	8.2108444173295	9.67743915601557	13.8321472186341	14.6035942657715	18.6510623637349	20.5647762138701	20.2284191041799	23.2417162600943	24.6345332578713
IRAK1BP1	na	5.09768027157067	4.05654813475207	4.25473618066202	3.36886107044098	3.79930907727389	6.79909245530575	6.36441195885426	5.11227319178364	6.28052850394135	7.07102343512973
PHIP	na	48.9698419788679	45.9905035518277	44.049033399795	55.3285888745365	55.7627759362387	87.0878290450091	84.3192613277107	77.6771293600506	93.9070639182129	77.5531602562616
MMS22L	na	43.5911872041398	46.2348739213911	41.8799522096536	39.0391547574631	36.3704691876532	38.1566554732186	38.0761062278275	36.8525017134331	36.9310119213797	34.4047107999592
FAXC	na	7.62645079998762	7.13561479125063	6.92437456852838	7.53039533392689	7.47988974588297	9.10261011775906	9.01318456600748	9.08439912496804	9.32677286812847	9.35199873678448
PNRC1	na	6.58283121683142	5.62051849995769	7.25807936701168	4.3993362213994	5.2240499812516	34.515611426115	35.9423727387319	35.8962491739628	28.657261796427	28.5882237807396
PM20D2	na	16.6176349010257	15.1509629129294	15.6841255287149	17.4388102469886	17.7301090272782	17.2392289577151	14.8257688983715	12.8358513951978	15.1183979555953	15.1684857560041
RARS2	na	31.9508149304745	27.3694813910983	30.9511200593257	31.4294921042317	33.2835305623681	31.2089489751739	30.8287700665888	31.9976811284299	27.9803186043854	29.0444188410705
TBC1D32	na	1.5654293747343	2.10158517824505	2.25250738976225	2.02131664226459	3.00778635284183	4.71849585696082	6.07010389139279	5.11227319178364	4.43773870338371	3.38344669745455
ARHGAP18	na	1.68584701894463	2.15045925215772	1.79366329184771	1.42681174748089	1.70177385752893	3.41812298299524	3.42133128423957	2.90553656223674	2.06843753123817	2.05287777148928
ABRACL	na	15.3733192441856	14.2223555085886	16.6435268243544	19.5790278682099	20.1046772005743	17.4621500218235	16.9962908958998	17.506777261072	18.6911536913704	18.0577211381001
SLC18B1	na	22.0765681052273	21.8955851128787	21.1068285040684	19.103423952383	19.6297635659151	19.7285141735921	16.4444632694096	16.9183141598595	18.8039775567106	21.7072816207477
MTFR2	na	6.34199592841076	7.28223701298866	7.38321866644292	8.99684074106002	9.89403405540076	7.09632054078359	5.5918532817679	5.88463101212505	6.05488077326082	6.19664956949541
SHPRH	na	9.15174095998514	8.6018370086309	7.6752103651158	8.52123682523306	9.69615337429274	7.83939075447821	7.02660511064256	7.83391503489147	8.57461376586005	8.5916736362329
AIG1	na	40.7413029578286	37.1931702475461	37.8754946278541	30.1215813357076	30.7506578441856	29.4255804623068	30.460884982262	29.6438287235799	24.1443071828165	23.3419805869336
DYNLT1	na	14.4501173052397	12.4140147738196	14.8081504326962	18.8259883348172	19.9067965194663	13.5610313999268	14.0899987297178	15.1161459123962	15.4568695516161	14.6742744406456
TIAM2	na	8.1883998063025	6.98899256951261	9.21859505810104	7.05479141809993	7.28200906477496	9.58560575666056	9.56501219249773	7.65002031576256	10.1917558357372	8.02142981081921
TMEM181	na	78.2714687367151	74.5818367907429	71.9550971729606	63.8498256997696	62.8469043199056	44.2126777148297	39.179761480808	37.4041858708198	45.8440972832605	48.7368389453565
WTAP	na	98.983303540892	89.9771700732357	99.1937513491596	89.1757342175553	89.2046110434932	98.7168778893299	99.1818187345149	97.317085363018	104.963802721559	102.263726024188
ZMYM4	na	61.7742514798997	60.5061035038923	61.5268222203576	45.3012729825181	43.5733259799849	60.5230689054266	57.5004386802844	54.7638473565887	53.5537280815119	50.9797979919837
ARMT1	na	10.6368919052459	11.5342814433914	12.8059216417965	13.5547116010684	12.2686022286969	11.2575137374734	11.3676491056992	10.8130094847798	11.6584660851606	11.5569415283841
GNA12	na	80.0375941851332	85.1386367558808	87.2220917035714	79.7825568799728	80.8936224369566	97.1564304405712	96.5698346357944	94.963232958168	83.6777001273623	87.7415166036528
C7ORF50	na	70.9259924398849	82.2061923211203	78.9211848412994	109.151098682288	121.934075698759	87.9795133014427	100.064742936899	104.893547791129	94.3959673346874	97.4356616356855
WASH2P	na	86.5401469724911	78.1007701124555	79.7554468375077	49.8195101828742	47.3330589210372	70.1086746620871	71.8111684605983	70.9833615837584	60.6240236428351	56.8723175212585
CCZ1B	na	118.129708970335	104.4927700253	111.207124094558	88.5019620034671	90.5501996750277	98.0852682076894	93.8842735202085	86.4672969344124	100.187592422154	97.929872951044
C7ORF26	na	72.8526747472502	74.875081234219	73.5819080655667	66.3467462578612	63.005208864792	54.2069720890223	51.4671232973243	54.212163199202	58.7812338422774	59.6475041382718
RBAK	na	74.6990786251419	65.9311257081993	64.5718785065177	39.4751250136378	37.9930907727389	40.5716336677261	39.6580120904329	38.0294279158581	43.8508756622492	36.5336210815036
CREB5	na	59.0849240925357	66.3709923734134	61.4016829209264	7.84746461114487	6.45091020412129	12.2978120366459	8.49814544794991	9.34185173174851	5.52836940167293	4.52393434828192
EGFR	na	792.588934192398	763.022041924691	738.780710742206	651.735899321547	614.142481886836	941.46996075108	888.479267157741	882.621093931106	850.127825338888	815.258589066436
CDCA5	na	111.105346391399	116.271421838255	117.005244968206	130.592908554153	120.034421160122	78.6168286088905	81.1186610940673	81.318244798803	91.4625468358405	86.3349151676324
IGFBP3	na	3.45197246736282	4.34979257822812	5.00557197724943	4.35970256174715	5.73853975213244	11.6290488443208	12.0666307659202	11.4014725859923	6.91986374086951	8.09746232087437
PURB	na	96.5749506566853	88.7553182254188	91.8522457825271	80.931933009888	80.7353178920702	80.474504143127	71.4064948678388	70.6155721455006	74.1252795285533	65.2358936273259
AC004453.1	na	8.06798216209217	9.57931848688441	12.8476347416069	15.3778599450718	11.4770795042649	13.3381103358184	13.0599204936027	12.3577251254626	10.8310910726653	11.8230553135771
SSC4D	na	1.68584701894463	0.781985182602809	1.54338469298524	1.42681174748089	1.78092612997214	1.67190798081289	1.98657945536491	1.87572613511486	2.25647730680528	2.24295904662717
MDH2	na	619.147387314785	606.234012812828	669.32839955787	790.136638827192	797.973634636182	429.643197558228	450.916747859403	451.167303910862	490.971854005715	528.996188708765
POMZP3	na	16.4169388273418	18.4255258650787	16.3515351256815	18.8259883348172	21.6085703769953	18.8739834278433	20.7855072644662	21.7731347448627	21.2108866839696	21.2510865604168
NIPSNAP2	na	80.0375941851332	73.0178664255373	75.9595547547602	92.0293577125171	98.9799166902292	70.814591365097	75.1957112364052	74.1095718089498	79.2399614239786	80.7085094235507
CCT6A	na	621.274765695834	613.271879456253	612.932288614193	683.640995341605	703.070059976778	422.806951592237	426.930640361293	401.184719251625	437.907029340677	437.224949072188
PSPH	na	156.623215902904	157.716636516204	158.259500680703	71.8558249495235	71.1183167902206	89.2427326647235	72.1422650364925	72.9326456065248	59.1949213485251	63.0689670907539
ZNF92	na	25.4081229283798	24.0460443650364	24.7775812873847	22.3533840438672	24.022714686513	17.0906149149762	18.4310427247745	14.3805670358806	19.104841197618	17.5635098227416
ATXN7L1	na	13.1255232189261	17.4969184607379	13.0144871408485	12.0089988746308	11.0813181420488	21.8834177933065	19.7554290283511	20.5962085424377	17.8261707237617	17.6775585878243
TMEM168	na	17.9422289873393	16.6171851303097	17.519501920373	19.6979288471667	18.9965453863695	19.7656676842768	18.8725048259667	18.1687982499361	21.8878298760112	22.0114116609684
MAP11	na	16.4570780420785	18.7187703085547	17.4360757207522	15.9723648398555	16.2657919870788	15.1957858700549	15.4511735417271	14.1231144291001	18.7287616464838	20.0345663995342
SLC12A9	na	64.3431612230535	69.5478071777373	64.2381737080344	71.8954586091757	74.3635599603921	61.0803715656975	57.0957650875249	64.7309411333755	64.4976430195175	71.6226244719592
GIGYF1	na	71.4076630167262	71.6493923559824	65.4061405027259	74.828349423442	72.5034815579768	95.3359084170194	96.0915840261695	103.31205320662	121.210439330557	118.800796961185
TRIM4	na	67.8754121198898	63.9272886777796	64.0713213087928	39.3562240346811	34.8665760112323	52.0892219799927	52.202893465978	51.2330687493137	43.474796111115	42.7682869060266
MEPCE	na	49.3310949114989	49.6560590952784	51.1819734673755	86.8373482980728	91.1438417183518	105.55312385532	108.452522859551	111.219526129163	117.750507460122	122.070194893557
TMEM209	na	35.2823697536269	38.561644317101	36.2903968350584	48.3134311160889	50.8553350447599	45.8474321849579	43.7415365264608	48.9527742321152	45.5056256872397	49.1170014956323
AGBL3	na	1.0436195831562	0.830859256515485	0.834261996208239	1.42681174748089	1.54346931264252	0.743070213694617	1.06686674454782	1.06658937094766	1.42910229431001	1.14048765082738
ZC3HAV1L	na	13.1255232189261	13.9779851390252	13.4316181389527	11.4541276394993	12.1498738200321	9.5112987352911	9.01318456600748	8.90050440583913	7.93527852893189	7.60325100551584
TLK2	na	41.5842264673009	40.6143554214334	36.5823885337313	25.4448094967425	28.0594805811165	36.1503658962431	35.2433910785109	35.2342281850987	34.5993187043476	35.773295980952
EPHA1	na	55.3921163367522	50.0470516865798	59.2743148305954	74.1545772093538	72.780514511528	78.4682145661516	84.2824728192781	85.2535917881616	102.44406972896	115.227268988593
NOM1	na	105.967526905091	102.097940403579	98.1509238538993	100.748762836011	92.9247678483239	56.176108155313	52.6075670587375	53.4030264350348	67.581495338818	67.9730639893116
NCAPG2	na	125.154071549271	119.350488494754	112.708795687733	142.839709386697	137.527073370071	88.3882019189747	82.7005669566727	88.0855704627468	91.5753707011808	89.7183618650869
RAB19	na	1.40487251578719	1.41734814346759	0.834261996208239	0.713405873740443	0.593642043324045	1.00314478848773	0.478250609624886	0.95625253947032	1.12823865340264	1.48263394607559
LUC7L2	na	154.495837521854	144.569510633694	138.195499671895	127.977087017105	129.018204082426	134.830090274888	138.545522757486	136.744113144256	139.863985066814	129.027169563604
CLTRN	na	1.44501173052397	1.31959999564224	1.45995849336442	0.753039533392689	0.712370451988855	1.4489869167045	1.61869437103808	1.65505247216017	1.42910229431001	1.17850390585496
SH3KBP1	na	43.912300922034	39.2947554257912	39.8360103189434	29.5667101005761	26.6347396771388	41.686238988268	41.8285340879612	38.1765436911612	35.5019096270697	36.8757673767518
LANCL3	na	0.361252932630993	0.293244443476053	0.125139299431236	0.356702936870221	0.870674996875267	1.22606585259612	0.809347185519039	1.10336831477345	1.65475002499054	1.14048765082738
CASK	na	45.8791224441361	43.2046813388052	44.7164429967616	36.3836995607626	30.5923532992991	42.0949276058001	41.1295524277402	37.882312140555	34.8625743901415	33.6443856994076
KDM6A	na	12.0417644210331	11.8763999607802	11.846520346157	11.2955930008903	10.8438613247192	23.8525538595972	24.8322431920614	21.1111137559986	22.940852619187	19.5023388291481
SPIN2A	na	4.41531362104547	3.27456295214926	5.21413747630149	5.50907869166231	5.46150679858122	3.75250457915782	4.34104399505666	5.70073629299614	5.18989780565213	5.51235697899898
CCNB3	na	1.28445487157686	1.17297777390421	1.16796679469153	1.42681174748089	1.38516476775611	2.30351766245331	2.97986918304737	2.72164184310783	2.4821250374858	2.43304032176507
HDAC8	na	5.579350848412	5.57164442604501	5.83983397345767	9.9084149130617	9.30039201207671	9.32553118186744	9.74895473466115	8.64305179905866	10.5678353868714	11.7090065484944
ZNF182	na	5.53921163367522	5.57164442604501	5.17242437649108	4.59750451966063	5.14489770880839	5.46156607065543	6.10689239982547	4.96515741648051	6.61900009996214	5.89251952927478
NDUFB11	na	33.5563835199455	37.9262813562362	36.3738230346792	50.6914506952237	54.6546441220338	42.1692346271695	45.9488470324218	44.2082904785894	45.3175859116726	52.2723506629214
ZNF41	na	8.10812137682894	7.28223701298866	8.17576756284074	8.87793976210328	10.4876760987248	6.65047841256682	7.43127870340208	7.35578876515631	7.67202284313794	7.4892022404331
ZMYM3	na	26.5320209410096	29.373318421518	32.703070251363	51.8011931654866	48.1245816454693	49.9343183602783	53.2697602105258	55.3155315139755	55.8478133434306	55.8458786355138
TAF1	na	56.7167104230658	54.98333315176	59.6080196290787	44.0329958736462	40.5655396271431	55.21011687751	55.7713787839483	53.7340369294668	44.9791143156518	42.5021731208335
NONO	na	495.077074563407	529.355094548189	519.661797438112	472.789925991652	468.58145286378	477.979914959062	510.661285554081	498.391467783166	456.334927346254	461.365271014701
CCDC120	na	2.56890974315372	3.42118517388729	3.79589208274749	3.92373230557243	4.70956021037076	10.1800619276163	9.71216622622846	10.1142095520899	9.51481264369558	9.27596622672933
EBP	na	29.4220444020575	33.2343702606194	34.6635859424523	40.5056001645962	38.4284282711765	32.1377867422922	35.8687957218665	34.4986493085831	28.2811822452928	27.2576548547743
OGT	na	513.902366274955	431.069331909798	385.76274704669	215.805276806484	182.723020935141	337.391030528041	272.566058977753	308.685675529785	304.135533002238	278.317003056907
SNX12	na	31.7099796420538	32.5990072997546	31.6185296562923	38.8409864592019	37.6369055467445	38.3052695159575	40.1362627000578	40.6407329274886	41.4439665349902	41.8178805303371
GCNA	na	3.01044110525827	3.17681480432391	3.29533488502254	1.70424736504661	1.42474090397771	1.74621500218235	2.06015647223028	1.9860629665922	0.940198877835532	0.836357610606742
DIAPH2	na	30.0642718378459	25.463392508504	27.4472196752511	20.3320674016026	21.6481465132169	25.0414662015086	26.5245145799649	25.3039133521377	27.2657674572304	23.6080943721267
PRPS1	na	48.3677537578162	47.5055998431206	41.4211081117391	51.6030248672253	52.83414185584	28.9797383340901	27.1131307148878	29.0921445661932	32.1171936668618	32.9220768538836
RADX	na	7.58631158525084	6.5979999782112	6.6323828698555	13.4754442817639	18.4029033430454	8.47100043611863	9.23391561660358	8.45915707992976	10.8310910726653	9.92224256219817
DOCK11	na	3.41183325262604	2.93244443476053	3.29533488502254	2.57618787739604	2.69117726306901	8.99114958570487	8.82924202384406	8.01780975402038	6.31813645905477	4.48591809325435
RBMX	na	320.591908102637	295.443776802124	322.98453183202	246.798798654541	254.830741130902	393.864366768832	410.30223454972	385.406552350365	311.845163800489	298.921813281855
MCPH1	na	44.9157812904534	41.1030961605601	40.0862889178059	36.3440659011103	35.9747078254372	22.8122555604247	22.8456637366965	19.2721665647095	23.4673639907749	23.3419805869336
MFHAS1	na	87.1422351935428	74.0442219777035	77.8366442462287	68.724765836996	61.4617395521495	64.7585691234859	64.0120046728694	61.6415098520099	60.5488077326082	64.323503506664
FBXO25	na	16.5373564715521	15.6885777259689	14.8081504326962	16.6461370539437	18.3633272068238	40.720247710465	40.688090326548	40.1993856015792	36.2540687293381	37.1798974169725
NSDHL	na	22.7187955410158	23.948296217211	24.5690157883326	26.7923539249188	29.1280362590998	28.3481286524496	29.7986918304737	28.9450287908901	22.940852619187	22.3915742112442
ZNF185	na	6.1011606399901	6.89124442168725	5.83983397345767	6.262118225055	8.46929315142305	15.9388560837495	17.4745415055247	17.7274509240267	15.5696934169564	17.9436723730174
CETN2	na	5.69976849262233	4.83853331735488	5.38098987554314	13.0791076852414	13.5746147240098	12.0005839511681	13.133497510468	10.2981042712188	13.0123524692438	14.2180793803146
RPL10	na	1551.98273779748	1517.78436535814	1563.90753809197	1729.09766964857	1642.33050092408	1726.78371609424	1930.7344995641	1964.58406339795	2012.89058153565	1970.45853058949
ATP6V1B2	na	60.289100534639	60.4572294299797	64.196460608224	73.3222703566566	72.9388190564144	74.8271705190479	71.6272259184349	75.6542874496326	65.4754498524664	70.0259417608009
CCDC25	na	37.1287736315187	36.606681360594	35.9566920365751	31.4294921042317	33.2835305623681	43.0609188836031	40.3202052422212	38.9121225676769	36.2164607742247	37.2939461820552
HMBOX1	na	11.4396761999814	11.6320295912168	11.7213810467258	9.9084149130617	10.7251329160544	15.7530885303259	15.1936539826983	14.0127775976228	14.5918865840075	12.6974291792115
BIN3	na	13.3262192926099	14.0757332868506	16.4766744251127	15.1400579871583	14.0099522224475	10.9974391626803	10.6318789370456	10.0406516644384	11.6584660851606	12.2032178638529
SLC25A37	na	99.9867839093114	96.8195404210103	97.108096358639	100.312792579837	91.9353644427839	75.7188547754815	77.6973298098277	73.9624560336467	83.4896603517952	86.2968989126048
CHMP7	na	26.9334130883773	21.993333260704	27.0300886771469	30.6368189111868	29.4050692126511	26.5647601395826	27.3338617654839	27.4738710378588	30.0111481805102	31.9716704781941
DOCK5	na	107.934348427193	105.323629281816	101.321119439491	82.3191110977166	72.0285679233175	237.968235935701	212.968675316805	219.055389426355	220.457832874875	219.733954059408
PLPBP	na	50.9366635009699	46.7236146605178	50.6814162696505	55.407856193841	61.7783486419223	37.5621993022629	40.5409362928173	37.0731753763878	32.4180573077691	33.7584344644903
ERLIN2	na	21.6751759578596	22.7264443693941	21.8993774004663	23.8990967703048	23.0728874171946	27.9765935456023	28.2903629847337	26.5911763860401	23.655403766342	24.7865982779816
TACC1	na	79.3953667493448	76.976666412464	73.0813508678417	61.0754695241123	53.6256645802721	43.0609188836031	41.6445915457978	39.390248837412	41.2935347145365	40.563344114427
GOLGA7	na	32.6331815809997	31.6703998954138	31.6185296562923	24.255799707175	23.7852578691834	32.026326210238	30.3137309485313	30.6736391507018	30.2744038663041	30.717134062284
PLPP5	na	22.8793523999629	21.3090962259265	20.4811320069123	27.624660777616	25.8432169527068	20.9545800261882	22.1466820764755	24.4212187003189	24.2947390032701	26.4593134991951
GINS4	na	15.9754074652372	17.5457925346505	16.1846827264398	21.52107719117	20.540014699012	12.8551146969169	13.3542285610641	13.0565250581525	17.8261707237617	13.6098192998734
NSD3	na	83.3290097935489	77.4165330776781	80.6314219335263	50.0573121407877	49.1931373234526	66.6905516790919	62.3565217933987	62.4506466161771	58.1418986053493	52.0062368777283
MRPS28	na	3.53225089683637	4.15429628257742	4.04617068160996	6.02431626714151	6.60921474900771	3.90111862189674	5.11360267214302	6.32597833803443	7.2583353368903	6.27268207955057
LACTB2	na	10.9178664084033	8.9928295999323	10.6785535514655	11.9297315553263	13.4954624515666	9.21407064981325	11.4780146309973	10.3716621588704	10.0789319703969	9.80819379711543
TERF1	na	22.0765681052273	21.0647258563632	20.856549905206	25.365542177438	27.1096533117981	25.4501548190406	26.5613030883975	24.4212187003189	27.6794549634781	28.2460774854913
RPL7	na	773.362250333481	719.817360585886	746.914765205236	794.734143346853	806.640808468713	712.678641954507	785.029981445035	768.827041734138	829.59388184696	755.877198713357
SYBU	na	18.544317208391	18.4743999389914	19.8971486095665	11.0181573833246	11.4770795042649	15.1957858700549	15.1200769658329	14.6012406988353	13.5764717959451	12.6974291792115
MTDH	na	211.533661662815	204.195880807159	205.437016566279	211.643742542998	211.969785602906	168.3797104232	167.203770826547	161.496342339007	181.721639108052	177.117732173492
EBAG9	na	14.8916486673442	15.2487110607548	14.8915766323171	13.5943452607207	15.0389317642092	17.0163078936067	16.5548287947076	15.7413879574345	16.961187756153	15.1684857560041
POLR2K	na	6.66310964630497	4.44754072605348	6.00668637269932	9.23464269897351	11.2396226869353	9.73421979939948	9.12355009130553	8.60627285523288	10.9439149380056	12.1271853537978
MAL2	na	248.421600005913	231.858606641733	227.920377364091	166.738806157002	161.905973282578	154.670064980535	133.726228152805	138.546281391719	115.53163810843	116.938000464834
EIF3H	na	282.178679599542	280.781554628321	279.728047328623	263.841272305007	247.8653411559	236.296327954888	255.238671505959	254.510291274408	251.822867439469	239.616455438832
UTP23	na	23.2004661178571	20.9181036346251	19.5634438110832	17.0424736504661	16.7407056217381	11.4432812908971	10.5950904286129	10.6291147656509	12.2225854118619	12.3552828839632
NDUFB9	na	77.7897981598737	79.7136145515738	93.3122042758915	102.13594092384	101.196180318639	62.8637400785646	67.9483750751666	66.2388778302326	69.8379726456233	73.0292259079797
TATDN1	na	21.0329485220711	18.230029569428	18.9794604137374	16.4479687556824	19.8276442470231	11.2946672481582	12.9495549683046	13.6082092155392	13.9525513470793	13.7238680649561
ZNF7	na	15.2127623852385	15.1020888390167	15.1001421313691	16.2498004574212	13.7724954051179	17.536457043193	15.929424151352	15.5574932383056	17.6005229930812	16.537070936997
ARHGAP39	na	32.75359922521	31.6703998954138	32.9950619500359	24.1765323878706	26.318130587366	26.1932250327352	27.664958341378	27.6577657569877	28.920517482221	29.8427601966497
SLC39A4	na	34.7605599620488	39.9301183866559	39.3354531212185	26.2771163494396	28.0990567173382	22.5521809856316	22.0731050596101	23.6856398238033	22.226301472032	24.5204844927886
NAPRT	na	40.5406068841447	40.7609776431714	39.5023055204601	52.673133677836	55.3670145740226	39.9400239860857	42.785035307211	44.8335325236277	40.2029040162473	46.1517336034811
AK3	na	41.3032519641435	43.2535554127179	45.3421394939178	56.9535689202787	54.2588827598178	42.4293092019626	41.7917455795285	41.8176591299136	45.3175859116726	45.1633109727641
UHRF2	na	42.9890989830881	38.8548887605771	38.9600352229248	29.4874427812716	24.3393237762859	33.9211552551593	29.06292166182	29.2760392853221	33.3582561856047	33.8344669745455
NFIB	na	57.7201907914853	57.3781627734811	58.73204453306	36.7404024976328	34.2333578316866	60.7459899695349	57.2429191212556	51.7847529067004	50.8459553133455	44.4029858722125
HAUS6	na	57.8004692209588	54.5923405604586	52.6836450605503	41.3379070172934	37.6764816829661	31.7662516354449	30.9391355918869	28.797913015587	31.4778584299336	29.7287114315669
CDKN2B	na	2.93016267578472	3.56780739562532	2.96163008653925	3.09142545287525	4.27422271193313	4.90426341038447	4.12031294446056	4.52381009057113	4.55056256872397	4.40988558319919
CDKN2A	na	0.722505865261985	0.195496295650702	0.542270297535355	0.99084149130617	1.50389317642092	0.520149149586232	0.662193151788304	0.809136764167194	1.0530227431758	0.722308845524005
C9ORF72	na	2.72946660210083	2.73694813910983	2.71135148767678	3.28959375113649	3.68058066860908	5.16433798517759	4.67214057095081	5.00193636030629	4.40013074827029	4.33385307314403
ZCCHC7	na	75.1406099872464	72.1381330951091	80.0057254363701	46.9262530282602	41.6340953051264	61.7862882687074	65.8514300945036	62.8552149982607	58.5555861115969	53.4508545687764
FBXO10	na	14.7712310231339	12.8538814390337	14.5995849336442	9.11574172001677	8.66717383253106	8.09946532927133	7.65200975399818	7.09833615837584	6.35574441416819	5.62640574408172
SIGMAR1	na	143.256857395557	159.427229103148	146.996963731892	193.887863018791	201.95702313884	125.57886611439	127.141085143354	127.512598243985	131.552626986748	143.85350902436
CBWD5	na	56.0744829872774	53.7614813039431	54.6024476518293	38.5239171819839	41.3174862153536	31.9148656781838	32.1531563701654	31.2621022519143	36.517324415132	36.6476698465864
CEP78	na	49.5719301999195	47.749970212684	47.6780730833009	58.5389153063685	60.4723361466094	46.4047348452288	43.8151135433261	39.8683751071472	53.2528644406045	49.1550177506599
NTRK2	na	2.80974503157439	3.12794073041124	3.37876108464337	2.37801957913481	3.40354771505786	3.56673702573416	3.42133128423957	3.45722071962347	3.0086364090737	4.59996685833708
IDNK	na	2.32807445473306	2.44370369563378	1.91880259127895	2.29875225983031	1.86007840241534	3.15804840820212	3.49490830110494	3.27332600049456	2.03082957612475	1.63469896618591
SHC3	na	2.0872391663124	2.63919999128448	1.91880259127895	1.58534638608987	2.92863408039862	1.33752638465031	2.06015647223028	1.50793669685704	1.0530227431758	1.67271522121348
AUH	na	5.17795870104423	6.06038516517177	5.21413747630149	5.62797967061905	4.90744089147878	8.58246096817283	10.3743593780168	9.41540961940008	8.3113580800661	9.42803124683964
MFSD14B	na	55.2716986925419	58.5511405473853	54.1018904541043	61.5510734399393	58.7309861528589	47.3707261230318	43.4472284589993	44.8703114674535	46.4082166099618	51.4359930523147
AOPEP	na	35.5633442567844	30.5462961954222	29.4911615659613	30.1612149953598	34.193781695465	62.6036655037715	57.1693421043903	62.0460782340935	53.9298076326461	60.1797317086579
ZNF462	na	34.6000031031017	34.3095998866982	32.202513053638	34.04531364128	34.4708146490162	52.46075708684	49.5173323503921	48.143637467948	41.2935347145365	38.0922875376344
INIP	na	31.0276129915286	29.0311999041293	30.4505628616007	23.4234928544779	26.3577067235876	23.3695582206957	22.9192407535619	22.8397241158103	21.511750324877	23.4560293520164
UGCG	na	13.0051055747157	15.0532147651041	14.0156015362984	15.100424327506	12.7435158633562	13.5981849106115	14.1635757465832	11.6589251927728	13.388432020378	13.3817217697079
SNX30	na	43.3102127009823	41.5429628257742	44.2575988988471	33.0941058096261	30.9485385252936	66.3190165722446	65.5939105354748	64.142478032163	54.6067508246877	53.7930008640246
GSN	na	71.1266885135688	65.686755338636	74.2493176625333	61.5907070995915	60.4327600103878	78.3567540340974	85.9379556987488	86.7615284850187	75.704813643317	90.972898280997
MRRF	na	71.447802231463	70.8674071733796	71.996810272771	60.8376675661988	63.9154599978889	47.4078796337166	49.8852174347189	49.3573426141988	44.9791143156518	45.353392247902
NR6A1	na	4.89698419788679	5.03402961300558	5.42270297535355	5.11274209513984	4.23464657571152	3.86396511121201	4.45140952035471	3.86178910170706	3.49753982554818	3.57352797259245
ALAD	na	10.6368919052459	9.82368885644779	10.2614225533613	14.6248204116791	12.4269067735834	22.5521809856316	23.9125304812443	23.0971767225908	25.3477617464459	23.6461106271543
ASTN2	na	2.00696073683885	1.85721480868167	2.12736809033101	1.90241566330785	2.96821021662023	2.60074574793116	2.906292166182	3.27332600049456	1.95561366589791	2.69915410695812
WDR31	na	2.04709995157562	1.71059258694364	2.12736809033101	3.48776204939772	2.96821021662023	2.45213170519224	2.72234962401858	2.94231550606252	1.99322162101133	1.74874773126864
POLE3	na	81.2417706272365	95.3044441297174	82.6753638242365	104.910297099497	114.177152999325	79.5456663760088	66.5504117547246	68.3352776283021	76.9834841171733	77.5531602562616
SURF4	na	226.144335827001	234.791051076493	228.212369062764	239.268403320614	243.868151397518	167.04218403855	164.996460320586	167.0499628567	170.025565067778	185.329243259449
SURF1	na	14.8515094526075	14.5155999520646	16.3098220258711	15.100424327506	18.442479479267	15.1957858700549	16.7019828284383	16.0723984518665	14.5166706737806	15.2825345210868
SURF2	na	20.9125308778608	19.4518814172449	23.3593358938307	24.4539680054363	31.7400612497256	14.9357112952618	13.3542285610641	15.2264827438736	19.2552730180717	19.5403550841757
SURF6	na	51.9401438693894	51.3177776083093	51.9745223637733	59.2919548397612	63.4801224994513	40.9431687745734	43.3368629337012	40.9349644780949	46.2953927446216	44.4410021272401
MED22	na	42.5877068357203	42.178325786639	42.9227797049139	37.6123430099822	39.180374859387	35.7416772787111	36.4206233483567	35.8226912863112	38.7738017219373	44.631083402378
REXO4	na	92.1596370356399	79.8113626993992	83.3844865210135	59.9260933941972	54.6942202582554	49.7857043175393	49.5173323503921	48.8424374006379	48.8903416474476	46.6839611738673
RPL7A	na	1206.82563027594	1258.31190695575	1342.16069949982	1460.42109086599	1437.9197573395	1237.73205495112	1407.19723605858	1393.11283423295	1348.05715104059	1397.36348604873
GTF3C5	na	61.1721632588481	63.9761627516923	67.032951395332	80.4166954344088	78.7960872172116	73.4896441343976	76.8879826243087	80.0677607087264	83.0383648904342	86.9051589930461
ASB6	na	90.6343468756424	86.8003552689118	86.6381083062256	73.3222703566566	76.0257576816994	50.2686999564408	45.0291343216047	48.4378690185543	47.2355916224571	48.8889039654669
PTGES2	na	80.07773339987	92.2253774732188	88.0146405999692	113.312632945774	116.749601853729	83.1867104231124	82.0751623133171	91.4692332947187	98.645666262504	107.319887942856
NTMT1	na	29.5826012610046	27.4672295389237	28.7820388691842	30.0026803567508	34.391662376573	18.2795272568876	23.1767603125907	21.6627979133853	21.963045786238	23.3039643319061
CIZ1	na	313.045735732123	325.305835962769	318.604656351927	313.343713210663	307.506578441856	291.506444832398	299.605612675775	306.331823124935	289.506038463117	284.55166888143
SLC25A25	na	75.0201923430361	76.4390515994246	72.9144984686001	36.2251649221536	32.9669214725953	15.9017025730648	15.5615390670252	15.9252826765634	16.8483638908127	17.3734285476037
SH3GLB2	na	176.933658559713	171.450251285666	179.449755384392	121.477166834136	114.375033680433	131.969269952164	127.325027685518	138.178491953461	125.196882572579	125.681739121177
MIGA2	na	37.4498873494129	33.9186072953968	34.5384466430211	28.3777003110087	28.0594805811165	28.2366681203954	26.0094754619073	27.3635342063815	28.6948697515404	27.9419474452707
LCN2	na	74.6990786251419	69.9876738429514	64.0713213087928	46.5299164317378	55.1691338929146	70.814591365097	63.5705425716772	69.7328774936818	43.211540425321	34.6708245851522
LRSAM1	na	25.9299327199579	26.7829925041462	28.4900471705114	26.4356509880486	25.1308465007179	20.285816833863	22.6985097029658	19.0147139579291	22.5647730680528	21.9353791509132
GPR107	na	48.6085890462369	47.6522220648587	45.0501477952449	49.145737968786	47.6100918745884	68.0280780637422	61.4368090825816	64.3263727512919	57.5025633684211	57.7466913868928
PAXX	na	44.3939714988753	47.6522220648587	46.9689503865239	54.4962820218394	51.3302486794191	42.3550021805932	45.5809619480949	46.7460376025684	47.3484154877974	48.4327089051359
INPP5E	na	39.416708871515	43.9377924474953	43.339910703018	40.1885308873783	37.8743623640741	26.4161460968436	27.2970732570512	30.5633023192245	31.778722070841	31.7815892030562
SEC16A	na	275.4754307385	259.423584328482	252.864811050717	192.579952250267	188.580289095938	168.008175316353	160.618627817096	158.296574226164	152.500257984923	163.16576657837
DPH7	na	45.0361989346637	43.986666521408	42.5890749064306	44.0329958736462	42.7422271193313	27.7536724814939	29.7986918304737	29.2024813976705	29.9735402253967	31.4774591628356
NOTCH1	na	96.093280079844	94.3758367253765	93.353917375702	99.242683769226	96.0512826098306	79.3598988225851	78.6170425206448	79.5896344389913	83.828131947816	82.7994034500675
NACC2	na	49.8127654883402	49.9981776126671	47.8866385823529	47.3225896247827	43.969087342201	39.4570283471842	40.1730512084905	38.4339962979417	38.3977221708031	42.9963844361921
USP6NL	na	25.4081229283798	24.3392888085124	26.3209659803699	27.3868588197025	26.9513487669117	30.7631068469571	34.1029473170977	33.4320599376354	31.6282902503873	29.5006139014015
COMMD3	na	20.5914171599666	18.9631406781181	19.8137224099457	23.3045918755211	24.5372044573939	30.651646314903	29.8354803389064	33.2481652185065	34.4112789287805	35.1270196454832
MSRB2	na	2.0872391663124	2.54145184345913	2.21079428995183	3.051791793223	3.52227612372267	3.82681160052728	4.56177504565276	4.7812626973516	3.15906822952739	3.57352797259245
PDSS1	na	27.6960581683761	26.8318665780589	26.1541135811283	37.4934420310255	38.1513953176253	11.591895333636	13.7589021538237	13.644988159365	18.2398582300093	18.0577211381001
FAM171A1	na	32.9542952988939	32.4523850780166	28.9906043682363	40.7037684628575	41.3570623515752	43.0980723942878	42.0492651385573	45.3116587933629	45.2799779565592	47.2922212543085
MINDY3	na	23.1603269031203	21.3579702998392	20.6479844061539	17.9144141628156	18.9173931139262	16.8305403401831	16.9227138790344	18.2423561375876	16.1338127436577	15.8907946015281
TMEM236	na	1.92668230736529	2.34595554780843	2.7947776872976	0.396336596522468	0.197880681108015	0.334381596162578	0.51503911805757	0.551684157386723	0.338471596020791	0.342146295248213
RSU1	na	65.5874768798935	66.8108590386275	71.4962530750461	49.3439062670473	49.0744089147878	58.1452442216038	55.808167292381	55.4258683454528	50.9963871337992	52.9186269983903
PARD3	na	54.9104457599109	52.5396294561262	53.4761939569481	43.9140948946895	43.0984123453257	63.1981216747272	64.637409316225	67.0480145943998	59.3077452138653	54.02109839419
ZEB1	na	1.48515094526075	0.928607404340836	0.959401295639475	0.87194051234943	1.02897954176168	0.520149149586232	0.625404643355621	0.772357820341413	1.42910229431001	0.532227570386109
NRBF2	na	22.0765681052273	21.4557184476646	19.9805748091873	12.841305727328	12.5852113184698	13.1523427823947	14.6050378477754	14.3805670358806	13.5764717959451	13.0015592194321
POLR3A	na	85.1754136714407	84.8942663863175	82.0913804268907	75.3039533392689	72.4243292855335	57.1792529438008	55.4770707164868	59.103762728031	59.6838247649995	58.088837682141
HERC4	na	30.9874737767918	30.7906665649856	28.6986126695634	24.9295719212632	21.9251794667681	26.4532996075284	24.2068385487058	22.5454925652041	21.5493582799904	20.9849727752237
CAMK2G	na	69.9626512862022	70.5741627299035	73.8738997642396	74.1149435497015	68.6645963444813	69.6628325338703	71.038609783512	73.2636561009569	73.5987681569654	70.9763481364904
ADIRF	na	35.5633442567844	33.8697332214842	40.1280020176163	47.7585598809574	50.3408452738791	61.3775996511754	66.1089496535324	64.7677200772013	55.8478133434306	58.5830489974996
GLUD1	na	171.595142999721	168.42005870308	163.723916755867	171.930815571447	171.443822111984	158.942718709279	144.063799022389	146.012406988353	137.457075939555	139.709737226354
RPP30	na	21.9962896757538	23.3129332563462	21.6073857017934	25.8015124336127	25.7640646802636	20.1372027911241	20.1233141126779	20.0077454412252	19.6689605243193	22.9998342916854
FRA10AC1	na	17.821811343129	17.1059258694364	17.7697805192355	13.4754442817639	16.1866397146356	17.7222245966166	19.5714864861877	16.660861553079	16.5098922947919	16.3850059168866
ADD3	na	23.5617190504881	21.1624740041885	19.438304511652	9.71024661480047	11.2791988231569	52.0149149586232	46.5742516757774	48.2171953555996	28.0931424697257	26.1931997140021
DNAJB12	na	53.0239026672823	55.8630664821882	54.5607345520188	54.4566483621871	55.8023520724603	75.5702407327425	76.1154239472223	70.5787932016748	79.6912568853397	77.8192740414546
EIF4EBP2	na	137.797924191355	135.430058812024	130.019732109054	155.562114135069	156.404890347775	147.536590929066	142.224373600755	136.045313211566	114.817086961275	123.894975134881
NPFFR1	na	4.77656655367646	4.69191109561685	5.00557197724943	0.792673193044936	0.791522724432061	0.668763192325155	0.919712710817089	0.698799932689849	0.676943192041583	0.836357610606742
TCF7L2	na	25.5686797873269	28.1025924997885	27.238654176199	30.5575515918823	32.0170942032769	74.2327143480922	81.265815127798	73.8521192021693	82.135773967712	84.3200536511707
MKI67	na	304.777057496347	279.706325002242	279.394342530139	393.601874006463	431.894374586354	364.141558221047	364.500541551029	337.961714815107	459.907683082029	427.340722765018
LRRC27	na	2.40835288420662	2.44370369563378	1.54338469298524	2.93289081426626	3.60142839616588	4.01257915395093	4.34104399505666	4.70770480970004	3.98644324202265	3.42146295248213
MTG1	na	35.9245971894154	36.8999258040701	33.3704798483296	37.6123430099822	37.9930907727389	19.6913606629073	18.946081842832	17.4699983172462	24.4075628686104	27.9419474452707
PAOX	na	0.842923509472316	0.87973333042816	0.750835796587415	1.82314834400335	1.46431704019931	2.60074574793116	2.83271514931664	2.97909444988831	2.59494890282607	2.81320287204086
GSTO1	na	22.678656326279	24.3881628824251	24.0267454907973	44.0329958736462	44.9980668839627	34.1812298299524	36.8252969411163	37.2938490393425	42.8730688293002	44.8591809325435
TAF5	na	3.69280775578348	3.03019258258588	3.1284824857809	7.41149435497015	5.93642043324046	7.20778107283778	7.24733616123866	7.13511510220162	9.06351718233453	8.17349483092953
PPRC1	na	181.389111395495	181.469436437764	182.661664069794	177.241725964848	165.072064180306	86.4562193633687	82.3326818723458	84.2605603048655	100.864535614196	104.392636305732
ITPRIP	na	80.8805176946056	90.6614071080132	81.8411018280283	25.3259085177857	24.4184760487291	22.7379485390553	19.5714864861877	23.2075135540682	21.2861025941964	22.6957042514648
CNNM2	na	7.6665900147244	8.89508145210695	7.96720206378868	11.7711969167173	11.9915692751457	21.809110771937	19.7922175367838	21.4789031942564	19.368096883412	19.5783713392033
PDCD11	na	211.654079307025	208.203554867998	205.895860664193	182.869705635467	171.443822111984	128.662607501223	122.726464131432	118.979883276403	124.670371200991	123.514812584605
RGS10	na	55.6329516251729	50.8290368691826	56.9800943410227	52.1182624427045	54.535915713369	53.4639018753277	62.1725792512352	56.4556787725747	57.577779278648	56.1880249307621
BTBD10	na	15.293040814712	12.1207703303435	12.8893478414173	14.3870184537656	17.0177385752893	18.7253693851043	17.7320610645535	16.8447562722079	18.0894264095556	17.7535910978795
ADM	na	6.54269200209464	6.30475553473515	7.17465316739086	4.24080158279041	4.43252725681954	4.49557479285243	5.18717968900838	3.42044177579768	3.19667618464081	3.15534916728907
LIN7C	na	37.1287736315187	36.2156887692926	35.2475693397981	30.1612149953598	27.5449908102357	28.4224356738191	26.8923996642917	23.7224187676291	27.3033754123438	24.8246145330092
IMMP1L	na	4.37517440630869	4.64303702170418	3.54561348388502	3.60666302835446	3.8784613497171	3.86396511121201	3.67885084326836	4.26635748379066	4.81381825451792	4.52393434828192
PGAP2	na	40.9419990315125	43.2046813388052	43.7987548009326	40.8623031014665	43.6524782524281	33.8468482337898	35.6480646712704	36.7421648819558	37.7959948889884	39.0807101683514
TUT1	na	14.0487251578719	15.8351999477069	15.0167159317483	16.8046716925526	16.5032488044085	19.7285141735921	21.4844889246872	22.5822715090299	18.2774661851227	18.247802413238
SYT8	na	1.36473330105042	1.27072592172956	0.917688195829063	0.515237575479208	0.474913634659236	2.67505276930062	2.906292166182	2.3906313486758	2.59494890282607	2.12891028154444
ZNF214	na	0.200696073683885	0.0488740739126756	0	0.277435617565728	0.197880681108015	1.26321936328085	1.21402077827856	1.14014725859923	1.09063069828922	0.988422630717059
ZNF215	na	14.0487251578719	11.4854073694788	11.5545286474841	10.4632861481932	10.2502192813952	8.84253554296594	7.6152212455655	7.90747292254303	10.0037160601701	10.6065351526946
HSD17B12	na	121.30070693454	112.117125555678	121.343407348488	84.4593287189379	85.3261496937761	89.4285002181471	80.8979300434712	82.7526236080085	73.561160201852	69.2276004052217
APIP	na	13.8881682989248	12.7561332912083	13.3481919393318	13.4754442817639	13.258005634237	13.7467989533504	11.4780146309973	10.0038727206126	13.7645115715122	11.6329740384392
DGKZ	na	159.553378578688	169.544162403072	175.111593004109	201.457892012371	192.81493567165	127.733769734105	132.990457984151	134.684492290012	147.498399954838	153.205507761144
EIF3M	na	352.020913241534	303.947865662929	330.034045699979	258.807797529172	262.073174059455	234.067117313804	233.128777937916	232.884272304849	209.927605443117	215.666214771457
TNKS1BP1	na	95.8123055766866	97.7481478253511	98.3594893529514	76.4929631288363	76.1444860903642	79.1369777584767	78.6538310290775	81.8699289561897	74.2381033938936	74.7019411291931
SSRP1	na	523.294942523361	532.874027869902	523.040558522756	515.237575479209	530.161920824594	384.798910161757	390.877902097263	382.905584170212	393.040738890366	393.848402085721
SLC43A1	na	121.380985364013	128.636562538162	129.352322512087	87.7885561297267	75.1550826848242	84.7843113825558	76.7408285905779	82.3480552259249	75.9304613739975	76.3746563504066
PTPRJ	na	11.519954629455	11.8763999607802	12.3053644440715	12.4846027904577	13.2184294980154	14.1554875708825	14.4578838140446	14.9322511932673	14.554278628894	14.7122906956732
C11ORF49	na	12.8044095010318	15.6885777259689	13.1396264402798	17.8351468435111	18.1654465257158	21.1403475796119	23.9125304812443	22.4719346775525	20.6091594021549	24.4444519827334
ARFGAP2	na	60.6904926820067	63.8295405299543	63.6959034104991	68.6454985176915	67.2002793042819	69.2169904056536	76.6304630652799	74.6244770225108	71.6055465359541	73.4854209683106
CELF1	na	124.993514690323	127.463584764258	125.055873231615	90.1665757088615	82.0809065236047	76.2761574357524	70.4867821570217	67.8939303023927	60.9248872837424	63.0309508357263
HIKESHI	na	6.94408414946241	6.69574812603655	6.71580906947633	8.87793976210328	11.0813181420488	10.2543689489857	10.0432628021226	9.9670937767868	9.40198877835532	10.0362913272809
SESN3	na	1.40487251578719	1.36847406955492	1.16796679469153	2.37801957913481	1.66219772130733	4.49557479285243	5.00323714684497	4.96515741648051	5.8292330425803	4.86608064353014
ENDOD1	na	96.5348114419486	97.308281160137	92.5196553794937	66.5449145561224	63.0447850010136	83.6697060620139	78.8009850628082	77.3461188656186	67.8823589797254	73.1432746730624
CCDC82	na	10.1150821136678	11.0455407042647	8.92660335942816	6.262118225055	7.24243292855336	11.4061277802124	8.38777992265186	7.90747292254303	11.6208581300472	8.74373865634322
KLHL35	na	5.61949006314877	7.08674071733796	5.71469467402644	7.13405873740443	9.53784882940633	11.9262769297986	14.2003642550159	14.4909038673579	13.388432020378	14.1420468702595
SERPINH1	na	49.0099811936047	50.9756590909206	54.8527262506917	88.8982985999896	104.283118943924	49.8971648495935	53.4904912611219	50.2400372660176	54.9828303758219	57.9367726620307
CAPN5	na	0.842923509472316	0.781985182602809	1.54338469298524	1.90241566330785	2.41414430951779	6.72478543393628	6.73229704318109	7.09833615837584	7.14551147155004	5.74045450916446
INTS4	na	21.9160112462802	23.7039258476476	23.0673441951578	28.417333970661	25.2099987731611	27.0106022677993	28.5478825437625	26.3705027230854	27.2657674572304	30.1468902368703
PAK1	na	58.0011652946427	56.9871701821797	55.6035620472791	60.9962022048078	55.2482861653578	49.3027086786378	54.0791073960449	50.8285003672301	55.7349894780903	53.4508545687764
RPS3	na	1431.24397986926	1439.09710635873	1540.58991529794	1652.40653822147	1564.99873074707	1466.7462948118	1600.52084787233	1596.83140408396	1602.2493196522	1652.37652477373
ZC3H12C	na	5.49907241893844	6.94011849559993	6.75752216928674	4.43896988105164	3.44312385127946	4.53272830353716	4.26746697819129	4.00890487701019	4.40013074827029	3.57352797259245
TTC12	na	7.30533708209341	8.11309626950414	8.17576756284074	10.6614544464544	10.566828371168	7.09632054078359	9.16033859973821	9.04762018114226	9.13873309256137	8.97183618650869
NPAT	na	26.9735523031141	26.2942517650195	24.3187371894702	25.9600470722217	24.6955090022803	24.1126284343903	24.648300649898	22.2880399584236	24.9716821953117	25.0907283182023
ATM	na	21.7554543873331	19.7939999346336	18.8126080144958	21.0058396156908	24.6559328660587	23.6667863061736	24.6115121414653	24.0166503182354	22.4143412475991	18.8940787487069
AASDHPPT	na	40.2997715957241	36.5578072866813	37.5835029291812	29.6063437602284	32.4920078379361	34.4784579154302	29.3572297292815	29.4231550606252	29.0709493026746	29.3485488812911
GLB1L2	na	114.436901214551	119.545984790404	112.208238490008	183.702012488164	191.034009541678	82.2950261666788	81.7440657374229	88.2326862380499	109.551973245396	110.931432170476
SLX4IP	na	12.9248271452422	11.2899110738281	12.5973561427444	6.57918750227297	8.07353178920702	20.7316589620798	21.9627395343121	20.5962085424377	14.1781990777598	12.6974291792115
LAMTOR1	na	31.7501188567906	31.8658961910645	31.9522344547756	43.1214217016445	47.3726350572588	39.3084143044452	38.5175683290197	39.5373646127152	40.353335836701	40.1451653091236
ST14	na	162.884933401841	179.123480889956	181.618836574534	244.975650310538	247.944493428343	210.957633667902	215.323139856497	209.345748256349	248.438151479261	255.013038725001
HYOU1	na	1128.15276939185	1179.8690183259	1161.87668211921	753.237701690951	703.465821338994	754.847876581677	774.030217423662	770.518873150123	741.55365892644	712.728749257055
KAT14	na	34.559863888365	31.1327850823743	36.2069706354376	25.9996807318739	26.6743158133604	33.6239271696814	34.1029473170977	32.5861442296424	28.0931424697257	27.8659149352156
TKFC	na	57.1983809999072	56.4984294430529	55.3115703486063	60.6394992679376	66.5670611247363	67.0620867859392	69.9717430389642	70.6891300331521	62.3915975331659	71.3945269417937
MTA2	na	99.866366265101	102.537807068793	111.624255092662	121.794236111354	125.218895005152	117.033558656902	116.472417697876	114.639967904961	118.051371101029	119.104927001406
TMEM138	na	23.762415124172	23.5084295519969	24.1935978900389	29.4478091216194	31.6609089772824	15.5673209769022	14.1267872381505	14.8954722494415	17.3748752624006	18.8180462386517
FADS1	na	3.69280775578348	5.08290368691826	5.33927677573273	1.78351468435111	2.37456817329618	5.4244125599707	5.5918532817679	5.66395734917036	2.59494890282607	3.11733291226149
ROM1	na	0.481670576841323	0.635362960864782	0.625696497156179	1.03047515095842	1.38516476775611	0.482995638901501	0.919712710817089	0.993031483296102	0.526511371587898	0.380162550275792
EML3	na	52.7027889493881	54.0547257474192	51.1402603675651	80.2581607957998	75.2342349572674	57.2535599651702	63.5705425716772	64.8412779648529	76.6450125211525	80.5184281484128
INCENP	na	44.1129969957179	45.3062665170502	45.0501477952449	66.0693106402954	64.6278304498777	52.6836781509483	53.4169142442566	51.2698476931395	65.9267453138275	66.3383650231257
PLCH2	na	2.16751759578596	2.1993333260704	2.41935978900389	2.06095030191683	1.74134999375053	2.45213170519224	2.0233679637976	2.42741029250158	2.40690912725896	2.77518661701328
FRG1BP	na	4.61600969472935	4.54528887387883	4.63015407895573	4.9938411161831	4.51167952926275	9.13976362844379	11.2204950719685	10.3348832150446	10.9063069828922	10.1503400923636
CPSF7	na	153.171243435541	154.002206898841	153.504207302316	126.629542588929	121.973651834981	121.046137810853	111.101295466704	116.773146646856	115.005126736842	110.855399660421
B3GAT3	na	44.8756420757166	52.0508887169995	47.6363599834905	62.8589842084634	65.102744084537	28.4967426951886	32.3003104038962	31.5195548586948	32.4556652628825	34.2526457798489
EI24	na	123.428085315589	123.798029220807	118.924047559484	157.226727840463	170.612723251331	103.844062363823	95.8708529755734	100.038727206126	109.92805279653	122.33630867875
CCDC15	na	11.1185624820872	9.57931848688441	9.63572605620516	7.21332605670892	6.88624770255893	7.02201351941413	6.65872002631573	6.39953622568599	5.67880122212661	5.39830821391625
CHEK1	na	38.1322539999381	34.9938369214757	34.7470121420732	42.9628870630355	43.0984123453257	30.6144928042182	30.3505194569639	30.1587339371409	33.9599834674194	32.3138167734423
ESAM	na	2.20765681052273	2.54145184345913	2.41935978900389	4.08226694418142	2.73075339929061	2.97228085477847	3.16381172521079	4.26635748379066	3.45993187043476	3.95369052286824
MPZL2	na	20.2301642273356	19.1097628998561	20.7314106057747	16.5272360749869	16.9385863028461	24.3355494984987	22.8088752282638	23.8695345429322	23.2417162600943	24.5204844927886
SIDT2	na	9.67355075156325	11.6320295912168	10.6785535514655	13.9510481975909	14.6827465382147	19.9514352377005	20.8958727897643	23.3178503855455	20.9100230430622	19.1221762788723
TMEM25	na	13.6071937957674	14.2712295825013	14.7664373328858	13.7528798993296	13.455886315345	12.4835795900696	13.5013825947949	12.9094092828493	12.410625187429	15.0924532459489
TAGLN	na	0.682366650525208	0.87973333042816	0.959401295639475	1.38717808782864	2.21626362840977	1.04029829917246	1.47154033730734	1.17692620242501	2.4821250374858	3.23138167734423
COMMD7	na	20.2703034420724	21.993333260704	20.9399761048268	21.7985128087357	21.5689942407737	21.2146546009813	24.648300649898	23.8327555991064	24.1443071828165	26.5353460092503
DSN1	na	17.9020897726025	14.6622221738027	16.0595434270086	18.152216120729	18.9965453863695	13.7096454426657	16.7019828284383	13.5346513278876	14.6294945391209	13.0395754744597
SOGA1	na	11.6002330589285	13.0982518085971	12.3887906436924	14.7040877309836	15.7117260799764	30.651646314903	28.5846710521951	28.6507972402838	22.226301472032	20.0345663995342
CNBD2	na	1.44501173052397	1.61284443911829	1.41824539355401	1.70424736504661	1.86007840241534	1.85767553423654	1.72905989633613	2.50096818015315	1.99322162101133	1.67271522121348
LINC00266-1	na	0.280974503157439	1.07522962607886	0.500557197724943	0.634138554435949	0.39576136221603	1.30037287396558	0.919712710817089	0.95625253947032	1.0530227431758	0.912390120661901
LSM14B	na	56.0343437725406	56.4006812952276	55.8121275463312	59.7279250959359	63.7175793167809	57.8108626254412	59.1927100681879	64.6941621895497	66.7917282814362	62.7648370505333
YTHDF1	na	87.3027920524899	83.1836737993738	87.8060751009172	78.5539134307532	68.7833247531461	65.6874068906041	64.3798897571963	64.2160359198146	66.0395691791677	65.6920886876569
CABLES2	na	18.18306427576	21.846711038966	19.9388617093769	36.3440659011103	36.0538600978804	24.3355494984987	25.4208593269843	25.0096818015315	28.2059663350659	30.1849064918979
LTO1	na	23.8426935536455	24.9746517693772	24.9861467864368	15.5363945836807	12.862244272021	17.1649219363457	13.6117481200929	15.4471564068283	12.4858410976559	13.2676730046251
TRPT1	na	9.71368996630002	11.8275258868675	10.0528570543093	13.1583750045459	11.1208942782705	11.5547418229513	13.0967090020354	13.6817671031907	10.2293637908506	12.0891690987702
NUDT22	na	32.9141560841571	34.9938369214757	37.3332243303187	40.148897227726	40.9217248531375	22.4407204535774	22.7352982113984	23.6120819361518	24.3323469583836	27.4477361299122
PLCB3	na	53.5858516735972	52.8328738996023	59.2743148305954	78.6728144097099	83.4660712913608	48.9683270824753	53.2697602105258	50.9756161425332	60.4735918223814	64.2474709966089
MRPL49	na	52.8633458083352	54.3479701908952	51.8076699645316	55.2889552148843	55.3670145740226	54.8757352813475	53.3433372273912	54.2489421430278	48.5142620963134	52.4244156830317
CDC42EP2	na	25.0870092104856	24.8769036215519	25.4867039841617	30.6368189111868	32.0566703394985	19.9514352377005	19.0196588596974	19.6399560029673	21.7750060106709	24.6725495128989
FAU	na	227.549208342789	244.125999193814	250.612303660955	291.743368700189	300.69948301174	213.595532926518	243.429560299067	233.840524844319	235.049719458883	262.692322240572
TM7SF2	na	13.2860800778732	16.8615554998731	16.810379223596	26.7527202652666	27.4658385377925	37.4878922808934	43.0793433746725	41.8544380737394	36.2164607742247	39.118726423379
VPS51	na	88.9484998566977	89.3418071123709	89.4745990933337	97.0231988287002	95.7346735200577	121.752054513863	135.124191473247	137.994597234332	139.337473695226	147.389020741925
TBX6	na	0.321113717894216	0.146622221738027	0.375417898293708	0.356702936870221	0.474913634659236	0.965991277803002	1.10365525298051	1.50793669685704	0.827375012495268	1.02643888574464
PPP4C	na	92.8821429009019	95.060073760154	96.2738343624308	109.507801619158	106.974296206993	79.2484382905309	80.0150058410868	87.5338863053601	89.0556377085816	93.862133663093
ALDOA	na	994.168070600492	1123.12621851328	1139.7687392197	1274.65812807591	1309.53477143662	829.712200611409	880.312218285685	884.607156897698	679.237277303501	718.735317551412
HIRIP3	na	10.6770311199827	12.3651406999069	12.7224954421756	13.5943452607207	14.1286806311123	11.8519699084291	12.324150324949	11.622146248947	13.5388638408317	13.9519655951216
TAOK2	na	62.3763397009514	66.7131108908021	71.079122076942	74.7094484444852	77.6483792667852	61.0803715656975	65.1524484342826	61.5679519643583	68.3336544410864	62.9929345806987
TMEM219	na	11.0382840526137	12.3162666259942	13.8070360372464	15.258958966115	17.7696851634998	20.434430876602	20.1968911295433	21.6260189695595	21.8502219208978	23.5320618620715
HMGA2	na	31.7902580715273	35.0427109953884	30.3254235621695	33.4111750868441	34.1146294230218	39.196953772391	33.9557932833669	35.4181229042276	41.0302790287426	41.7798642753095
MPP7	na	33.6366619494191	31.3771554519377	33.4956191477608	30.1612149953598	34.0354771505786	58.3310117750274	56.0656868514098	56.2717840534458	53.6289439917387	54.8574560047968
ITGB1	na	263.032274170099	254.585051011127	274.347057453079	217.232088553965	199.305422011993	265.387526821032	249.757183749489	252.818459858422	252.424594721284	253.226274738705
CWC15	na	13.0853840041893	11.7786518129548	11.846520346157	17.0028399908139	18.8778169777046	16.013163105119	20.0497370958125	18.7940402949744	20.1202559856804	20.3767126947825
ARID5B	na	13.3663585073467	14.0757332868506	12.9727740410381	25.2862748581335	25.724488544042	82.7037147842109	85.4229165806913	85.7684970017226	94.2831434693471	82.0010620944883
DCUN1D2	na	25.367983713643	27.0273628737096	25.2364253852992	18.2314834400335	17.6113806186133	16.57046576539	14.2003642550159	15.3368195753509	17.4876991277409	16.6511197020797
TMCO3	na	14.1691428020823	13.5381184738111	14.9332897321275	11.8504642360218	13.0997010893506	24.0754749237056	27.1867077317532	26.5911763860401	24.7836424197446	23.2659480768785
TMEM218	na	6.94408414946241	8.65071108254357	6.79923526909715	7.84746461114487	8.27141247031503	9.36268469255217	7.32091317810403	8.23848341697507	8.49939785563321	8.74373865634322
TIRAP	na	12.603713427348	13.5869925477238	13.1396264402798	10.8596227447156	11.4770795042649	15.4187069341633	12.1402077827856	15.7046090136087	12.4858410976559	12.4313153940184
EEF1AKMT1	na	4.97726262736034	5.52277035213234	5.83983397345767	4.71640549861737	4.59083180170595	3.30666245094105	3.97315891072983	3.97212593318441	4.55056256872397	4.52393434828192
LATS2	na	3.73294697052026	3.56780739562532	4.33816238028284	5.5883460109668	5.42193066235962	16.1989306585427	12.5816698839778	13.4978723840618	15.6073013720698	14.7122906956732
SAP18	na	58.9645064483253	56.5961775908783	60.1920030264245	65.1181028086415	73.0971236013008	61.6005207152837	60.5538848801972	64.3631516951177	59.3077452138653	63.7532596812503
KIAA1328	na	4.1744783326248	4.88740739126756	4.63015407895573	4.9145737968786	5.2240499812516	6.24178979503478	5.84937284079669	6.14208361890552	6.09248872837424	4.9421131535853
MIA2	na	161.239225597633	151.753999498858	155.089305095112	70.825349798565	61.8179247781439	157.530885303259	144.431684106716	153.809543079418	118.841138158411	105.571140211587
LYPD6B	na	4.05406068841447	4.88740739126756	3.67075278331625	2.61582153704829	2.37456817329618	2.86082032272428	3.38454277580689	3.49399966344925	3.15906822952739	2.20494279159959
PDCD4	na	14.1290035873455	12.5117629216449	12.5139299431236	6.42065286366398	5.42193066235962	36.5962080244599	40.1730512084905	36.9628385449105	33.0197845895839	33.0361256189663
CD226	na	1.48515094526075	1.02635555216619	0.750835796587415	1.46644540713313	1.46431704019931	2.11775010902966	2.86950365774932	2.31707346102424	3.04624436418712	3.34543044242697
DLG2	na	0.642227435788431	0.390992591301405	0.250278598862472	0.475603915826962	0.514489770880839	0.371535106847309	0.919712710817089	0.919473595644539	1.20345456362948	1.71073147624106
PRSS23	na	16.2563819683947	15.5419555042308	16.9355185230273	6.7773558005342	6.68836702145091	11.5175883122666	11.51480313943	11.1440199792118	9.77806832948953	8.70572240131564
MTMR12	na	40.6208853136183	39.3436294997038	40.7536985147725	39.6732933118991	37.3202964569717	41.5004714348444	40.7984558518461	38.6914489047222	37.2318755622871	42.8063031610542
CCT5	na	318.865921868956	302.383895297724	319.897762446049	358.962055470399	377.121002055655	216.976502398828	215.91175599142	210.927242840857	238.735299059998	238.85613033828
ATPSCKMT	na	7.74686844419795	9.38382219123371	7.84206276435745	7.25295971636117	8.50886928764465	8.24807937201025	7.98310632989234	7.9810308101946	5.45315349144608	5.32227570386109
DOCK1	na	24.1638072715397	22.3354517780927	23.1090572949682	24.6917699633498	22.0834840116545	33.6982341910509	30.4240964738293	30.8575338698307	28.0179265594988	26.1171672039469
DIXDC1	na	13.2459408631364	12.5117629216449	11.3876762482425	15.100424327506	14.5244419933283	9.91998735282314	9.56501219249773	10.9969042039087	9.66524446414926	10.4164538775567
DLAT	na	130.251751820841	140.121969907641	136.443549479857	160.357786952991	155.613367623343	86.3447588313145	93.2588688768529	85.8420548893741	92.8540411750371	93.8241174080655
NKAPD1	na	30.5459424146873	33.2832443345321	33.5790453473816	28.8136705671834	30.1965919370831	43.209532926342	45.3602308974988	41.1924170848753	43.926091572476	40.4112790943167
TIMM8B	na	8.06798216209217	7.81985182602809	8.17576756284074	9.03647440071227	9.49827269318473	5.94456170955694	7.3944901949694	5.5903994615188	6.88225578575609	6.5768121197712
IL18	na	22.2371249641744	20.4782369694111	24.0684585906077	13.6736125800251	14.4848658571067	46.9620375054998	44.7716147625759	42.5164590626035	37.2694835174005	37.0658486518897
PTS	na	10.2354997578781	9.53044441297173	11.2625369488112	8.87793976210328	9.45869655696312	7.69077671173929	7.50485572026745	8.67983074288445	10.3045797010774	9.35199873678448
PIP4K2A	na	29.3417659725839	26.2942517650195	27.0300886771469	25.4448094967425	26.2785544511444	31.7662516354449	29.8354803389064	28.9818077347159	26.8520799509828	25.4328746134505
FOXO1	na	6.06102142525332	4.83853331735488	4.50501477952449	7.37186069531791	5.61981134346763	16.0503166158037	15.1936539826983	14.6747985864868	15.6825172822967	17.1833472724658
CRIM1	na	18.6647348526013	21.1624740041885	20.3977058072914	22.3930177035194	22.0043317392113	36.1132123855584	34.176524333963	33.6895125444159	39.90204037534	42.8443194160818
SEC24D	na	74.8194962693522	69.7921775473007	70.4534255797858	51.1274209513984	47.253906648594	26.2675320541047	29.0997101702527	29.9380602741862	29.4470288538088	30.717134062284
ABCB9	na	14.209282016819	14.1246073607632	15.1001421313691	17.5577112259453	15.751302216198	11.2203602267887	11.4412261225646	13.2404197772814	12.1097615465216	12.8114779442942
RILPL2	na	13.2860800778732	15.4930814303182	14.4327325344025	13.7528798993296	14.2869851759987	13.2266498037642	14.0899987297178	12.3577251254626	11.9217217709545	14.0279981051767
DHX37	na	115.239685509287	118.617377386064	123.637627838061	129.522799743543	125.65423250359	64.5728015700622	65.0052944005519	63.4068991556474	76.419364790472	78.8076966721717
UBC	na	1872.37394982643	1677.11384631346	1795.16496344089	2617.40688343438	2996.34884947379	2771.61474357024	3056.86753119698	2979.35190249509	3067.86893837734	3068.48202455106
ITPR1	na	50.9366635009699	46.9679850300812	43.0479190043451	25.1277402195245	22.5188215100921	21.0288870475577	18.7989278091013	19.6399560029673	23.8058355867957	23.3419805869336
PRSS53	na	8.7102095978806	9.77481478253511	9.7608653556364	9.82914759375721	9.61700110184954	6.68763192325155	5.33433372273912	7.576462428111	7.63441488802452	7.22308845524005
SLC7A11	na	118.771936406123	106.105614464419	107.119240313138	48.8683023512203	50.8949111809815	79.8057409508019	67.433335957109	65.7607515604974	57.0136599519466	51.8921881126456
NOCT	na	20.149885797862	18.4255258650787	17.8532067188563	16.1705331381167	15.2763885815388	5.98171522024167	6.91623958534451	5.7742941806477	6.31813645905477	8.43960861612258
DCP1B	na	18.8252917115484	18.9631406781181	19.6051569108936	15.4967609240285	18.7590885690398	19.6913606629073	20.7855072644662	19.9709664973994	15.3816536413893	16.9552497423003
KCNA6	na	1.0436195831562	1.41734814346759	1.20967989450195	0.99084149130617	0.712370451988855	2.56359223724643	2.6855611155859	2.46418923632736	1.99322162101133	1.40660143602043
THRB	na	0.441531362104546	0.781985182602809	0.917688195829063	1.34754442817639	0.949827269318473	0.928837767118271	1.58190586260539	1.36082092155392	1.72996593521738	1.55866645613075
NGLY1	na	29.8234365494253	28.2980887954392	29.7831532646341	34.4812838974547	35.6580987356643	29.128352376829	31.3438091846464	28.7611340717612	28.8453015719941	31.0212641025046
OXSM	na	12.5234349978744	11.3876592216534	9.96943085468846	10.5821871271499	11.4375033680433	9.5112987352911	9.56501219249773	9.04762018114226	8.23614216983926	9.39001499181206
UEVLD	na	7.54617237051407	8.65071108254357	5.79812087364726	7.01515775844768	6.88624770255893	7.4678556476309	7.65200975399818	8.20170447314928	6.58139214484872	5.51235697899898
TMEM86A	na	0.361252932630993	0.244370369563378	0.375417898293708	0.594504894783702	0.316609089772824	1.78336851286708	1.50832884574003	2.20673662954689	2.14365344146501	1.93882900640654
C12ORF45	na	25.9299327199579	26.8318665780589	25.0278598862472	20.9265722963863	25.8432169527068	18.6139088530502	21.5212774331199	19.8974086097478	21.1356707737427	22.2775254461614
TMEM263	na	17.0190270483934	16.6660592042224	13.5150443385735	20.1735327629936	21.8460271943249	20.5458914086562	21.8891625174467	22.6926083405072	20.082648030567	20.6808427350031
BTBD11	na	14.8916486673442	15.9818221694449	14.3910194345921	18.2314834400335	14.9202033555443	18.6882158744196	17.4009644886593	19.7502928344447	20.2706878061341	21.6692653657201
UBE3B	na	40.3800500251976	39.6368739431799	34.7052990422627	36.7007688379805	35.4206419183347	42.3921556912779	45.1762883553354	45.3484377371886	36.2916766844515	35.1270196454832
ANK3	na	27.8164758125864	26.2942517650195	23.0673441951578	22.3533840438672	22.0439078754329	32.7322429132479	32.3370989123289	31.2988811957401	26.5888242651888	24.4444519827334
IPMK	na	8.87076645682771	7.86872589994077	7.71692346492621	6.46028652331623	7.24243292855336	7.35639511557671	7.06339361907525	6.32597833803443	6.13009668348767	6.27268207955057
RAD9B	na	1.0436195831562	0.87973333042816	0.875975096018651	0.753039533392689	1.50389317642092	1.67190798081289	1.61869437103808	1.43437880920548	0.864982967608689	0.874373865634322
PLBD2	na	79.0341138167138	90.1726663688864	85.4284284117237	98.6878125340945	102.106431451736	74.4927889228854	74.3127870340208	79.5528554951655	79.8416887057933	86.4869801877427
DLG5	na	115.962191374549	119.497110716492	115.837278173514	116.404058398649	115.087404132422	119.37422983004	122.211425013375	119.458009546138	116.96074040274	113.022326196993
SLC2A13	na	9.63341153682647	10.2635555216619	8.84317715980733	9.78951393410496	8.46929315142305	7.09632054078359	6.65872002631573	5.62717840534458	7.63441488802452	7.33713722032279
GXYLT1	na	15.4134584589223	17.1547999433491	14.4327325344025	11.5730286184561	11.9519931389241	13.3009568251336	11.4044376141319	11.7692620242501	12.2601933669753	12.5073479040736
TWF1	na	121.501403008224	115.63605887739	120.967989450195	117.751602826825	113.979272318217	127.659462712735	121.549231861587	114.419294242006	121.398479106124	115.075203968482
DIP2C	na	33.9577756673133	33.9674813693095	34.0378894452962	35.3135907501519	30.7506578441856	37.5993528129476	40.1730512084905	38.5075541855933	36.8181880560394	35.6972634708969
EIF4E	na	57.03782414096	55.5209479647994	60.3171423258557	64.2065286366398	66.7253656696227	48.5596384649432	45.1394998469027	44.612858860673	49.9809723457369	55.4657160852381
MAGI1	na	3.57239011157315	2.98131850867321	3.71246588312666	5.66761333027129	5.50108293480282	12.1120444832223	13.4645940863622	11.4750304736438	12.2225854118619	11.7850390585496
TEX30	na	4.89698419788679	2.78582221302251	3.54561348388502	5.94504894783702	5.89684429701885	2.89797383340901	2.75913813245127	2.31707346102424	3.23428413975423	3.80162550275792
CSNK1G3	na	23.3208837620674	19.7939999346336	20.6062713063435	18.9845229734262	20.0651010643527	34.0326157872135	33.2568116231459	30.5633023192245	36.1788528191113	35.4691659407314
AL136982.1	na	17.7415329136554	18.1811554955153	17.310936421321	6.73772214088196	6.64879088522931	15.4930139555328	13.2070745273334	13.4978723840618	8.64982967608689	8.17349483092953
SRFBP1	na	16.8986094041831	13.0493777346844	13.6401836380047	9.74988027445271	8.90463064986068	6.20463628435005	5.22396819744107	4.81804164117738	7.14551147155004	5.74045450916446
AKAP6	na	1.72598623368141	1.56397036520562	1.25139299431236	2.10058396156908	2.41414430951779	3.08374138683266	3.49490830110494	3.31010494432034	2.63255685793949	2.69915410695812
FAM177A1	na	23.0800484736467	23.801673995473	23.7764668919348	27.466126139007	30.6715055717424	27.7536724814939	30.460884982262	29.6070497797541	27.228159502117	27.9039311902431
MBIP	na	16.4169388273418	15.7863258737942	17.1023709222689	17.8747805031633	18.5612078879318	17.7965316179861	18.3206771994764	17.2861035981173	21.6245741902172	22.2014929361063
EXT2	na	43.4707695599294	45.0618961474869	46.7186717876614	60.5998656082854	59.6016611497342	51.1232307021897	52.9754521430643	50.2032583221918	55.2460860616158	56.6062037360654
TMEM18	na	68.3972219114679	68.1304590342697	68.6597622879381	66.7034491947314	61.7387725057007	59.4827706062541	55.8449558008137	58.1475101885606	60.6616315979485	65.6920886876569
KCTD14	na	1.52529015999752	1.56397036520562	1.33481919393318	2.37801957913481	2.01838294730175	1.85767553423654	1.47154033730734	1.58149458450861	2.33169321703212	1.90081275137896
NDUFC2	na	22.9596308294364	24.1926665867744	25.4867039841617	29.7252447391851	33.9563248781354	24.3355494984987	23.3974913631868	25.0096818015315	26.2127447140546	27.8659149352156
ME3	na	17.1795839073405	17.4969184607379	16.4349613253023	18.5089190575993	17.4134999375053	15.6416279982717	15.8558471344866	16.329851058647	15.7953411476369	18.3618511783208
NUBPL	na	11.3192585557711	10.8989184825267	11.6379548471049	12.7620384080235	13.5350385877882	10.4029829917246	13.0967090020354	9.59930433852898	10.9063069828922	11.6709902934668
NEK7	na	92.1194978209031	85.8228737906583	88.4317715980734	117.989404784739	115.0478279962	191.674961622526	172.758835599882	172.493246542915	179.878849307494	171.64339144952
FER	na	16.738052545236	13.7824888433745	15.4755600296628	11.9297315553263	11.8332647302593	20.2115098124936	20.0129485873799	19.2353876208837	21.963045786238	18.247802413238
VIPAS39	na	23.9631111978558	25.610014730242	25.2364253852992	22.8289879596942	25.4870317267124	36.447593981721	39.1061844639426	41.6337644107847	34.7873584799147	31.8956379681389
ANKRD50	na	9.15174095998514	10.2635555216619	9.4271605571531	10.1065832113229	13.653766996453	12.149197993907	13.2806515441988	14.2334512605775	15.0431820453685	15.3205507761144
UPF2	na	28.4185640336381	25.9521332476307	24.2770240896598	27.0697895424846	24.1810192313995	27.7908259921787	29.0261331533873	25.8923764533502	28.6948697515404	24.8626307880368
CDC123	na	80.0375941851332	73.7998516081401	72.9562115684105	95.7945553794805	97.198990560257	62.9008935892493	60.3699423380337	60.280688930456	63.294188455888	72.9912096529521
SCLT1	na	12.4832957831376	10.1658073738365	11.9716596455882	10.3047515095842	10.6855567798328	9.69706628871475	9.6385892093631	8.60627285523288	9.40198877835532	9.23794997170175
C4ORF33	na	1.32459408631364	1.46622221738027	1.12625369488112	2.37801957913481	2.45372044573939	3.60389053641889	4.34104399505666	3.97212593318441	2.97102845396028	3.80162550275792
PTPRO	na	90.6343468756424	86.7026071210864	90.5174265885939	121.913137090311	126.524907500465	197.508062800029	195.935595912473	194.266381287778	186.610673272796	195.061404546509
EPS8	na	139.684467283984	133.181851412041	134.900164786872	162.220568956646	164.359693728317	122.272203663449	129.348395649315	123.945040692884	137.645115715122	129.293283348797
ACAD8	na	16.6577741157624	17.1059258694364	14.5161587340234	16.7650380329004	15.6721499437548	21.5490361971439	20.1968911295433	20.7801032615666	22.8280287538467	22.0114116609684
THYN1	na	13.8881682989248	14.7110962477153	15.6841255287149	23.7405621316958	27.6637192189005	25.1529267335628	26.0830524787727	26.4072816669112	22.9032446640736	21.2510865604168
VPS26B	na	50.6556889978125	51.073407238746	48.804326778182	49.7402428635697	48.2828861903557	56.9563318796924	56.6543029863327	58.1475101885606	50.6579155377784	56.7962850112033
NCAPD3	na	111.46659932403	113.778844068709	108.078641608777	150.924975955756	147.064922199477	92.0292459660783	92.4495216913338	88.894707226914	105.227058407353	110.969448425504
VTI1A	na	43.7918832778237	39.3436294997038	39.1268876221664	26.7130866056143	25.1308465007179	46.4790418665983	39.878743141029	41.4866486354816	32.2676254873154	30.8691990823943
QDPR	na	17.1394446926038	18.2789036433407	17.4360757207522	23.1856908965644	23.0728874171946	13.1894962930795	13.2806515441988	13.9024407661454	14.8551422698014	16.4230221719142
FAM160B1	na	7.94756451788184	7.57548145646471	6.54895667023468	7.37186069531791	7.24243292855336	16.979154382922	16.2973092356788	15.3368195753509	14.8551422698014	14.3701444004249
TEX9	na	4.49559205051902	4.10542220866475	3.96274448198914	5.78651430922803	6.5696386127861	5.57302660270963	7.35770168653672	6.03174678742817	6.65660805507556	5.47434072397141
QTRT2	na	47.6051086778175	42.2760739344644	46.6352455880406	37.1763727538075	35.2623373734483	24.6699310946613	23.949318989677	21.8099136886885	25.6110174322399	25.0907283182023
MMAA	na	3.1308587494686	2.73694813910983	2.66963838786637	3.64629668800671	4.43252725681954	4.42126777148297	4.41462101192203	4.52381009057113	3.45993187043476	3.91567426784066
ZNF827	na	14.2494212315558	16.1773184650956	14.0156015362984	27.9813637144862	30.2757442095263	24.1869354557598	26.3037835293688	24.7154502509252	27.228159502117	30.2989552569806
NR3C2	na	1.48515094526075	1.41734814346759	1.41824539355401	1.38717808782864	1.46431704019931	2.26636415176858	2.2440990143937	2.24351557337267	2.67016481305291	1.86279649635138
ADAM8	na	2.68932738736406	2.54145184345913	2.41935978900389	2.37801957913481	2.53287271818259	2.78651330135481	2.79592664088395	3.42044177579768	2.4821250374858	2.35700781170991
KIN	na	10.074942898931	8.9928295999323	8.80146405999692	7.21332605670892	7.24243292855336	9.06545660707433	7.90952931302697	7.61324137193678	10.2293637908506	8.13547857590195
PIGF	na	8.46937430945994	8.35746663906752	8.88489025961775	9.23464269897351	10.8438613247192	9.13976362844379	7.98310632989234	9.01084123731648	7.2583353368903	8.97183618650869
ANKAR	na	1.20417644210331	1.36847406955492	1.91880259127895	1.2682771088719	1.62262158508572	2.30351766245331	1.47154033730734	2.35385240485002	1.95561366589791	1.25453641591011
INPP1	na	35.2020913241534	31.7192739693264	32.0773737542068	26.3563836687441	24.9725419558315	23.4810187527499	24.4643581077346	24.752229194751	24.7836424197446	24.216354452568
MFSD6	na	40.3800500251976	39.3436294997038	36.7492409329729	44.1122631929507	43.9295112059794	61.0060645443281	64.3431012487636	60.4278047057591	59.458177034319	57.6706588768376
RNF144A	na	19.9491897241781	21.5045925215772	21.9828036000871	25.7222451143082	22.8354305998649	29.9828831225778	30.5344619991274	32.659702117294	30.349619776531	29.4245813913463
ASAP2	na	62.4164789156882	56.645051664791	60.6091340245286	46.6091837510422	41.1987578066888	77.2049952028707	73.4666513400691	76.0220768878905	67.5062794285912	64.7416823119674
ADAM17	na	76.0638119261923	68.5214516255711	68.3677705892652	37.4538083713732	35.4206419183347	53.3152878325888	52.7915096009009	51.1227319178364	50.0937962110771	47.4062700193913
TMEM45B	na	0.682366650525208	0.537614813039431	0.834261996208239	0.594504894783702	0.435337498437633	1.5604474487587	1.39796332044198	0.919473595644539	0.676943192041583	0.722308845524005
CENPU	na	24.645477848381	23.3129332563462	24.2353109898493	29.6063437602284	32.4524317017145	39.6799494112925	39.989108666327	37.2202911516909	43.8508756622492	39.0046776582963
ACSL1	na	188.17263868601	168.42005870308	181.118279376809	128.175255315366	115.443589358416	102.80376406465	88.2556317300079	93.9334225310461	76.682620476266	80.860574443661
SLC25A4	na	31.8303972862641	32.69675544758	34.6635859424523	43.834827575385	45.1167952926275	25.6359223724643	25.4944363438497	24.1637660935385	32.1548016219752	36.8757673767518
AMN1	na	3.21113717894216	3.61668146953799	2.7947776872976	2.73472251600503	1.97880681108015	2.74935979067008	3.1270232167781	3.19976811284299	3.72318755622871	2.77518661701328
BICD1	na	30.2649679115298	29.4221924954307	27.4889327750615	16.6065033942914	16.3053681233005	24.8928521587697	21.852374009014	23.575302992326	20.4211196265877	19.8825013794239
SAV1	na	16.9387486189199	14.4178518042393	16.1846827264398	22.7100869807374	23.3103442345242	31.6919446140754	33.8822162665016	29.7909444988831	33.8471596020791	32.5419143036078
NBAS	na	91.597688029325	88.5598219297681	87.2638048033818	71.1820527354353	67.2398554405035	80.1772760576492	82.0383738048844	76.3163084384967	74.5013590796875	67.4028201638979
TDO2	na	68.8788924883092	73.3111108690133	68.4929098886964	89.4135361754688	97.8322087398027	49.3398621893226	50.694564620238	50.3503740974949	48.4390461860866	47.9004813347498
GUF1	na	73.5350413977754	66.0777479299374	66.9495251957112	47.2433223054782	51.6864339054136	50.7145420846576	48.9655047239018	46.4150271081363	41.8952619963513	41.285652959951
SACS	na	46.8826028125555	43.5956739301066	41.921665309464	52.831668316445	54.2193066235962	29.0168918447748	29.4308067461469	29.1657024538448	36.5925403253589	34.8228896052625
PABPC3	na	7.62645079998762	8.50408886080555	8.17576756284074	8.60050414453756	6.96539997500213	7.57931617968509	6.9530280937772	7.61324137193678	6.0172728181474	6.65284462982636
CENPJ	na	17.5006976252347	16.568311056397	15.4755600296628	25.04847290022	23.1124635534162	15.9388560837495	16.2605207272461	15.9620616203892	21.5869662351038	18.6279649635138
FBXO4	na	4.81670576841323	5.42502220430699	4.75529337838696	4.79567281792186	6.05514884190526	6.65047841256682	6.14368090825816	6.28919939420865	4.51295461361055	4.90409689855772
TMEM267	na	10.074942898931	9.67706663470976	9.26030815791145	8.00599924975385	6.96539997500213	7.57931617968509	5.70221880706595	6.03174678742817	6.35574441416819	6.42474709966088
PARP8	na	57.3589378588543	52.8328738996023	54.0184642544835	25.6429777950037	23.626953324297	33.6982341910509	31.5645402352425	31.7034495778237	31.3274266094799	26.8014597944433
CACUL1	na	54.1076614651753	48.1898368778981	53.2259153580857	42.6458177858176	38.8637657696142	51.7176868731453	51.2096037382955	50.6446056481012	46.4834325201887	47.2922212543085
DST	na	64.1424651493696	54.0547257474192	57.0218074408331	40.307431866335	36.884958958534	51.6805333624606	51.2096037382955	49.6515741648051	50.5074837173248	44.7831484224883
TIAL1	na	108.295601359824	97.7481478253511	102.989643431907	84.4196950592857	79.5480338054221	78.2081399913584	73.6873823906652	74.9554875169428	78.1493307256894	80.3283468732749
BAG3	na	25.3278444989063	29.6176887910814	28.6986126695634	33.5300760658008	36.3704691876532	30.2801112080556	33.8086392496362	32.1815758475589	32.7189209486765	32.6559630686905
SCHIP1	na	3.33155482315249	2.3948296217211	3.21190868540172	3.17069277217974	2.77032953551221	6.09317575229586	5.40791073960449	4.67092586587426	5.97966486303398	6.15863331446783
AP1S3	na	22.7589347557525	24.8280295476392	23.693040692314	22.313750384215	19.1152737950343	14.1183340601977	12.1402077827856	12.0267146310306	14.2910229431001	13.7999005750113
RABGAP1L	na	35.7239011157315	34.9938369214757	36.4155361344896	28.6551359285744	25.0516942282747	33.7725412124203	35.8320072134338	33.6159546567643	28.9957333924478	29.8427601966497
CCDC74B	na	2.32807445473306	1.85721480868167	2.58621218824554	5.23164307409658	5.89684429701885	3.75250457915782	2.97986918304737	3.97212593318441	4.96425007497161	5.93053578430236
TLCD4	na	9.07146253051159	10.1169332999238	8.96831645923857	14.1888501555044	13.653766996453	12.7808076755474	12.1769962912183	10.9233463162571	13.8021195266256	13.4957705347906
MZT2B	na	76.8264570061911	73.9953479037908	72.1219495722023	98.4500105761811	105.272522349464	66.6162446577224	82.6269899398073	84.2605603048655	85.971785389281	93.6720523879551
FAM168B	na	157.385860982902	158.400873550982	149.624889019948	104.989564418802	95.8929780649441	123.944111644262	114.853723326838	112.138999724808	106.543336836322	109.372765714345
PTPN14	na	65.4670592356832	63.7806664560416	63.1536331129637	50.4536487373102	45.4334043824003	80.3258901003881	75.9314814050589	75.3968348428522	71.7559783564078	64.1334222315261
SMPD4BP	na	59.2454809514828	67.0063553342782	62.8199283144804	61.3529051416781	52.3196520849592	49.6742437854851	45.7281159818257	47.6287322543871	46.8595120713229	50.40955416657
MGAT5	na	270.538307325877	261.916162098028	266.546707788532	151.87618378741	137.922834732287	112.203602267887	100.984455647716	104.415421521394	95.072910526729	100.97117335325
GPATCH11	na	9.47285467787936	9.72594070862244	8.80146405999692	13.1583750045459	13.5350385877882	11.183206716104	9.6385892093631	10.445220046522	12.4482331425424	11.024713957998
GEMIN6	na	3.93364304420414	3.66555554345067	4.75529337838696	6.22248456540275	6.5300624765645	3.08374138683266	3.31096575894152	3.05265233753987	4.0616591522495	3.61154422762002
OBI1	na	27.89675424206	25.610014730242	26.4461052798012	22.1948494052582	21.7272987856601	18.7625228957891	14.0164217128524	14.7851354179642	16.4346763845651	14.4461769104801
ARL14EP	na	31.0276129915286	28.7379554606532	28.4900471705114	14.1095828361999	12.8226681357994	16.3475447012816	14.7521918815061	15.0793669685704	15.3440456862759	13.913949340094
EPG5	na	10.8777271936666	10.0680592260112	9.13516885848022	11.3748603201948	11.2791988231569	29.9085761012083	28.6582480690605	28.7243551279354	25.8366651629204	25.0907283182023
ATP5F1A	na	504.228815523392	553.059020395837	519.244666440008	598.904231005101	594.75017513825	423.401407763193	416.33554993268	428.69536923331	423.653614352691	435.172071300699
HAUS1	na	13.7276114399777	15.2975851346675	13.7653229374359	20.4509683805594	20.1442533367959	19.0597509812669	22.4042016355043	20.0445243850509	22.226301472032	22.1634766810787
C18ORF25	na	28.5791208925852	32.989999891056	31.0762593587569	23.1064235772599	20.1442533367959	18.8368299171585	18.3574657079091	17.3596614857689	16.0585968334309	17.0692985073831
SPC25	na	7.46589394104051	7.33111108690133	7.96720206378868	14.4662857730701	17.8092612997214	12.6321936328085	11.6987456815934	10.0406516644384	15.3440456862759	14.0660143602043
PDK1	na	58.0814437241162	55.7164442604501	55.8538406461416	39.1976893960721	34.0354771505786	57.0306389010619	56.8014570200634	52.8513422776481	43.7756597520223	45.619506033095
PDE3B	na	63.7812122167386	58.5022664734727	55.186431049175	58.1822123694983	52.7154134471752	40.7945547318345	38.6647223627504	40.0154908824503	43.8884836173626	41.2476367049234
TGOLN2	na	104.24154067141	106.398858907895	106.827248614465	98.5689115551378	88.927578089942	105.924658962168	99.1818187345149	97.7952116327531	91.1240752398197	101.503400923636
UHMK1	na	104.964046536672	109.820044081782	107.32780581219	95.3189514636536	88.1756315017316	102.320768425749	93.1485033515548	89.5567282157781	81.0075353143094	85.3084762818877
ATG10	na	3.97378225894092	3.37231109997461	3.00334318634966	4.35970256174715	4.78871248281397	5.16433798517759	4.41462101192203	4.56058903439691	4.62577847895082	3.61154422762002
POC5	na	7.50603315577729	5.76714072169572	7.71692346492621	7.76819729184037	7.71734656321259	6.61332490188209	6.36441195885426	7.42934665280787	7.33355124711715	5.81648701921962
TADA1	na	16.015546679974	16.0306962433576	17.4777888205626	20.2924337419504	17.2551953926189	16.3846982119663	16.2237322188135	17.3228825419431	18.7663696015972	18.3238349232932
CWF19L2	na	8.79048802735415	10.5567999651379	10.2614225533613	12.1675335132398	10.8438613247192	10.5515970344636	12.1402077827856	9.85675694530945	12.7490967834498	11.2528114881634
JMY	na	9.87424682524713	8.55296293471822	9.38544745734269	7.80783095149262	7.59861815454778	52.0149149586232	50.6577761118053	45.6058903439691	44.0389154378163	40.8674741546476
HOMER1	na	33.8774972378397	36.9976739518954	32.911635750415	27.5453934583115	27.1888055842413	16.1617771478579	13.6485366285256	14.82191436179	17.0740116214933	17.981688628045
XRCC4	na	1.72598623368141	1.36847406955492	1.83537639165813	3.28959375113649	2.53287271818259	2.63789925861589	2.79592664088395	2.09639979806955	2.89581254373344	2.81320287204086
ZNF773	na	1.80626466315496	1.31959999564224	0.709122696777003	0.673772214088196	0.633218179545649	0.594456170955694	0.478250609624886	0.809136764167194	0.90259092272211	0.608260080441267
ZNF776	na	5.25823713051778	6.30475553473515	4.33816238028284	4.16153426348591	4.27422271193313	12.1120444832223	9.89610876839188	9.9670937767868	10.3045797010774	10.0362913272809
SUV39H2	na	20.7519740189137	15.7374517998815	18.6040425154437	19.9357308050801	19.5901874296935	13.5610313999268	12.5448813755451	12.6519566760689	15.7953411476369	13.8759330850664
DCLRE1C	na	11.6002330589285	12.0718962564309	12.5973561427444	15.258958966115	11.7145363215945	15.0100183166313	15.5615390670252	16.1091773956923	17.6381309481946	14.2180793803146
RPP38	na	22.678656326279	19.891748082459	19.8137224099457	15.4571272643763	14.9597794917659	14.8614042738923	14.6786148646407	13.130082945804	15.7201252374101	16.3850059168866
NMT2	na	8.83062724209093	7.23336293907598	8.05062826340951	13.6736125800251	13.060124953129	12.0748909725375	13.832479170689	15.0058090809189	15.7577331925235	16.0048433666108
ZNF837	na	2.89002346104794	3.37231109997461	2.33593358938307	3.56702936870221	3.40354771505786	3.90111862189674	3.93637040229714	4.41347325909379	4.17448301758976	3.80162550275792
USP12	na	25.729236646274	25.3656443606786	24.9027205868159	29.8045120584896	24.8933896833883	27.2335233319077	26.7820341389936	26.775071105169	33.5462959611718	31.7435729480286
CCDC50	na	21.5146190989124	17.1059258694364	19.8137224099457	14.0699491765476	13.2975817704586	26.0074574793116	25.3840708185517	26.8118500489947	23.2417162600943	22.9238017816303
TRIM36	na	47.9663616104485	41.7384591214249	45.9261228912636	25.6429777950037	25.1704226369395	24.5213170519224	19.6082749946203	21.88347157634	19.2176650629583	15.7387295814178
ZFP36L2	na	130.813700827156	127.365836616433	121.301694248678	87.3129522138997	79.6271860778653	170.42315351086	155.836121720848	162.820384316735	182.47379821032	192.05812039933
PAN3	na	17.7816721283922	19.1097628998561	17.2275102217001	15.9327311802032	15.2763885815388	37.4507387702087	31.3805976930791	32.990712611726	30.4624436418712	27.371703619857
PFKM	na	213.259647896496	209.132162272339	210.56772784296	207.957812195339	206.627007212989	132.043576973533	141.893277024861	139.355418155886	141.443519181577	140.203948541712
TMEM123	na	182.312313334441	173.502962389998	166.05985034525	209.860227858647	215.254604909299	220.877621020725	230.921467431955	215.377495043777	252.27416290083	246.573430108879
IGSF10	na	3.1308587494686	2.34595554780843	2.12736809033101	1.62498004574212	2.33499203707458	3.78965808984255	4.04673592759519	3.19976811284299	2.78298867839317	2.20494279159959
SPEF2	na	3.61252932630993	2.93244443476053	2.96163008653925	4.3993362213994	4.11591816704672	2.63789925861589	3.67885084326836	3.75145227022972	4.02405119713608	2.9272516371236
MBNL1	na	150.843168980808	150.581021724953	151.084847513312	139.867184912779	139.426727908707	232.766744439839	221.025358663563	210.853684953206	231.665003498675	229.047936541165
NADK2	na	12.2825997094537	10.8989184825267	10.1779963537405	11.0974247026291	12.7830919995778	15.4930139555328	13.9060561875544	14.4173459797064	12.4858410976559	12.5833804141287
GPD1L	na	58.0413045093795	55.8630664821882	60.0668637269932	43.7555602560805	36.5683498687612	35.2586816398096	28.253574476301	27.5474289255104	30.1615800009639	32.5038980485802
CCNO	na	20.5512779452298	21.1135999302758	19.9388617093769	24.6521363036975	24.6955090022803	14.3041016136214	15.1568654742656	15.5207142944798	18.1270343646691	18.9320950037344
SLC30A6	na	33.3958266609984	33.2832443345321	35.6229872380918	25.3259085177857	24.1810192313995	20.6201984300256	16.6651943200057	18.8675981826259	14.817534314688	15.5106320512523
PELO	na	43.5109087746662	40.6143554214334	42.2970832077577	27.1886905214413	27.8220237637869	19.2826720453753	17.1434449296305	19.0514929017548	19.1800571078448	20.7948915000858
SAR1B	na	20.872391663124	19.6962517868083	18.729181814875	20.5302356998638	20.3817101541256	16.1989306585427	14.3843067971793	14.4541249235321	16.2842445641114	16.9172334872727
GPR180	na	34.2387501704707	31.1327850823743	28.7403257693738	25.4844431563947	22.8750067360866	21.3261151330355	17.8792150982842	17.6538930363751	17.2996593521738	18.7420137285965
ANKRD22	na	1.24431565684009	1.31959999564224	0.625696497156179	0.0396336596522468	0.039576136221603	0.148614042738923	0.183942542163418	0.331010494432034	0.188039775567106	0.152065020110317
FARP1	na	47.6452478925542	51.2689035343967	45.8009835918323	49.9780448214832	45.6708611997299	51.1603842128744	50.8785071624014	52.1157634011325	46.2201768343947	43.0724169462472
IFIT5	na	7.46589394104051	7.72210367820274	6.29867807137221	6.7773558005342	6.80709543011572	7.09632054078359	7.32091317810403	5.70073629299614	6.09248872837424	6.7668933949091
PANK1	na	18.8654309262852	17.9856591998646	17.6446412198043	17.0028399908139	16.5428249406301	15.9017025730648	16.5916173031403	16.5873036654275	14.1781990777598	16.8412009772176
PRDM8	na	0.722505865261985	0.342118517388729	0.667409596966591	0.515237575479208	0.554065907102442	0.89168425643354	1.10365525298051	0.809136764167194	1.39149433919659	2.39502406673749
HNRNPDL	na	196.762430639681	175.702295716069	175.487010902403	107.526118636546	105.826588256567	143.412551243061	131.33497510468	129.277987547622	138.209235041823	133.32300638172
UTRN	na	14.1691428020823	14.1734814346759	14.9332897321275	13.1583750045459	12.3477545011401	39.9400239860857	37.781798160366	38.1765436911612	29.4470288538088	27.5998011500225
PTPRK	na	33.9979148820501	32.4035110041039	33.6624715470024	26.7527202652666	25.6057601353772	30.4658787614793	29.0997101702527	30.636860206876	28.3563981555196	27.827898680188
GGPS1	na	22.2772641789112	20.2827406737604	20.6479844061539	19.2223249313397	16.3845203957437	25.8588434365727	24.5379351245999	25.929155397176	21.8126139657843	20.4907614598652
ZNF117	na	18.6647348526013	17.7901629042139	17.519501920373	20.1338991033414	18.244598798159	24.5213170519224	22.6249326861004	21.4421242504306	23.4297560356614	22.9618180366578
MARVELD2	na	10.0348036841942	11.2410369999154	10.6785535514655	10.2651178499319	9.53784882940633	11.0717461840498	10.116839818988	9.30507278792273	7.55919897779767	7.98341355579163
RAD17	na	30.3452463410034	30.2530517519462	30.1168580631174	25.4844431563947	27.5449908102357	28.162361099026	32.9257150472518	29.0553656223674	26.513608354962	25.1667608282574
MED21	na	13.2860800778732	14.8577184694534	15.0584290315587	18.469285397947	17.1760431201757	21.6233432185134	22.3306246186389	21.221450587476	22.7528128436199	23.9882569224025
PLOD2	na	0.642227435788431	1.27072592172956	1.45995849336442	0	0.0791522724432061	0.111460532054193	0.147154033730734	0.110336831477345	0.0376079551134213	0.0760325100551584
ADGRA3	na	40.661024528355	38.9037628344897	38.5429042248206	52.4749653795748	48.1641577816909	68.2509991278506	61.032135489822	64.142478032163	64.2719952888369	66.6424950633463
SREK1IP1	na	16.9387486189199	15.4930814303182	16.4766744251127	15.9723648398555	16.1866397146356	16.9048473615525	15.7822701176213	16.4401878901244	16.7731479805859	14.1040306152319
CWC27	na	34.6401423178385	36.8021776562447	37.2497981306979	20.3320674016026	21.8856033305465	24.0383214130209	25.0161857342248	23.7591977114549	24.3323469583836	19.8064688693688
SRP19	na	37.8512794967807	35.4337035866898	35.7898396373335	25.8015124336127	29.9195589835319	17.7965316179861	19.7922175367838	18.3894719128908	21.0228469084025	18.4758999434035
CENPH	na	9.19188017472192	8.69958515645625	9.63572605620516	11.1370583622814	14.2869851759987	11.7405093763749	12.8759779514393	10.776230540954	15.1183979555953	12.5453641591011
CDYL	na	22.4779602525951	22.0910814085294	21.3571071029309	21.7588791490835	21.4106896958872	22.0691853467301	24.0596845149751	22.1041452392947	23.6930117214554	21.593232855665
CARHSP1	na	13.5670545810306	16.1284443911829	14.9750028319379	26.7130866056143	25.0516942282747	35.7045237680263	38.1496832446929	38.6546699608964	40.7294153878352	39.118726423379
TXNDC11	na	41.744783326248	41.7384591214249	40.5868461155308	45.2616393228659	42.8609555279961	34.4413044047455	35.3169680953762	39.2063541182831	34.3360630185536	37.0658486518897
DAB2	na	0.0802784294735539	0.146622221738027	0.250278598862472	0.475603915826962	0.197880681108015	0.631609681640424	1.25080928671124	1.02981042712188	1.84278980055764	1.48263394607559
BCL2L11	na	21.0329485220711	22.139955482442	21.0234023044476	18.4296517382948	18.4029033430454	30.2058041866862	26.5613030883975	27.106081599601	26.2879606242815	23.4180130969888
ANAPC1	na	170.591662631302	178.83023644648	159.636032974447	145.376263604441	139.110118818935	121.306212385646	111.689911601627	112.543568106892	107.709183444839	112.832244921855
CAST	na	159.473100149215	152.144992090159	156.882968386959	106.733445443501	104.124814399038	163.103911905968	168.859253706018	164.585773620372	153.327632997419	140.051883521602
SCOC	na	10.0348036841942	8.50408886080555	10.2614225533613	8.56087048488531	8.90463064986068	10.4401365024094	9.56501219249773	8.67983074288445	9.92850014994321	10.1883563473912
CETN3	na	4.45545283578224	2.83469628693518	4.63015407895573	5.66761333027129	7.16328065611015	7.28208809420725	7.54164422870013	7.06155721455006	8.34896603517952	7.679283515571
SMARCA5	na	143.256857395557	137.336147694618	137.444663875307	129.007562168063	134.044373382569	113.132440035005	113.860433599156	102.760369049234	121.13522342033	115.455366518758
SYCP2L	na	2.80974503157439	1.36847406955492	1.54338469298524	0.317069277217974	0.514489770880839	0.928837767118271	0.220731050596101	0.514905213560942	0.30086364090737	0.190081275137896
RGPD3	na	23.3610229768042	23.655051773735	22.6919262968641	19.8168298261234	21.1732328785576	22.4778739642622	21.4844889246872	20.375534879483	25.8366651629204	24.3304032176507
RASSF3	na	19.8689112947046	20.3804888215857	20.2308534080498	20.3717010612549	19.3131544761423	13.7467989533504	13.6853251369583	15.152924856222	15.8705570578638	15.5106320512523
HNRNPU	na	585.269890076945	536.001968600313	556.452751470895	591.056766393957	650.592103346932	452.789834714815	435.649516859839	418.985728063303	536.289439917387	499.875737357639
RANBP2	na	265.119513336412	230.148014054789	230.089458554232	209.780960539342	208.803694705178	207.242282599429	196.708154589559	185.844003151674	216.54660554308	200.725826545618
AHCTF1	na	142.855465248189	134.159332890294	123.345636139388	112.401058773772	110.456996194494	85.7874561710435	76.6304630652799	75.0290454045944	89.1684615739218	84.01592361095
MERTK	na	3.01044110525827	3.03019258258588	2.25250738976225	1.50607906678538	1.50389317642092	2.82366681203954	2.57519559028785	3.53077860727503	3.04624436418712	2.7371703619857
TMEM87B	na	28.1375895304806	25.6588888041547	24.1518847902285	24.9295719212632	22.5188215100921	32.3607078064006	30.9023470834542	33.6527336005901	33.4334720958315	34.1766132697937
NR4A2	na	2.52877052841695	2.3948296217211	2.83649078710801	5.86578162853253	6.01557270568366	10.1057549062468	8.60851097324796	10.1509884959157	10.6430512970982	10.9486814479428
PLA2R1	na	0.120417644210331	0.195496295650702	0.20856549905206	0.317069277217974	0.593642043324045	1.59760095944343	1.61869437103808	1.43437880920548	2.4821250374858	1.36858518099285
SLC25A27	na	1.60556858947108	0.928607404340836	1.16796679469153	2.41765323878706	2.21626362840977	5.27579851723178	4.34104399505666	4.74448375352582	5.64119326701319	5.70243825413688
CYRIB	na	48.3677537578162	44.4754072605348	48.6791874787508	50.7310843548759	52.5175327660672	40.1257915395093	39.8051661241636	38.6546699608964	37.8336028441018	41.0575554297855
ASAP1	na	53.5457124588605	56.5961775908783	49.0963184768549	33.1733731289306	35.5789464632211	37.5250457915782	36.5677773820875	34.8664387468409	40.5789835673815	39.9170677789582
TRAPPC8	na	23.2004661178571	21.8955851128787	25.820408782645	21.52107719117	24.1414430951778	34.515611426115	34.875505994184	31.813786409301	33.922375512306	33.60636944438
LINC00467	na	4.41531362104547	4.74078516952953	3.58732658369543	3.24996009148424	4.31379884815473	5.09003096380813	5.00323714684497	4.81804164117738	2.85820458862002	2.69915410695812
INO80C	na	26.0503503641682	24.8769036215519	27.2803672760094	17.3199092680319	16.8198578941813	22.3292599215232	21.0062383150623	22.6190504528557	18.390290050463	19.0461437688172
LPCAT1	na	65.8283121683142	67.495096073405	68.3260574894548	112.876662689599	118.25349503015	60.4859153947418	57.3532846465537	57.9268365256059	51.0716030440261	59.1913090779408
NMRAL1	na	31.6297012125802	35.3848295127771	34.2881680441586	49.462807246004	57.7020066110972	36.2246729176126	39.0326074470773	38.0662068596839	39.8644324202265	42.5021731208335
UBALD1	na	7.46589394104051	9.33494811732103	9.09345575866981	15.9327311802032	17.9279897083862	39.6427959006078	38.6647223627504	40.4200592645339	40.8422392531755	45.7715710532054
TMEM251	na	10.6770311199827	11.14328885209	10.636840451655	9.74988027445271	10.171067008952	8.28523288269498	7.21054765280598	8.34882024845241	8.72504558631373	8.74373865634322
ING1	na	17.099305477867	17.4480443868252	17.7280674194251	16.5272360749869	18.244598798159	23.2580976886415	24.8690317004941	23.575302992326	23.1288923947541	24.2923869626231
ADPRHL1	na	3.69280775578348	3.61668146953799	3.46218728426419	4.16153426348591	3.68058066860908	4.71849585696082	4.63535206251813	5.7742941806477	4.40013074827029	3.76360924773034
CMTM7	na	32.4726247220526	31.0839110084617	28.9906043682363	36.3044322414581	36.687078277426	24.1869354557598	22.7720867198311	24.5683344756221	24.8964662850849	28.550207525712
UBP1	na	111.747573827187	105.03038483834	104.950159122996	86.876981957725	80.3395565298541	88.5368159617136	75.6739618460301	80.8401185290679	73.7491999774191	83.5597285506191
RMND5A	na	75.943394281982	75.0705775298697	75.2504320579832	48.1152628178276	42.3860418933368	83.2981709551666	77.0719251664721	73.5211087077373	73.1098647404909	73.2573234381451
CD8A	na	2.0872391663124	1.46622221738027	1.37653229374359	0.87194051234943	0.672794315767252	1.59760095944343	1.32438630357661	1.43437880920548	0.752159102268425	0.684292590496426
RPIA	na	33.0345737283674	32.0125184128025	33.2870536487087	29.4478091216194	32.3337032930497	15.3815534234786	15.5615390670252	15.4103774630025	16.7731479805859	18.6279649635138
LURAP1L	na	78.4721648103989	72.3825034646725	73.3733425665146	37.8105113082435	29.2467646677646	53.7982834714903	51.5774888226224	53.2191317159059	38.6985858117105	35.0890033904556
CNKSR3	na	19.4273799326	18.230029569428	18.729181814875	12.999840365937	14.2474090397771	10.0686013955621	11.5515916478626	9.93031483296102	9.06351718233453	9.58009626694996
GTF2E1	na	12.0819036357699	11.7786518129548	12.8893478414173	9.78951393410496	9.69615337429274	8.76822852159648	8.35099141421917	7.13511510220162	7.74723875336478	6.04458454938509
CFDP1	na	15.6944329620798	13.6358666216365	16.4766744251127	15.3382262854195	14.8806272193227	15.2700928914244	17.6216955392554	14.5644617550095	17.1116195766067	17.4874773126864
ZDHHC7	na	55.3519771220154	53.321614638729	54.2270297535355	46.6091837510422	47.2143305123724	41.1289363279971	34.765140468886	37.9558700282066	37.0062278316065	37.7501412423861
C7ORF31	na	4.29489597683513	4.10542220866475	3.92103138217872	4.16153426348591	4.39295112059794	7.57931617968509	7.98310632989234	8.31204130462663	7.14551147155004	5.6644219991093
JAZF1	na	4.1744783326248	4.88740739126756	4.8804326778182	5.42981137235781	4.31379884815473	3.93827213258147	3.78921636856641	3.64111543875237	3.98644324202265	4.67599936839224
CMIP	na	61.2123024735848	60.0662368386783	60.2754292260453	44.7860354070389	39.1407987231654	49.971471870963	51.9453739069492	51.6744160752231	51.7861541911811	52.0442531327559
TRIP12	na	148.715790599759	145.840236555424	142.992506150092	131.821552003373	135.073352924331	152.143626253973	146.123955494619	138.656618223196	146.482985166776	142.180793803146
FBXO36	na	0.722505865261985	0.684237034777458	0.792548896397827	1.03047515095842	0.514489770880839	1.22606585259612	1.58190586260539	1.21370514625079	1.27867047385632	1.78676398629622
CEBPG	na	183.757325064965	168.713303146556	168.854628032548	95.9134563584373	78.9939678983197	109.825777584064	109.556178112532	109.527694713177	109.025461873808	100.66704331303
KCTD15	na	198.929948235467	193.199214176806	193.548783120311	87.352585873552	83.7035281086904	120.15445355442	107.643175674032	111.734431342724	93.117296860831	92.9497435424312
MCOLN2	na	10.1552213284046	8.69958515645625	8.55118546113445	8.48160316558082	7.36116133721816	6.27894330571951	6.51156599258499	7.42934665280787	7.33355124711715	7.37515347535037
DDAH1	na	86.4197293282808	88.6575700775935	89.0574680952295	94.1299416740862	86.1968246906514	112.203602267887	105.6933847271	107.06350547685	99.3226094545456	103.100083634795
SREK1	na	99.8262270503643	90.7102811819259	83.3427734212031	59.1334202011522	52.9132941282833	62.0835163541852	52.9386636346317	53.7340369294668	62.1659498024854	58.545032742472
CHD1	na	79.6763412525023	65.3935108951599	69.7025897831984	53.307272232272	53.9818498062665	48.8568665504211	47.3100218444311	42.3693432873003	51.598114415614	46.1897498585087
DGKE	na	48.4881714020266	47.2612294735573	41.9633784092744	36.3836995607626	33.2439544261465	23.0723301352179	23.139971804158	20.375534879483	23.6930117214554	20.870924010141
HS2ST1	na	33.5162443052088	30.8395406388983	29.4077353663404	34.9568878132817	32.7294646552657	26.3789925861589	23.4342798716194	25.8923764533502	24.1443071828165	26.4593134991951
MSI2	na	58.4025574420105	57.1826664778304	61.9856663182722	50.8896189934849	49.7867793667766	53.6868229394361	51.9085853985165	52.3364370640871	52.9143928445837	52.310366917949
ZUP1	na	13.1656624336628	9.53044441297173	12.4722168433132	10.5029198078454	9.41912042074152	7.80223724379348	8.46135693951722	6.36275728186021	8.68743763120031	6.99499092507457
GDPD1	na	10.9580056231401	9.33494811732103	10.636840451655	5.94504894783702	6.64879088522931	5.90740819887221	6.65872002631573	5.84785206829927	6.65660805507556	5.74045450916446
NUS1	na	113.152446342974	110.015540377433	108.454059507071	118.306474061957	114.889523451314	82.1092586132552	86.5265718336718	74.3670244157303	92.3275298034492	95.3827838641962
PPP2R5E	na	89.7111449366965	82.0106960254696	78.9211848412994	67.6150233667331	69.1395099791405	71.0746659398901	73.6505938822325	65.9446462796263	72.0944499524286	71.0143643915179
IMPACT	na	29.3016267578472	28.0048443519631	28.0312030725968	24.6521363036975	27.9803283086733	31.2832559965434	30.8287700665888	30.2690707686182	28.9957333924478	30.4890365321185
ANKRD29	na	18.3837603494438	17.3014221650871	15.392133830042	10.3443851692364	9.69615337429274	8.73107501091175	8.75566500697869	8.75338863053601	9.89089219482979	9.6941450320327
SDHAF4	na	5.01740184209712	5.13177776083093	5.54784227478479	4.51823720035614	6.45091020412129	5.23864500654705	5.51827626490254	5.5903994615188	3.87361937668239	3.76360924773034
C16ORF74	na	6.34199592841076	7.96647404776612	7.13294006758044	8.6401378041898	8.50886928764465	6.57617139119736	7.24733616123866	6.73054672011802	7.82245466359162	7.56523475048826
TBCEL	na	11.8410683473492	12.7072592172956	12.5973561427444	8.1249002287106	9.02335905852549	14.9357112952618	14.53146083091	13.1668618896298	12.3354092772022	15.1684857560041
ANKH	na	65.8283121683142	68.8635701429599	64.5718785065177	72.6484981425684	69.6935758862429	56.9563318796924	58.015477798342	59.0669837842052	58.4803702013701	61.2061705944025
OTULIN	na	21.233644595755	23.3618073302589	23.0256310953474	23.5027601737824	20.73789538012	17.0163078936067	15.929424151352	16.5505247216017	15.9081650129772	14.5222094205353
UBASH3B	na	7.98770373261861	8.6018370086309	8.50947236132404	9.27427635862575	9.81488178295755	6.31609681640424	8.2774143973538	7.9810308101946	8.3113580800661	9.04786869656385
ROBO3	na	8.54965273893349	7.47773330863936	7.92548896397827	6.38101920401174	6.92582383878053	9.13976362844379	9.78574324309383	9.59930433852898	10.4926194766445	9.46604750186722
TBRG1	na	50.4148537093918	45.941629477915	45.3838525937282	28.7344032478789	32.5315839741577	41.1660898386818	38.7015108711831	36.0801438930917	39.0746653628447	34.6328083301247
NRGN	na	8.46937430945994	9.77481478253511	12.0550858452091	18.2314834400335	17.8884135721646	13.8582594854046	15.3040195079964	15.3368195753509	16.0962047885443	15.8147620914729
RETREG1	na	13.2860800778732	12.3651406999069	12.7224954421756	10.8992564043679	9.26081587585511	16.0874701264885	17.2905989633613	13.3875355525845	12.4482331425424	13.0015592194321
GPR15	na	58.0413045093795	61.2880886864952	54.977865550123	185.644061811124	224.15923555916	302.578191016448	294.970260613257	292.760392853221	457.688813730337	475.887480435236
TOMM70	na	117.246646246125	111.139644077424	114.544172079391	100.074990621923	95.4180644302849	90.9517941562211	96.2019495514675	86.2466232714577	89.0180297534681	94.1662637033137
PITPNC1	na	17.2197231220773	18.9142666042054	19.646870010704	17.0424736504661	15.8304544886412	20.843119494134	24.0596845149751	23.060397778765	20.8348071328354	22.3535579562166
CC2D1B	na	22.5180994673319	25.2190221389406	26.1958266809387	23.9387304299571	28.6926987606622	23.4810187527499	26.9659766811571	25.929155397176	27.8674947390452	28.3601262505741
PRKCA	na	22.9596308294364	18.0345332737773	17.9783460182876	15.8534638608987	15.0785079004308	16.6076192760747	17.0698679127652	16.1827352833439	17.412483217514	17.2213635274934
LRRK1	na	55.9942045578038	50.5357924257065	53.3927677573273	50.5329160566147	46.5415361966052	46.5905023986525	44.1462101192203	43.76694315268	47.0099438917766	45.2013272277917
CEP112	na	2.00696073683885	2.1993333260704	2.37764668919348	1.94204932296009	2.69117726306901	2.86082032272428	2.83271514931664	2.7951997307594	2.93342049884686	3.04130040220634
ABCA5	na	2.44849209894339	2.15045925215772	2.00222879089977	4.16153426348591	5.10532157258679	7.80223724379348	7.35770168653672	7.68679925958834	7.82245466359162	8.32555985103984
C4ORF19	na	2.36821366946984	2.83469628693518	2.96163008653925	6.89625677949094	7.67777042699099	3.52958351504943	4.89287162154692	4.56058903439691	7.18311942666346	6.42474709966088
MIA3	na	56.9575457114865	57.8180294386952	54.5190214522084	50.8896189934849	48.9161043699013	57.9594766681801	59.0455560344571	58.1475101885606	65.4002339422396	57.5946263667825
DISP1	na	4.21461754736158	4.2031703564901	3.79589208274749	4.55787086000838	4.39295112059794	6.0188687309264	5.73900731549864	5.73751523682192	5.86684099769372	6.12061705944025
TNIK	na	21.594897528386	21.4068443737519	20.6896975059643	15.4967609240285	14.2078329035555	20.6945054513951	21.4109119078218	18.2423561375876	19.0672332425046	15.9288108565557
FAM167A	na	17.7415329136554	19.3052591955068	16.8520923234064	5.54871235131455	5.42193066235962	7.69077671173929	7.76237527929623	8.23848341697507	6.09248872837424	5.70243825413688
NEIL2	na	18.9457093557587	19.0120147520308	20.6896975059643	25.1673738791767	24.6955090022803	13.5981849106115	15.1568654742656	15.7413879574345	19.7441764345462	17.7916073529071
OBSCN	na	25.006730781012	22.8241925172195	22.27479529876	22.7100869807374	22.7167021912001	38.1938089839033	40.8352443602788	40.6407329274886	33.9975914225328	36.951799886807
LONRF1	na	26.6122993704831	24.0949184389491	25.3198515849201	19.8168298261234	17.4926522099485	19.5427466201684	20.1968911295433	17.9849035308072	15.6073013720698	16.2709571518039
TRIM11	na	105.646413187197	106.985347794847	106.785535514655	59.2919548397612	58.4143770630861	54.9871958134017	53.4537027526892	54.9109631318919	47.9501427696121	47.7484163146395
ENAH	na	117.768456037704	111.97050333394	113.709910083183	85.0538336137217	85.7614871922138	77.0935346708165	71.847956969031	68.7398460103857	70.3644840172112	67.9730639893116
CCSAP	na	15.2127623852385	17.3991703129125	14.7664373328858	20.6887703384728	21.9251794667681	23.332404710011	23.1031832957253	22.9132820034619	27.7170629185915	27.5998011500225
SH3RF1	na	11.3995369852447	14.3689777303266	12.4722168433132	11.8108305763695	11.2791988231569	11.2203602267887	11.4044376141319	12.0634935748563	11.3199944891398	10.1883563473912
BUB3	na	118.81207562086	111.23739222525	116.629827069912	129.324631445281	131.630229073052	122.866659834405	115.69985902079	119.936135815874	125.30970643792	125.567690356094
DIPK1A	na	1.12389801262975	1.02635555216619	0.792548896397827	1.54571272643763	1.50389317642092	1.41183340601977	1.87621393006686	1.50793669685704	1.99322162101133	2.35700781170991
ATP5MC3	na	104.48237595983	104.883762616602	112.500230188681	155.522480475416	174.570336873491	76.0903898823288	81.6704887205575	81.2814658549772	90.1838763619842	102.719921084519
SORBS2	na	1.64570780420786	1.51509629129294	1.96051569108936	2.21948494052582	2.21626362840977	7.50500915831563	6.80587406004646	7.39256770898209	5.71640917724003	6.5768121197712
ELOC	na	27.7361973831129	24.3881628824251	24.9444336866264	24.572868984393	29.6821021662023	18.353834278257	19.0564473681301	19.3825033961869	20.2706878061341	18.4758999434035
CEP170P1	na	6.66310964630497	6.30475553473515	6.29867807137221	4.67677183896512	5.14489770880839	5.23864500654705	5.95973836609474	5.29616791091254	5.97966486303398	5.43632446894383
CXADR	na	61.0517456146377	58.45339239956	64.5301654067073	74.4716464865718	70.0101849760158	65.5759463585499	60.8481929476586	64.3999306389435	73.9748477080996	72.5350145926211
BTG3	na	27.9368934567968	27.8582221302251	27.1552279765782	30.1215813357076	28.8510033055486	17.1649219363457	17.8792150982842	16.2562931709954	20.533943491928	18.703997473569
C21ORF91	na	9.79396839577358	10.1658073738365	8.50947236132404	8.36270218662408	7.12370451988855	12.0748909725375	11.2204950719685	12.8726303390235	12.1849774567485	10.4544701325843
RABGEF1	na	35.804179545205	35.6780739562532	37.5000767295603	33.2922741078873	32.2545510206065	35.7788307893958	34.3604668761265	35.7859123424854	30.2744038663041	32.884060598856
MRPL39	na	21.3540622399653	19.8428740085463	20.9399761048268	28.6551359285744	29.8799828473103	18.2423737462028	19.534697977755	18.683703463497	21.0228469084025	22.6957042514648
ATP5PF	na	41.8652009704584	40.223362830132	41.6296736107911	54.9322522780141	62.8469043199056	30.503032272164	32.668195488223	32.0712390160815	38.0592505747823	41.1335879398407
GABPA	na	19.2668230736529	20.2338665998477	19.438304511652	18.944889313774	18.8778169777046	26.6762206716367	27.4810157992146	23.906313486758	26.9272958612096	24.7105657679265
TSEN2	na	38.2928108588852	34.4562221084363	35.9566920365751	23.7009284720436	20.8566237887848	25.4130013083559	24.5379351245999	25.4878080712666	23.3169321703212	22.9618180366578
XPC	na	40.7011637430918	40.9564739388221	39.9611496183747	33.7678780237143	33.3626828348114	57.7365556040717	60.3699423380337	55.2787525701497	48.5894780065403	46.3037986235915
CCDC174	na	67.4338807577853	61.3369627604078	67.2415168943841	25.4051758370902	25.1704226369395	21.9948783253607	22.551355669235	22.5454925652041	21.4741423697635	19.7304363593136
FLCN	na	55.3921163367522	57.3781627734811	52.7253581603607	40.9812040804232	37.5973294105229	33.8096947231051	34.6915634520206	36.8157227696073	37.2694835174005	37.217913672
DPH3	na	16.2965211831314	15.3953332824928	15.392133830042	12.3260681518488	11.3979272318217	9.10261011775906	9.01318456600748	7.79713609106569	9.62763650903584	9.42803124683964
OXNAD1	na	23.762415124172	20.4782369694111	22.3165083985704	17.9540478224678	18.838240841483	11.0345926733651	11.4044376141319	10.5187779341735	11.4328183544801	12.0511528437426
PLCL2	na	6.7835272905153	6.89124442168725	6.13182567213056	10.9388900640201	9.61700110184954	6.94770649804467	9.74895473466115	7.65002031576256	10.9063069828922	10.0362913272809
CXXC1	na	53.2245987409662	55.6186961126248	53.3093415577065	65.514439405164	67.1607031680604	39.6799494112925	44.5876722204125	41.1924170848753	48.8903416474476	53.032675763473
SKA1	na	37.4097481346761	37.2420443214588	40.3365675166684	31.2709574656227	31.700485113504	27.4564443960161	25.1265512595229	23.2442924978939	25.6862333424667	24.6345332578713
PPP4R1	na	36.8076599136245	33.7719850736588	33.4956191477608	38.0483132661569	37.9139385002957	50.4173139991798	47.4939643865945	47.7390690858645	54.7195746900279	57.9367726620307
APCDD1	na	0.240835288420662	0.195496295650702	0.250278598862472	0.475603915826962	0.949827269318473	0.89168425643354	0.809347185519039	1.17692620242501	1.12823865340264	1.25453641591011
CCDC144B	na	5.94060378104299	5.03402961300558	5.17242437649108	3.051791793223	3.68058066860908	4.27265372874405	3.97315891072983	3.71467332640394	3.72318755622871	2.66113785193054
MPPE1	na	5.98074299577977	7.62435553037739	6.13182567213056	8.75903878314654	8.27141247031503	9.54845224597583	8.75566500697869	10.7026726533024	7.93527852893189	9.46604750186722
CCDC144CP	na	1.12389801262975	0.342118517388729	0.41713099810412	0.673772214088196	0.791522724432061	0.631609681640424	0.51503911805757	1.02981042712188	0.714551147155004	0.49421131535853
USP43	na	11.1185624820872	10.7034221868759	10.9288321503279	7.96636559010161	8.19226019787183	11.5547418229513	10.7054559539109	10.2981042712188	9.81567628460295	10.1503400923636
EME1	na	11.9614859915595	9.77481478253511	12.2219382444507	11.4937612991516	11.6749601853729	9.13976362844379	9.30749263346894	9.37863067557429	9.40198877835532	9.46604750186722
ACSS1	na	22.1969857494377	21.993333260704	22.4416476980016	26.7923539249188	25.0516942282747	28.0137470562871	28.1799974594356	29.0921445661932	28.0555345146123	25.4708908684781
ANKRD40	na	52.3816752314939	52.4907553822136	50.0140066726839	39.5940259925946	36.7662305498692	36.2246729176126	31.270232167781	33.5791757129386	30.6128754623249	34.5567758200695
ZNF18	na	5.33851555999133	4.93628146518023	6.42381737080344	5.94504894783702	5.2636261174732	6.39040383777371	7.28412466967135	7.1718940460274	6.76943192041583	7.45118598540552
VOPP1	na	37.8111402820439	39.7834961649179	40.0862889178059	65.1577364682937	61.8970770505871	60.3373013520029	59.5973836609474	58.4785206829927	70.3268760620978	72.9531933979245
APOOL	na	24.0032504125926	23.8505480693857	21.6073857017934	19.7771961664712	19.0361215225911	22.77510204974	19.6082749946203	19.0147139579291	21.4365344146501	19.4643225741206
CYP2U1	na	1.12389801262975	2.05271110433237	1.54338469298524	2.81398983530952	2.5724488544042	5.23864500654705	5.51827626490254	5.33294685473832	4.51295461361055	4.25782056308887
FBXL18	na	40.4201892399344	38.9037628344897	38.9183221231144	37.0574717748508	36.29131691521	37.7851203663713	35.6848531797031	33.9101862073706	32.3052334424289	34.7088408401798
PROM2	na	0.240835288420662	0.244370369563378	0.0834261996208239	0.158534638608987	0.158304544886412	1.48614042738923	1.54511735417271	1.21370514625079	1.42910229431001	0.912390120661901
AK9	na	1.00348036841942	0.781985182602809	1.20967989450195	1.1890097895674	1.38516476775611	3.15804840820212	3.23738874207615	2.64808395545627	2.33169321703212	1.90081275137896
KLF10	na	130.613004753472	137.18952547288	142.450235852557	75.7795572550959	79.1918485794277	58.3310117750274	51.8717968900838	53.366247491209	48.7023018718805	53.1467245285557
PTPRN2	na	19.0259877852323	17.1059258694364	15.6841255287149	12.9602067062847	12.664363590913	16.421851722651	18.136734657313	18.0584614184587	15.3816536413893	15.7767458364454
AZIN1	na	216.551063504912	213.921821515781	213.737923428551	172.842389743448	167.288327808716	134.941550806942	126.846777075893	123.614030198452	121.36087115101	119.180959511461
ATP6V1C1	na	23.03990925891	22.2865777041801	22.1079428995183	28.2984329917042	28.7718510331054	31.8777121674991	31.858848302704	28.4301235773291	33.8095516469657	31.8576217131114
PIP4P2	na	11.158701696824	11.6320295912168	11.9716596455882	11.3352266605426	8.82547837741748	8.87968905365067	9.16033859973821	8.5694939114071	8.72504558631373	7.45118598540552
OTUD6B	na	18.4640387789174	15.3464592085801	14.7664373328858	13.1980086641982	15.1180840366524	13.0408822503405	10.3007823611514	10.2245463835673	12.2225854118619	13.0015592194321
CDK19	na	6.34199592841076	7.81985182602809	6.59066977004509	10.9785237236724	11.9519931389241	48.039489315357	46.5374631673447	42.4429011749519	35.088222120822	34.1005807597385
GTF3C6	na	11.3593977705079	13.0493777346844	13.2230526399006	25.2466411984812	27.9407521724517	15.4187069341633	15.7454816091886	13.7185460470165	19.7441764345462	19.7304363593136
TTC39B	na	19.2266838589162	17.0570517955238	15.18356833099	6.49992018296848	5.93642043324046	10.9602856519956	11.2572835804012	9.93031483296102	9.28916491301505	8.02142981081921
AGPAT5	na	73.9765727598799	70.9162812472922	71.7048185740982	77.0082007043155	75.3529633659322	46.2189672918052	41.3134949699037	38.4707752417675	51.9365860116348	51.0938467570664
MMS19	na	155.659874749221	182.446917916018	174.319044107712	149.181094931057	131.076163165949	151.474863061648	146.087166986186	154.14055357385	158.442314892844	172.707846590292
PI4K2A	na	17.0591662631302	15.4930814303182	15.4338469298524	16.6461370539437	18.046718117051	33.4753131269425	33.8822162665016	33.505617825287	27.5666310981378	29.4625976463739
MARVELD1	na	56.2350398462245	55.0322072256727	53.8516118552418	76.7703987464021	82.7932769755935	69.848600087294	68.941664802849	70.0638879881138	73.7115920223057	74.5878923641104
ZFYVE27	na	41.3032519641435	42.4715702301151	46.0095490908844	30.9538881884048	31.5421805686176	32.2492472743464	32.0427908448674	31.2621022519143	31.0265629685725	31.9336542231665
GOLGA7B	na	40.9419990315125	41.6895850475123	42.3805094073785	18.1125824610768	17.1760431201757	1.30037287396558	0.956501219249773	0.772357820341413	0.789767057381846	0.684292590496426
TRMT44	na	19.8689112947046	21.8955851128787	20.3142796076706	13.7132462396774	14.1682567673339	12.2978120366459	11.2204950719685	12.5783987884173	10.1541478806237	10.9866977029704
SLC25A28	na	39.777961804146	42.324948008377	42.2136570081369	38.8806201188541	41.1987578066888	27.2335233319077	29.1364986786854	27.437092094033	33.4710800509449	35.1650359005108
HSPA13	na	117.166367816652	105.470251503554	101.863389737026	49.5817082249608	44.8001862028546	56.4361827301062	48.6711966564404	51.6376371313973	48.3638302758597	46.2277661135363
USP25	na	93.5645095514271	84.5521478689287	90.4340003889731	58.4992816467163	53.9026975338233	71.8177361535847	72.0318995111944	68.0410460776959	64.7608987053114	60.9020405541819
GRAMD2B	na	2.44849209894339	2.24820739998308	2.46107288881431	2.81398983530952	2.73075339929061	8.02515830790186	8.35099141421917	8.27526236080085	6.95747169598293	5.93053578430236
ZCCHC10	na	5.94060378104299	5.71826664778304	6.38210427099303	9.63097929549597	10.36894769006	7.13347405146832	6.54835450101768	7.39256770898209	8.68743763120031	9.35199873678448
C16ORF87	na	9.51299389261614	9.18832589558301	7.88377586416786	7.84746461114487	6.76751929389412	5.94456170955694	4.81929460468155	4.96515741648051	5.79162508746687	5.77847076419204
MOV10	na	44.996059719927	44.4265331866221	43.9238941003638	59.4901231380225	57.1083645677732	59.8171522024167	60.1859997958703	62.2667518970482	64.3848191541772	61.0160893192646
RHOC	na	15.0923447410281	14.7110962477153	17.3526495211314	14.941889688897	17.2551953926189	23.2209441779568	24.7218776667634	22.9132820034619	18.0894264095556	22.9998342916854
PPM1J	na	4.45545283578224	5.37614813039431	4.25473618066202	6.10358358644601	6.5696386127861	5.27579851723178	5.812584332364	6.65698883246646	7.33355124711715	6.34871458960573
DBI	na	47.0030204567658	45.9905035518277	50.4728507705985	62.1852119943752	64.0737645427753	43.0609188836031	47.3835988612964	41.3395328601785	43.2867563355479	46.341814878619
SLC16A1	na	141.290035873455	123.749155146895	127.058102022515	144.781758709658	134.954624515666	106.147580026276	95.6501219249773	94.0437593625234	98.38241057671	102.377774789271
HEATR3	na	33.9577756673133	35.9224443258165	34.6218728426419	31.7861950411019	34.5499669214595	25.3758477976712	22.6985097029658	21.7363558010369	25.3101537913325	28.3981425056017
TRIM74	na	1.16403722736653	1.27072592172956	0.834261996208239	0.634138554435949	0.435337498437633	0.222921064108385	0.772558677086355	0.845915707992976	0.714551147155004	0.608260080441267
NIFK	na	116.5642795956	100.338473742723	108.620911906313	82.2398437784121	84.8512360591169	64.1269594418454	64.4902552824943	63.1862254926927	68.6721260371072	65.3499423924086
OXA1L	na	223.735982942795	239.825080689499	225.959861673002	241.289719962879	239.47520027692	177.110785434112	186.44416073684	187.27838196088	199.209338235792	202.056395471583
LARP1	na	373.49539312571	384.15022095363	373.58252190205	274.027122835634	262.745968375223	290.986295682812	273.412194671704	270.876921276881	259.382066417266	260.867541999248
CNOT8	na	32.8740168694203	31.6215258215011	32.202513053638	34.679452195716	35.4997941907779	42.8008443088099	43.5208054758647	44.6496378044988	39.5635687793192	42.9963844361921
SETD9	na	6.1011606399901	6.7934962738619	7.3415055666325	6.89625677949094	6.37175793167809	6.87339947667521	5.812584332364	6.62020988864068	6.73182396530241	6.12061705944025
MIER3	na	32.2719286483687	28.8357036084786	28.9071781686155	26.0789480511784	24.8933896833883	24.4470100305529	23.250337329456	20.3019769918314	25.535801522013	24.9766795531195
NUP205	na	217.434126229121	219.542340015739	217.74238101035	232.609948499037	213.671559460435	185.693246402285	170.992987195113	173.044930700302	189.468877861416	189.967226372813
ZKSCAN2	na	30.6663600588976	29.5688147171687	28.5317602703218	16.2894341170734	15.157660172874	14.5641761884145	12.3977273418144	13.3139776649329	12.9747445141303	12.3172666289357
C9ORF85	na	14.209282016819	14.3201036564139	13.8070360372464	8.32306852697183	8.90463064986068	8.58246096817283	9.08676158287284	9.26829384409695	8.04810239427215	7.22308845524005
PIK3AP1	na	7.18491943788307	6.7934962738619	7.84206276435745	11.4937612991516	13.7329192688963	7.9508512865324	9.23391561660358	8.1649255293235	11.1695626686861	11.747022803522
RBM45	na	4.73642733893968	4.5941629477915	4.5467278793349	4.43896988105164	4.39295112059794	5.46156607065543	5.07681416371033	4.52381009057113	5.3027216709924	5.20822693877835
PDIA4	na	657.319780529459	755.69093083779	777.365328066837	1047.04202069306	1025.5364179104	715.242234191754	824.467262484872	760.809231980117	1137.86628991167	1151.81649482559
KDM8	na	2.48863131368017	2.49257776954645	2.66963838786637	2.73472251600503	3.08693862528504	4.08688617532039	4.81929460468155	4.52381009057113	4.66338643406424	5.13219442872319
KCTD18	na	12.7642702862951	12.3162666259942	10.5951273518446	8.87793976210328	9.45869655696312	12.5950401221238	13.2438630357661	12.1002725186821	10.4550115215311	9.16191746164659
FAM126B	na	14.6106741641868	13.0982518085971	13.264765739711	9.9084149130617	8.42971701520145	9.65991277803002	9.01318456600748	8.1649255293235	8.53700581074663	8.43960861612258
FLACC1	na	1.20417644210331	1.51509629129294	1.08454059507071	0.277435617565728	0.435337498437633	0.631609681640424	0.956501219249773	0.882694651818757	0.564119326701319	0.266113785193054
TMEM237	na	16.5774956862889	17.2525480911745	15.9344041275774	25.9996807318739	24.4184760487291	23.9268608809667	21.7787969921487	24.6051134194479	22.3391253373722	25.5849396335608
FZD7	na	14.1691428020823	13.5869925477238	16.3932482254919	19.3412259102964	20.5004385627904	101.020395551783	93.1485033515548	106.254368712683	99.8867287812469	106.407497822194
DEPTOR	na	2.16751759578596	2.49257776954645	1.83537639165813	3.40849473009323	3.68058066860908	9.65991277803002	8.46135693951722	8.12814658549772	9.77806832948953	8.85778742142595
RNF20	na	57.03782414096	56.4984294430529	56.8132419417811	50.8499853338327	52.240499812516	48.448177932889	50.1795255021804	51.7479739628746	48.9279496025611	45.2773597378468
PPARGC1B	na	43.1496558420352	44.2799109648841	39.7108710195122	38.2068479047659	34.193781695465	17.2763824683998	16.5916173031403	15.1897038000478	17.412483217514	18.0577211381001
SLC26A2	na	5.579350848412	6.2070073869098	5.08899817687026	12.6431374290667	13.3767340429018	10.8859786306261	10.4479363948821	10.7026726533024	10.981522893119	10.5305026426394
LSM11	na	22.7990739704893	22.0422073346167	21.7325250012246	19.0241566330785	19.8276442470231	22.4778739642622	20.8958727897643	20.375534879483	17.3372673072872	17.7916073529071
MED7	na	7.58631158525084	9.09057774775765	7.59178416549498	4.00299962487693	5.69896361591084	7.87654426516294	6.29083494198889	7.65002031576256	6.58139214484872	6.84292590496426
RRAGA	na	43.6313264188765	44.8663998518362	44.4244512980887	45.8165105579973	47.9662771005829	37.0792036633614	33.4039656568767	38.4707752417675	39.8268244651131	43.2244819663576
PXYLP1	na	12.0819036357699	11.9252740346928	11.8048072463466	15.893097520551	13.3371579066802	11.591895333636	11.6987456815934	11.2911357545149	13.388432020378	15.2825345210868
RASA2	na	14.7712310231339	13.6847406955492	13.4733312387631	13.6339789203729	12.2290260924753	14.3412551243061	13.5013825947949	12.8358513951978	15.1560059107088	14.7883232057283
RMND1	na	42.0257578294055	37.1931702475461	39.1686007219768	35.0361551325862	35.4602180545563	24.9300056694544	26.5613030883975	29.8277234427088	25.3101537913325	25.8890696737814
RAET1L	na	11.9213467768228	11.6809036651295	13.4733312387631	3.52739570904997	2.53287271818259	7.05916703009886	7.02660511064256	7.65002031576256	6.73182396530241	6.72887713988152
TMBIM4	na	5.7399077073591	5.81601479560839	7.3415055666325	9.55171197619148	9.30039201207671	12.4092725687001	13.3542285610641	13.130082945804	10.9063069828922	10.1883563473912
VBP1	na	29.4220444020575	26.2942517650195	26.8215231780949	31.6672940621452	35.8164032805507	23.8897073702819	22.6985097029658	23.8695345429322	25.799057207807	27.4097198748846
GRIP1	na	4.29489597683513	3.66555554345067	4.04617068160996	4.20116792313816	3.68058066860908	5.16433798517759	4.08352443602788	3.93534698935863	4.66338643406424	4.86608064353014
VPS37A	na	54.8301673304373	51.6110220517854	55.4784227478479	31.8258287007542	30.7902339804072	28.9797383340901	26.8923996642917	26.8854079366463	27.0401197265499	26.2312159690296
PSD3	na	27.535501309429	24.8769036215519	24.1935978900389	16.1308994784644	16.7407056217381	21.400422154405	18.5781967585052	18.4630298005423	17.8637786788751	17.3734285476037
CARNMT1	na	21.0730877368079	21.2113480781012	19.0628866133583	19.103423952383	18.244598798159	17.3506894897693	14.9361344236695	15.2632616876993	13.8773354368524	15.358567031142
MCU	na	36.4062677662567	41.7384591214249	38.4177649253894	45.3805403018226	44.9189146115194	52.0149149586232	51.9085853985165	49.4676794456762	51.9365860116348	51.3219442872319
MIDEAS	na	216.791898793332	238.505480693857	232.800810041909	98.3311095972243	92.2123973963351	109.305628434478	99.8808003947359	103.238495318969	108.235694816426	103.708343715236
FAM161B	na	2.76960581683761	2.5903259173718	2.58621218824554	3.96336596522468	3.16609089772824	5.5358730920249	6.10689239982547	5.73751523682192	5.45315349144608	3.87765801281308
GNAQ	na	52.9436242378088	50.6335405735319	50.0974328723048	37.8501449678957	40.4863873546999	49.1169411252142	47.1260793022677	44.7231956921504	43.6252279315687	46.8360261939776
ADK	na	98.8628858966816	84.356651573278	90.2254348899211	78.8709827079712	82.7537008393719	56.8077178369535	54.8148775646985	52.2996581202614	55.7725974332037	56.5681874810379
KCNMA1	na	3.53225089683637	3.47005924779996	3.71246588312666	0.753039533392689	0.989403405540076	0.854530745748809	0.772558677086355	0.809136764167194	0.488903416474476	0.49421131535853
DCK	na	25.4081229283798	23.801673995473	23.8598930915556	29.6459774198806	27.9407521724517	26.6019136502673	23.4342798716194	23.4649661608486	24.6708185544043	24.5965170028437
DPY19L4	na	11.2389801262975	11.6320295912168	10.0528570543093	15.0211570082015	13.8516476775611	15.0843253380007	14.3107297803139	13.8656618223196	14.2534149879867	14.0660143602043
NDUFAF6	na	10.5566134757723	9.92143700427314	11.6796679469153	13.0394740255892	14.6431704019931	12.0748909725375	12.324150324949	14.82191436179	14.2534149879867	14.0660143602043
DRAM2	na	12.4030173536641	13.1471258825097	11.2208238490008	12.4846027904577	11.5562317767081	10.625904055833	12.2505733080836	13.3875355525845	11.0567388033459	12.013136588715
C8ORF37	na	3.85336461473059	5.22952590865629	4.33816238028284	4.08226694418142	4.31379884815473	4.71849585696082	4.89287162154692	4.30313642761644	5.34032962610582	4.71401562341982
WHAMM	na	13.8881682989248	15.1020888390167	13.264765739711	12.4449691308055	13.4954624515666	13.8211059747199	12.6920354092758	12.6887356198946	13.9525513470793	12.8875104543493
N6AMT1	na	11.5600938441918	11.8275258868675	9.80257845544681	10.1462168709752	8.98378292230389	16.3103911905968	15.9662126597847	15.8885037327376	15.0431820453685	15.1684857560041
RWDD2B	na	65.145945517789	59.9684886908529	62.7365021148596	45.0634710246046	41.9507043948992	33.6610806803661	31.5277517268098	34.5354282524089	31.1017788787994	31.5534916728907
USP16	na	66.4304003893659	58.6488886952107	55.3532834484167	38.3653825433749	38.4284282711765	46.8134234627609	46.5742516757774	45.4955535124918	53.478512171285	43.9467908118816
CCT8	na	347.244346687857	338.84395443658	343.21538524007	313.343713210663	311.780801153789	214.264296118843	220.216011478044	211.037579672335	218.803082849885	217.757108797974
BACH1	na	28.4988424631116	27.6138517606617	28.2397685716489	20.5302356998638	17.7301090272782	19.1340580026364	18.7989278091013	18.9043771264517	20.6843753123817	19.7684526143412
TSPAN7	na	2.12737838104918	2.63919999128448	3.29533488502254	6.1828509057505	7.04455224744534	5.20149149586232	6.98981660220988	6.84088355159537	7.2583353368903	8.55365738120532
TIAM1	na	1.88654309262852	2.24820739998308	2.00222879089977	0.277435617565728	0.039576136221603	1.52329393807396	2.06015647223028	1.43437880920548	1.09063069828922	1.40660143602043
SCAF4	na	72.6519786735663	77.8563997428922	80.2142909354222	56.3194303658427	54.140154351153	43.618221543874	41.4238604952017	42.7003537817324	45.2047620463324	42.5021731208335
RPGR	na	3.09071953473183	2.15045925215772	2.62792528805595	3.01215813357076	3.72015680483069	5.23864500654705	6.25404643355621	4.96515741648051	5.3027216709924	6.50077960971604
PCGF6	na	18.7851524968116	16.4705629085717	18.020059118098	15.734562881942	17.5322283461701	10.7002110772025	11.1469180551031	10.8130094847798	12.1097615465216	12.0511528437426
ANKRD9	na	53.3450163851766	55.8630664821882	52.4333664616878	62.8589842084634	58.0977679733133	51.2718447449286	54.299838446641	54.7270684127629	51.1844269093663	55.8838948905414
SFR1	na	9.15174095998514	9.57931848688441	10.2614225533613	8.24380120766734	9.57742496562793	16.1246236371732	15.7086931007559	15.7046090136087	13.6892956612853	13.7238680649561
SFXN2	na	32.7134600104732	32.0125184128025	31.9522344547756	38.6031845012884	42.3464657571152	27.3821373746466	24.4643581077346	23.1707346102424	25.9118810731472	26.9535248145537
ATP5MPL	na	84.3324901619684	85.5785034210949	89.1408942948504	99.5993867060962	107.88454734009	65.5387928478652	70.0453200558295	71.9763930670545	72.9218249649238	83.027500980233
FGF18	na	4.0139214736777	3.51893332171264	3.33704798483296	1.94204932296009	0.791522724432061	1.15175883122666	1.21402077827856	1.72861035981173	1.16584660851606	1.40660143602043
PCDH1	na	5.78004692209588	6.54912590429853	5.83983397345767	4.79567281792186	5.73853975213244	14.3784086349908	16.738771336871	16.6976404969048	10.7558751624385	13.0395754744597
SH3RF2	na	70.002790500939	73.6532293864021	76.8355298507788	39.3958576943333	36.5287737325396	61.3404461404906	54.3734154635063	52.5203317832161	50.169012121304	48.6608064353014
UQCRB	na	60.0081260314815	61.6302072038839	63.9461820093615	77.7612402377082	86.0780962819866	61.4519066725448	76.3729435062511	68.2249407968248	76.3441488802452	74.7399573842207
MTERF3	na	20.149885797862	16.1284443911829	19.0211735135479	19.5393942085577	20.1442533367959	15.047171827316	15.1936539826983	12.3209461816368	16.4346763845651	18.1337536481553
PTDSS1	na	129.087714593475	143.787525451092	137.569803174739	153.620064812109	146.233823338823	113.392514609799	113.198240447367	105.702684555296	119.292433619772	117.850390585496
RPL30	na	588.802140973781	527.888872330809	544.77308352398	681.540411380036	679.91802028714	559.643331444101	624.484930644804	617.62880366635	696.913016206809	632.590483658918
FAM122C	na	0.642227435788431	0.830859256515485	0.792548896397827	0.634138554435949	0.751946588210458	3.45527649367997	3.31096575894152	3.08943128136565	2.33169321703212	2.24295904662717
SUPV3L1	na	176.171013479714	171.694621655229	179.658320883444	118.623543339175	111.565128008699	90.1715704318418	85.7908016650181	85.8788338331999	83.6024842171355	86.4109476776875
FAM122B	na	21.3540622399653	21.7978369650533	19.8554355097561	28.3380666513565	29.5237976213159	35.2215281291248	33.0728690809825	32.7332600049456	34.4864948390073	35.9253610010623
EEF1A1	na	11686.9739019747	11457.0115325355	11675.2880714353	13895.4421730988	12769.5173848538	13968.048109478	14290.753620235	14767.1505144334	15291.8458445784	15319.5623534837
HKDC1	na	67.3536023283117	57.9646516604332	59.1908886309746	2.81398983530952	1.82050226619374	22.77510204974	18.9092933343994	17.9481245869814	7.33355124711715	4.21980430806129
HK1	na	184.961501507068	186.356843829032	192.797947323724	172.485686806578	177.696851634998	121.937822067287	131.114244054084	131.04337685126	128.431166712334	130.053608449348
TYSND1	na	77.6292413009266	80.446725660264	75.7509892557081	90.0080410702525	86.9487712788619	78.0223724379348	77.5133872676643	80.6194448661132	82.6246773841865	86.639045207853
PHF6	na	28.7798169662691	29.0311999041293	29.9917187636862	28.0209973741385	27.7428714913437	37.9337344091102	34.6915634520206	33.2481652185065	34.9753982554818	34.4047107999592
CD109	na	58.8842280188518	56.9871701821797	56.5212502431082	56.9932025799309	55.9210804811251	109.900084605434	103.964324830764	102.466137498627	108.010047085746	105.761221486725
UBE2L6	na	7.46589394104051	8.84620737819428	9.92771775487805	15.6156619029852	14.3661374484419	23.2952511993262	24.6115121414653	22.6926083405072	25.8366651629204	26.5353460092503
ZDHHC5	na	137.557088902935	139.144488429387	136.860680477962	124.489324967707	119.599083661684	111.200457479399	103.853959305466	103.091379543666	100.676495838629	100.97117335325
MED19	na	15.3331800294488	16.275066612921	15.7258386285253	14.2284838151566	15.0389317642092	13.8582594854046	13.4645940863622	14.4909038673579	15.4568695516161	16.4230221719142
ZFAND3	na	111.58701696824	99.8008589296835	110.915132395885	45.3409066421703	39.8531691751543	61.3404461404906	62.2093677596679	63.7011307062536	52.9520007996971	52.1202856428111
NPTN	na	34.6000031031017	40.4677331996954	39.1268876221664	53.148737593663	56.3959941157843	44.9185944178396	48.1561575383828	48.2171953555996	51.9365860116348	53.4508545687764
KAT6B	na	34.8809776062592	34.944962847563	35.8315527371439	30.676452570839	28.7322748968838	71.6319686001611	72.436573103954	68.0410460776959	73.2226886058312	69.2656166602493
SAMD8	na	31.5494227831067	28.7379554606532	29.36602226653	26.0393143915262	25.1704226369395	28.4595891845038	25.5312248522824	24.1637660935385	25.5734094771265	25.0907283182023
RAB11FIP1	na	57.3589378588543	60.3106072082416	61.6102484199785	51.6030248672253	53.1903270818345	46.0703532490663	42.785035307211	42.2222275119972	45.2423700014458	43.6046445166333
UTP14A	na	161.881453033421	144.86275507717	153.963051400231	122.547275644747	123.556697283845	77.576530309718	82.1119508217497	79.0011713377788	88.6795581574473	82.5332896648744
AIFM1	na	30.5459424146873	30.2041776780335	33.7041846468129	54.7340839797528	56.6730270693355	28.4595891845038	29.2468642039834	28.5036814649807	35.0130062105952	35.3171009206211
MAPK13	na	26.1306287936418	24.4859110302505	26.0706873815075	33.2130067885828	34.0750532868002	41.277550370736	43.5575939842973	41.927995961391	44.0389154378163	46.7219774288948
BAG4	na	30.7867777031079	30.1064295302081	28.656899569753	30.9142545287525	28.2573612622246	27.2706768425924	23.4342798716194	21.88347157634	24.7084265095178	25.0907283182023
TBC1D31	na	20.2301642273356	19.1097628998561	20.6479844061539	15.1400579871583	16.5428249406301	13.8954129960893	11.2572835804012	12.8358513951978	12.8995286039035	12.0891690987702
NTAQ1	na	17.9020897726025	18.2789036433407	18.6457556152541	13.7528798993296	13.8120715413395	11.8891234191139	10.7422444623436	11.8795988557274	10.5678353868714	11.7090065484944
ATAD2	na	93.8856232693213	85.7251256428329	84.0101830181697	96.349426614612	85.0491167402249	79.6199733973782	74.2024215087228	74.587698078685	83.6400921722489	73.6755022434485
FBXO32	na	0	0	0.0834261996208239	0	0	2.30351766245331	2.35446453969175	2.72164184310783	1.46671024942343	1.52065020110317
NSMCE2	na	15.5740153178695	12.3651406999069	13.5984705381943	10.7407217657589	9.97318632784396	11.9634304404833	13.3174400526315	13.6817671031907	11.696074040274	11.1387627230807
ZNF689	na	20.9928093073343	20.8692295607125	21.1485416038789	22.2741167245627	21.2128090147792	18.0194526820945	17.6952725561208	17.2861035981173	20.9100230430622	20.870924010141
PRR14	na	47.4044126041336	44.3776591127094	48.5540481793195	42.0513128910339	47.5309396021452	35.9645983428195	36.5309888736548	35.528459735705	41.7072222207842	45.0112459526538
FBRS	na	84.212072517758	87.6312145254273	90.9762706865085	70.7857161389128	75.075930412381	99.942943741926	96.3123150767656	98.163001071011	92.8916491301505	92.1894184418796
FRRS1	na	2.76960581683761	3.03019258258588	3.46218728426419	3.88409864592019	3.99718975838191	3.04658787614793	3.42133128423957	3.05265233753987	3.12146027441396	3.87765801281308
PHKG2	na	30.4656639852137	31.8658961910645	32.7447833511734	42.4080158279041	41.3174862153536	26.1560715220505	24.2436270571385	26.8118500489947	26.6264322203023	27.9039311902431
MFSD14A	na	43.8721617072972	42.5693183779404	44.9667215956241	36.8196698169373	36.1330123703236	33.4753131269425	31.4909632183771	33.4320599376354	24.2947390032701	29.538630156429
SASS6	na	23.3610229768042	19.3541332694195	18.937747313927	19.6979288471667	18.6007840241534	16.2360841692274	13.2806515441988	13.8288828784939	17.2996593521738	13.7238680649561
MALSU1	na	26.5320209410096	27.564977686749	26.4878183796116	29.9234130374463	36.2517407789884	24.2240889664445	25.4208593269843	24.9361239138799	26.3631765345083	29.7667276865945
VPS8	na	40.2596323809873	39.0992591301405	39.5440186202705	33.3715414271918	32.5711601103793	37.5993528129476	36.9356624664143	36.1537017807433	35.9532050884307	33.340255659187
GALK2	na	7.38561551156696	9.28607404340836	7.55007106568456	10.3443851692364	10.6459806436112	12.4092725687001	16.0765781850827	13.7185460470165	11.6584660851606	13.9519655951216
B3GNT7	na	0.240835288420662	0.684237034777458	0.458844097914532	1.10974247026291	1.18728408664809	2.5264387265617	2.97986918304737	3.05265233753987	2.93342049884686	3.80162550275792
BUB1B	na	61.3327201177952	55.3743257430614	60.2754292260453	68.9625677949094	65.7359622640826	65.6502533799194	58.5673054248322	60.7220362563653	74.6517909001412	69.9499092507457
PDE6D	na	7.10464100840952	7.81985182602809	8.05062826340951	10.3840188288887	10.8834374609408	17.536457043193	16.7019828284383	16.1827352833439	14.8927502249148	14.5602256755628
EIF4A2	na	399.345047416194	393.485169070951	411.374590330283	318.93205922163	303.707269364582	300.386133886049	304.05702219613	305.449128473116	315.944430907852	321.085289962934
BRPF1	na	83.3691490082857	72.9201182777119	83.0924948223406	54.0603117656646	54.4171873047042	40.5344801570414	41.2399179530383	39.0960172868058	46.9723359366632	45.8856198182881
RPUSD3	na	25.9299327199579	32.3057628562785	30.7425545602736	37.9294122872002	40.4072350822567	43.1352259049725	44.7348262541432	42.5532380064293	47.4612393531376	46.1897498585087
TATDN2	na	69.280284635677	68.5214516255711	66.4906810977967	66.7430828543836	63.5988509081161	64.7214156128011	61.5471746078796	60.6852573125396	65.8139214484872	66.7185275734015
SEC13	na	73.775876686196	68.7169479212218	78.7126193422474	119.059513595349	118.965865482139	59.1112354994068	68.0587406004646	70.3213405948943	74.6893988552546	78.8076966721717
EXOG	na	18.1429250610232	18.5721480868167	17.8949198186667	17.0028399908139	17.6113806186133	16.7562333188136	14.6050378477754	13.6082092155392	16.4346763845651	19.3122575540102
NTAN1	na	9.91438603998391	11.0455407042647	9.59401295639475	21.4418098718655	19.6297635659151	22.366413432208	24.2436270571385	23.9430924305838	24.2571310481567	26.9915410695812
ZFYVE9	na	43.3904911304559	41.3963406040362	43.2564845033972	24.4539680054363	25.8432169527068	47.7422612298791	45.2498653722008	42.259006455823	44.2269552133834	43.9848070669091
SMG1	na	184.118577997596	177.510636450838	167.519808838614	131.345948087546	117.620276850604	148.168200610707	133.358343068478	134.574155458535	122.225854118619	120.967723497757
FCHO2	na	4.89698419788679	4.44754072605348	3.87931828236831	6.14321724609826	5.50108293480282	16.5333122547052	16.0765781850827	16.1091773956923	16.0209888783175	13.5337867898182
RBPMS	na	2.68932738736406	2.49257776954645	3.04505628616007	3.64629668800671	4.11591816704672	7.65362320105455	8.2774143973538	7.39256770898209	7.03268760620978	7.45118598540552
TMEM171	na	1.32459408631364	1.41734814346759	1.37653229374359	2.10058396156908	2.09753521974496	2.0434430876602	2.35446453969175	2.02284191041799	2.70777276816633	2.9272516371236
ODR4	na	34.6000031031017	28.1025924997885	30.3671366619799	24.3350670264795	20.73789538012	19.31982555606	17.7320610645535	19.3089455085353	20.9852389532891	20.0345663995342
CPT2	na	14.2895604462926	14.4178518042393	13.0144871408485	19.5393942085577	21.9251794667681	17.6850710859319	19.9393715705145	19.9709664973994	14.6294945391209	18.3998674333483
NECAP2	na	13.5670545810306	14.8577184694534	15.1001421313691	21.4418098718655	21.2919612872224	29.4255804623068	29.8354803389064	31.7034495778237	27.8674947390452	30.5270527871461
LRP8	na	398.100731759354	390.699346857928	394.689350406118	358.565718873877	336.238853338739	465.199107283515	423.87719416138	443.554062538925	455.469944378645	466.535481698452
PAXIP1	na	65.2663631619993	66.6153627429768	66.2821155987446	80.8922993502357	75.3133872297106	54.9871958134017	53.4537027526892	55.720099896059	63.1061486803209	62.8408695605884
STEAP2	na	100.067062338785	97.015036716661	89.5997383927649	41.3775406769457	39.180374859387	42.8751513301794	39.1061844639426	41.41309074783	29.0333413475612	22.4676067212993
SSBP3	na	9.7538291810368	9.62819256079709	12.1385120448299	25.4051758370902	27.7428714913437	38.2681160052728	41.4606490036344	42.1486696243457	48.2510064105195	51.1698792671216
CLDN12	na	41.0624166757228	38.8548887605771	38.5011911250102	33.728244364062	32.6898885190441	40.2744055822482	41.9021111048266	35.859470230137	38.7361937668239	37.7881574974137
MMP14	na	2.16751759578596	2.29708147389575	2.83649078710801	6.14321724609826	7.55904201832618	20.434430876602	20.6383532307355	22.4719346775525	21.9254378311246	16.8792172322452
FZD1	na	9.71368996630002	9.53044441297173	8.21748066265116	21.0851069349953	19.6297635659151	19.1712115133211	18.3206771994764	19.52961917149	19.6689605243193	23.1899155668233
GATAD1	na	62.8580102777927	57.4270368473938	59.8582982279412	37.097105434503	36.093436234102	59.4084635848846	61.4735975910143	58.4785206829927	51.3724666849334	49.3450990257978
ZFHX2-AS1	na	5.90046456630621	6.35362960864782	4.58844097914532	5.78651430922803	6.01557270568366	4.79280287833028	4.96644863841228	4.22957853996488	5.79162508746687	5.70243825413688
DHRS4	na	9.7538291810368	10.4590518173126	10.636840451655	16.4876024153347	17.7301090272782	10.217215438301	14.3475182887466	15.3368195753509	14.2534149879867	15.358567031142
DDX19B	na	37.9315579262542	34.505096182349	38.5846173246311	36.7007688379805	39.1407987231654	44.175524204145	45.5809619480949	49.9090267715856	43.6628358866821	45.2393434828193
ST3GAL2	na	8.99118410103804	9.53044441297173	9.84429155525722	14.941889688897	14.2474090397771	13.1894962930795	12.324150324949	13.6817671031907	15.0055740902551	15.2445182660593
FCSK	na	5.7399077073591	6.64687405212388	5.83983397345767	8.08526656905835	8.90463064986068	11.2946672481582	10.9629755129397	12.3945040692884	13.3508240652645	14.7883232057283
DHRS1	na	9.51299389261614	9.48157033905906	8.63461166075527	13.2772759835027	12.4269067735834	8.73107501091175	8.82924202384406	9.23151490027117	9.21394900278821	9.84621005214301
CACNA1D	na	10.9178664084033	13.3914962520731	11.8048072463466	17.9540478224678	18.7986647052614	18.7996764064738	20.0497370958125	20.9639979806955	22.7528128436199	21.3651353254995
AASDH	na	11.519954629455	9.87256293036046	9.34373435753228	6.06394992679376	4.94701702770038	10.0314478848773	9.38106965033431	9.23151490027117	10.2293637908506	8.81977116639838
ZNF19	na	0.40139214736777	0.537614813039431	0.500557197724943	0.554871235131455	0.791522724432061	1.74621500218235	1.8026369132015	1.91250507894064	1.7675738903308	1.71073147624106
RNF111	na	33.0345737283674	30.4974221215096	29.6580139652029	24.1765323878706	23.9831385502914	27.3449838639619	27.2970732570512	26.1866080039565	24.4075628686104	24.5585007478162
CCNB2	na	46.6417675241348	40.36998505187	43.2564845033972	62.304112973332	65.8546906727475	68.7339947667521	66.5504117547246	67.7835934709154	80.3305921222678	84.0919561210052
FAM81A	na	13.0853840041893	13.8802369911999	14.1407408357297	16.3687014363779	17.3739238012837	6.39040383777371	5.88616134922937	7.83391503489147	7.7848467084782	8.09746232087437
MYO1E	na	9.99466446945746	10.850044408614	12.3470775438819	16.6857707135959	18.5612078879318	33.6239271696814	31.5645402352425	31.9609021846042	36.2164607742247	34.4807433100143
APPL1	na	114.276344355604	108.793688529616	107.578084411052	90.245843028166	87.6611417308507	95.930364587975	86.4897833252391	85.4374865072905	89.0180297534681	78.0093553165925
TSC22D3	na	54.6294712567534	56.4006812952276	58.022921836283	10.7407217657589	9.81488178295755	41.8720065416917	38.8854534133465	41.41309074783	22.226301472032	20.148615164617
VPS26C	na	42.6679852651939	41.3474665301235	44.9250084958137	37.2160064134598	32.5711601103793	31.9891726995533	32.4106759291942	34.682544027712	29.8983243151699	28.8543375659326
DYRK1A	na	51.6591693662319	54.2502220430699	53.5179070567585	36.3440659011103	33.5209873796978	48.8197130397363	44.8084032710086	46.1943534451816	44.1141313480431	38.2823688127723
ETS2	na	172.879597871298	174.578192016077	180.742861478515	86.5995463401593	76.1049099541426	63.3838892281508	66.8815083306187	70.6891300331521	70.5149158376649	74.0936810487519
LCA5L	na	2.28793523999629	2.83469628693518	2.50278598862472	1.62498004574212	1.3060124953129	1.63475447012816	1.65548287947076	1.50793669685704	1.12823865340264	0.874373865634322
SLC35B2	na	32.031093359948	36.9487998779827	37.2915112305083	77.6027055990993	74.5218645052785	41.1289363279971	42.5275157481822	44.7599746359761	57.2016997275137	61.434268124568
TMEM164	na	17.7013936989186	20.331614747673	19.8137224099457	28.9722052057924	24.8538135471667	23.9268608809667	27.3706502739166	27.9152183637682	30.4624436418712	34.1385970147661
MX1	na	1.76612544841819	1.36847406955492	1.37653229374359	1.90241566330785	2.17668749218817	2.93512734409374	3.71563935170104	3.34688388814612	3.15906822952739	3.61154422762002
C2CD2	na	21.9962896757538	19.1097628998561	19.0211735135479	17.3991765873363	18.9173931139262	21.9948783253607	19.2403899102935	18.4630298005423	19.7817843896596	21.4411678355547
TAB3	na	27.0538307325877	23.5084295519969	23.4010489936411	16.2498004574212	17.5718044823917	27.0477557784841	24.8690317004941	23.6856398238033	24.3323469583836	24.9766795531195
SLC38A10	na	37.971697140991	40.8587257909968	39.4188793208393	50.5329160566147	57.7020066110972	39.9028704754009	40.2098397169231	41.0453013095722	37.7959948889884	36.7617186116691
ZNF618	na	24.3645033452236	26.0498813954561	25.2781384851096	36.2251649221536	37.3202964569717	43.5810680331893	42.6746697819129	42.8106906132097	50.169012121304	50.5996354417079
TMEM268	na	77.4686844419795	77.8075256689795	76.2515464534331	35.4721253887609	31.1859953426232	52.7208316616331	46.7949827263735	48.0333006364707	38.6985858117105	39.3468239535445
SNX22	na	1.84640387789174	1.85721480868167	1.29310609412277	2.69508885635278	3.28481930639305	2.34067117313804	2.61198409872053	2.05962085424377	3.27189209486765	2.96526789215118
UBN2	na	30.5459424146873	27.3206073171856	25.0278598862472	21.6399781701268	21.8064510581033	47.9280287833028	46.2431550998833	47.6287322543871	36.6677562355857	36.1534585312278
BRAF	na	46.3206538062406	44.7686517040108	46.7603848874718	31.5483930831885	30.1965919370831	52.4236035761552	51.2096037382955	49.6515741648051	46.2577847895082	39.0807101683514
PSMG3	na	52.7429281641249	59.6263701734642	53.1842022582752	65.9107760016864	63.5988509081161	36.4847474924057	33.6246967074728	37.4041858708198	39.6011767344326	45.6955385431502
CABP1	na	2.40835288420662	2.10158517824505	2.33593358938307	2.5365542177438	2.37456817329618	0.928837767118271	0.993289727682456	1.25048409007657	1.61714206987711	1.8247802413238
WDR19	na	5.579350848412	4.69191109561685	5.00557197724943	11.2163256815858	11.3979272318217	18.7996764064738	20.7487187560335	20.2284191041799	18.7287616464838	18.8940787487069
SLC37A3	na	49.2508164820253	51.1711553865713	47.3443682848176	53.7432424884467	45.6708611997299	48.2252568687806	43.3000744252686	45.4219956248402	49.4168530190355	48.0145300998325
AP3S2	na	46.1199577325567	44.6220294822728	49.3465970757173	29.0514725250969	29.3654930764294	42.0949276058001	38.5911453458851	37.1099543202136	31.4026425197068	32.884060598856
FMNL2	na	53.0640418820191	48.3853331735488	53.0173498590336	44.1122631929507	39.2595271318302	36.8934361099377	34.4340438929918	31.6298916901721	44.7534665849713	42.8823356711093
GAREM2	na	8.10812137682894	8.74845923036893	6.13182567213056	9.78951393410496	8.70674996875267	5.57302660270963	5.77579582393132	5.81107312447348	7.2583353368903	6.00656829435751
SPPL3	na	45.3171734378212	45.3062665170502	43.2564845033972	39.5147586732901	37.3202964569717	65.6130998692347	60.4803078633318	65.2826252907623	55.885421298544	56.6062037360654
RAB28	na	9.67355075156325	9.77481478253511	9.17688195829063	10.3840188288887	10.4876760987248	10.217215438301	9.41785815876699	10.1877674397415	11.5456422198203	10.3784376225291
PRXL2B	na	47.0832988862394	46.4303702170418	48.4706219796987	62.7797168891589	66.1712997625203	54.5413536851849	54.7045120394005	58.7727522335989	68.3336544410864	71.0523806465455
TNFRSF14	na	1.00348036841942	1.07522962607886	0.750835796587415	1.58534638608987	0.870674996875267	2.15490361971439	3.49490830110494	2.42741029250158	3.15906822952739	3.23138167734423
PANK4	na	16.2965211831314	15.7863258737942	19.5217307112728	24.6917699633498	23.5082249156322	15.9388560837495	17.4009644886593	17.6171140925494	20.4587275817012	20.5287777148928
C12ORF43	na	21.233644595755	19.1586369737688	17.8532067188563	19.8960971454279	22.2417885565409	16.7190798081289	16.9595023874671	16.660861553079	19.2176650629583	18.0577211381001
PEX10	na	31.0276129915286	28.5424591650025	26.4878183796116	33.9660463219755	33.5605635159194	28.6825102486122	28.9157676280893	27.6577657569877	28.2435742901794	28.5121912706844
RER1	na	78.5524432398725	75.5104441950837	78.0869228450912	88.3830610245104	89.5212201332661	56.9191783690077	58.8616134922937	61.4208361890552	59.5333929445459	59.5714716282166
SKI	na	88.5471077093299	89.5861774819343	92.7699339783562	102.294475562449	97.7926326035811	97.6394260794727	96.9009312116885	95.6620328908578	90.2214843170976	97.1315315954649
WIPI2	na	15.7747113915533	14.7110962477153	17.0189447226481	25.9996807318739	29.2863408039862	101.503391190685	100.984455647716	107.835863297191	95.9378934943376	101.617449688719
LDLRAP1	na	14.9719270968178	17.5946666085632	18.2703377169604	23.7405621316958	23.3894965069674	26.639067160952	28.6582480690605	27.6209868131619	31.3650345645933	29.6146626664842
AGAP1	na	139.644328069247	128.832058833813	141.574260756538	66.3071125982089	55.7627759362387	96.5619742696155	91.1251353877572	88.8211493392624	76.3441488802452	73.7895510085312
KRTCAP3	na	30.0241326231092	31.4749035997631	30.9511200593257	36.621501518676	36.4496214600964	26.639067160952	25.9358984450419	26.6279553298658	25.3853697015594	28.3221099955465
PAFAH2	na	10.436195831562	10.5079258912252	10.5534142520342	10.5821871271499	10.2502192813952	12.0377374618528	11.1837065635358	11.1807989230376	9.59002855392242	10.7205839177773
BABAM2	na	23.5215798357513	22.7264443693941	22.0662297997079	25.3259085177857	28.7718510331054	26.3046855647894	27.2970732570512	27.8048815322908	24.0690912725896	23.9882569224025
CFAP251	na	1.60556858947108	2.1993333260704	1.91880259127895	2.57618787739604	1.93923067485855	1.78336851286708	1.25080928671124	1.3975998653797	1.80518184544422	1.71073147624106
MRPL17	na	36.8076599136245	46.1859998474784	37.2497981306979	42.8439860840788	46.6998407414916	27.196369821223	27.664958341378	30.6736391507018	29.7102845396028	32.9981093639387
DUSP2	na	15.6141545326062	17.5457925346505	15.8509779279565	16.7254043732482	19.3131544761423	11.7776628870597	10.7054559539109	13.7553249908423	15.1936138658222	17.525493567714
GRHL3	na	7.02436257893597	6.30475553473515	8.92660335942816	10.3443851692364	9.93361019162236	20.5458914086562	20.3072566548413	19.198608677058	17.2996593521738	20.9089402651686
UBXN11	na	34.1584717409972	35.6780739562532	34.4550204434003	41.4964416559024	39.8927453113759	23.2209441779568	21.852374009014	22.4719346775525	28.1307504248391	27.7138499151052
PTPDC1	na	52.3415360167571	52.3930072343882	47.1358027857655	10.3443851692364	8.23183633409343	12.9665752289711	12.6184583924105	12.9094092828493	9.36438082324189	7.90738104573647
NCK1	na	20.0696073683885	18.6698962346421	20.0640010088082	13.7925135589819	16.0679113059708	15.9017025730648	16.03978967665	15.9620616203892	17.0740116214933	15.0924532459489
RHPN1	na	22.3575426083848	19.891748082459	20.6896975059643	28.1795320127475	27.6637192189005	23.0351766245331	24.4643581077346	26.3705027230854	31.778722070841	30.4130040220634
TPRG1L	na	16.376799612605	16.1773184650956	18.22862461715	31.9843633393632	30.3153203457479	49.1540946358989	51.2096037382955	47.2241638723035	42.1961256372587	47.7484163146395
PRXL2C	na	13.4466369368203	10.850044408614	12.8893478414173	14.6248204116791	14.5640181295499	13.1523427823947	15.1200769658329	15.4471564068283	13.8773354368524	14.9784044808662
XDH	na	2.24779602525951	3.32343702606194	1.58509779279565	1.10974247026291	0.791522724432061	3.04658787614793	4.37783250348935	4.33991537144222	3.15906822952739	2.35700781170991
XKR8	na	9.63341153682647	9.67706663470976	7.29979246682209	12.0089988746308	12.466482909805	11.7405093763749	12.1769962912183	12.6151777322431	11.9969376811814	13.0775917294872
CNNM4	na	55.9540653430671	58.8932590647741	55.7704144465208	61.511439780287	56.7521793417787	46.107506759751	43.8519020517588	43.5094905458996	51.6357223707274	52.4244156830317
EYA3	na	27.7763365978496	25.1212739911152	24.2353109898493	28.3380666513565	23.1520396896378	25.7102293938337	24.9793972257921	26.5911763860401	21.511750324877	24.216354452568
DZIP1L	na	0.802784294735539	1.51509629129294	1.29310609412277	2.10058396156908	1.2664363590913	1.63475447012816	1.39796332044198	1.61827352833439	1.99322162101133	1.78676398629622
FANCC	na	15.8951290357637	15.9329480955322	17.6863543196147	18.6674536962082	17.4134999375053	14.2669481029366	17.327387471794	14.1231144291001	16.5851082050188	16.3469896618591
MRAS	na	1.48515094526075	2.29708147389575	2.25250738976225	5.15237575479208	6.45091020412129	9.8828338421384	9.45464666719968	9.85675694530945	7.86006261870504	8.21151108595711
WASF2	na	174.204191957612	182.104799398629	176.029281199938	130.474007575196	129.493117717085	195.836154819216	185.965910127215	186.616360972016	157.163644418987	156.056726888213
ABHD3	na	5.98074299577977	6.45137775647317	6.71580906947633	10.0273158920184	9.57742496562793	6.42755734845844	7.3944901949694	8.67983074288445	7.93527852893189	9.16191746164659
FAIM	na	6.82366650525208	7.03786664342528	7.25807936701168	11.2955930008903	12.0707215475889	11.4432812908971	13.3542285610641	11.9163777995532	13.4260399754914	13.9899818501491
TENT5B	na	0.40139214736777	0.146622221738027	0.20856549905206	1.07010881061066	1.18728408664809	1.11460532054193	0.919712710817089	1.06658937094766	1.16584660851606	1.25453641591011
RNF207	na	9.95452525472068	10.5079258912252	7.84206276435745	9.43281099723474	9.89403405540076	5.46156607065543	4.59856355408545	5.29616791091254	7.86006261870504	8.51564112617774
CUL4B	na	38.5336461473059	37.2909183953715	37.4166505299395	39.8714616101603	40.5259634909215	76.8334600960234	79.2792356724331	75.0290454045944	64.6480748399712	60.4838617488785
GPR153	na	36.3661285515199	36.7044295084194	36.6658147333521	48.2737974564366	51.8843145865216	27.3078303532772	29.8354803389064	29.4967129482768	34.2608471083268	37.1038649069173
SLC13A3	na	1.5654293747343	2.24820739998308	1.71023709222689	1.22864344921965	0.91025113309687	0.743070213694617	0.993289727682456	0.845915707992976	1.46671024942343	0.798341355579163
GPRASP2	na	3.73294697052026	3.86105183910137	4.25473618066202	2.93289081426626	3.08693862528504	2.26636415176858	2.906292166182	2.97909444988831	3.91122733179581	3.42146295248213
AUTS2	na	48.1670576841323	53.2238664909037	47.8866385823529	47.9567281792186	44.6023055217466	55.9160335805199	49.9220059431516	56.1982261657942	50.7707394031187	52.9186269983903
H2BC5	na	6.54269200209464	6.5979999782112	7.17465316739086	2.21948494052582	2.41414430951779	7.50500915831563	8.35099141421917	8.20170447314928	5.07707394031187	4.37186932817161
CDC25C	na	0.963341153682647	0.684237034777458	1.54338469298524	3.44812838974547	4.66998407414916	13.9697200174588	10.815821479209	12.6887356198946	14.4038468084403	12.2412341188805
H4C8	na	5.13781948630745	4.2031703564901	3.29533488502254	1.14937612991516	1.66219772130733	4.27265372874405	3.97315891072983	4.7812626973516	2.21886935169185	2.47105657679265
MITD1	na	9.27215860419548	10.0680592260112	12.3470775438819	10.3443851692364	9.69615337429274	9.62275926734529	8.60851097324796	7.35578876515631	8.23614216983926	7.71729977059858
EIF5B	na	197.966607081784	194.567688246361	198.554355097561	180.293517758071	199.22626973955	120.488835150582	131.003878528786	121.333735681253	146.671024942343	141.420468702595
RIBC1	na	0.642227435788431	0.635362960864782	0.583983397345767	0.515237575479208	0.633218179545649	0.817377235064079	0.956501219249773	0.95625253947032	0.676943192041583	1.1024713957998
CNOT11	na	26.7327170146934	27.5161036128363	26.9049493777157	26.8319875845711	29.4446453488727	30.3172647187404	28.7686135943586	32.328691622862	29.4846368089223	32.5799305586354
TSPAN33	na	42.6278460504571	43.3513035605432	45.5924180927803	43.993362213994	47.2934827848156	55.0986563454559	57.2797076296883	55.5362051769301	57.7282110991016	57.4805776016997
AHCYL2	na	30.3452463410034	32.0125184128025	30.075144963307	31.627660402493	25.8036408164852	29.2398129088832	28.7686135943586	30.0116181618377	28.3563981555196	28.7402888008499
B4GALT5	na	45.3171734378212	48.7763257648502	45.3004263941074	57.0328362395832	54.6150679858122	41.4261644134749	37.8553751772314	39.4638067250636	34.5617107492341	38.9666614032687
SPATA2	na	32.1113717894216	38.6105183910137	32.1607999538276	25.6033441353514	23.8644101416266	18.4281412996265	16.5916173031403	17.3596614857689	16.4722843396785	15.4726157962247
SNX29P1	na	0.92320193894587	1.17297777390421	1.33481919393318	0.753039533392689	0.633218179545649	1.33752638465031	1.03007823611514	1.02981042712188	1.0530227431758	1.14048765082738
FAM86C1P	na	31.5895619978435	34.505096182349	30.4922759614111	28.258799332052	30.7902339804072	23.0351766245331	22.1098935680428	20.1548612165283	22.7152048885064	21.8973628958856
DNAH3	na	0.762645079998762	0.586488886952107	0.375417898293708	0.475603915826962	0.39576136221603	1.67190798081289	1.98657945536491	1.72861035981173	1.09063069828922	1.17850390585496
TSR2	na	30.9071953473183	30.0575554562955	32.703070251363	26.3960173283964	27.2283817204629	25.3015407763017	25.5680133607151	25.5613659589182	26.2879606242815	27.105589834664
PPP1R9A	na	11.7607899178756	11.8275258868675	10.8871190505175	5.86578162853253	5.73853975213244	16.2732376799121	15.5983275754578	15.5574932383056	12.2225854118619	12.7734616892666
ZC3H18	na	108.335740574561	110.895273707861	111.540828893042	112.638860731685	115.087404132422	73.9726397732991	81.4129691615287	80.2516554278553	85.257234242126	88.4258091941492
ZFAND2B	na	7.02436257893597	8.4063407129802	7.17465316739086	10.3840188288887	9.81488178295755	8.13661883995606	9.41785815876699	10.5187779341735	11.7712899505009	10.1123238373361
GDPD5	na	6.82366650525208	7.18448886516331	7.3415055666325	14.0303155168954	14.5640181295499	11.183206716104	12.3977273418144	12.284167237811	12.3730172323156	13.4957705347906
DYNC1I1	na	1.40487251578719	1.17297777390421	1.08454059507071	3.09142545287525	4.74913634659236	8.87968905365067	8.86603053227674	10.8497884286056	10.1917558357372	10.302405112474
TMED4	na	153.211382650278	159.867095768362	159.844598473499	156.98892588255	154.54481194536	110.866075883237	108.820407943878	107.357737027456	97.216563968194	105.837253996781
PPP1R15B	na	83.0881745051283	83.9656589819766	83.5096258204447	53.5847078498377	49.1931373234526	44.9929014392091	40.9088213771441	40.1258277139277	43.8132677071358	43.6806770266885
COPG2	na	3.81322539999381	4.10542220866475	4.04617068160996	4.71640549861737	4.78871248281397	8.4338469254339	6.25404643355621	7.20867298985318	5.52836940167293	6.42474709966088
EMSY	na	11.6403722736653	12.4628888477323	12.0133727453986	17.7162458645543	16.2262158508572	21.2146546009813	21.9259510258794	21.6627979133853	23.9562674072493	25.204777083285
GPAT4	na	80.7199608356585	83.0370515776358	81.3822577301137	86.2032097436368	78.162869037666	78.9512102050531	75.1957112364052	79.1850660569077	76.7578363864928	74.3217785789173
ZSCAN12	na	2.28793523999629	2.15045925215772	2.91991698672884	1.03047515095842	0.949827269318473	1.96913606629073	2.20731050596101	1.87572613511486	1.80518184544422	1.33056892596527
TAGLN2	na	210.650598938605	250.186384358986	239.9754632093	305.1791793223	329.115148818851	170.49746053223	188.982567818696	175.76657254341	225.760554545868	258.320452912401
ELK4	na	49.6522086293931	52.1975109387375	49.3465970757173	39.9110952698125	35.2623373734483	39.7171029219773	35.574487654405	32.0344600722557	34.9001823452549	36.6096535915588
SLC45A3	na	6.82366650525208	7.18448886516331	6.75752216928674	9.86878125340946	9.81488178295755	5.49871958134017	6.07010389139279	4.67092586587426	7.93527852893189	8.70572240131564
DUSP23	na	10.2756389726149	8.84620737819428	10.5534142520342	16.7650380329004	18.5216317517102	10.0686013955621	13.4278055779295	13.7553249908423	13.8773354368524	14.4081606554525
RNF166	na	37.61044420836	39.5391257953545	37.2915112305083	38.9202537785064	37.7556339554093	20.6201984300256	19.9393715705145	20.1916401603541	24.4827787788372	24.5965170028437
NBL1	na	25.4482621431166	29.3244443476053	27.3637934756302	48.0756291581754	52.3592282211808	42.2806951592237	46.8317712348062	42.9578063885129	54.7571826451414	53.8310171190521
F11R	na	70.1633473598861	78.9805034428837	66.2404024989342	64.721766212119	59.3246281961829	59.074081988722	58.4569398995342	56.7866892670067	52.0118019218616	51.2839280322043
USF1	na	16.8986094041831	14.3689777303266	17.4360757207522	24.3350670264795	22.6771260549785	21.1403475796119	22.9560292619946	23.3546293293713	23.655403766342	23.4180130969888
SPATA2L	na	17.1394446926038	17.1547999433491	18.020059118098	19.5790278682099	21.0940806061144	12.3721190580154	15.0097114405349	13.4243144964103	15.0807900004819	16.7271522121349
NIT1	na	19.3872407178633	19.8428740085463	18.729181814875	11.6919295974128	12.7435158633562	14.0440270388283	13.6853251369583	15.0793669685704	12.673880873223	12.4313153940184
DEDD	na	37.7710010673071	41.7384591214249	37.9172077276645	35.3135907501519	35.5789464632211	45.8474321849579	44.7348262541432	45.5691114001433	40.353335836701	44.1368720870195
ZNF276	na	37.0484952020451	34.8472146997377	32.8282095507942	29.5667101005761	27.0700771755765	22.2549529001538	23.3607028547541	22.8765030596361	29.371812943582	27.5617848949949
EDA	na	13.2459408631364	14.5644740259773	12.8476347416069	14.2284838151566	13.6933431326746	10.5144435237788	13.6853251369583	11.9899356872048	12.1849774567485	11.7090065484944
CDA	na	0.5218097915781	0.586488886952107	0.41713099810412	0.515237575479208	0.39576136221603	1.11460532054193	2.06015647223028	1.43437880920548	1.0530227431758	0.95040637568948
PINK1	na	1.32459408631364	1.22185184781689	1.41824539355401	1.2682771088719	2.05795908352336	20.3229703445478	21.3373348909565	22.0673662954689	18.8415855118241	18.0577211381001
B4GALT3	na	90.6343468756424	97.6503996775258	97.4000880573119	87.4714868525087	84.8908121953385	68.9569158308605	64.0855816897348	66.496330437013	74.5389670348009	79.4539730076405
DMTN	na	28.9002346104794	38.8060146866644	35.9566920365751	54.6151830007961	56.5938747968923	60.040073266525	61.8782711837738	67.342246145006	61.9779100269182	65.6540724326293
FAM160B2	na	32.2317894336319	30.5462961954222	33.2036274490879	35.2739570904997	32.8481930639305	38.2681160052728	38.8854534133465	38.1029858035097	37.9840346645555	41.3236692149786
NDUFS2	na	57.7201907914853	64.171659047343	67.1163775949528	100.986564793925	115.0478279962	67.1735473179934	70.9650327666466	73.8521192021693	74.6893988552546	80.1762818531645
TOMM40L	na	19.6280760062839	17.3014221650871	22.0245166998975	22.8686216193464	25.3683033180475	17.2392289577151	15.8926356429193	16.6976404969048	16.697932070359	20.6428264799755
CCAR2	na	149.598853323968	150.629895798866	149.458036620706	157.028559542202	156.246585802889	123.721190580154	113.455760006396	114.860641567916	125.272098482806	130.243689724486
CACHD1	na	47.0030204567658	43.4490517083686	47.8866385823529	24.9692055809155	25.724488544042	24.9671591801391	26.5245145799649	24.8257870824025	25.6486253873533	26.6113785193054
CDC42SE2	na	45.6382871557154	46.1371257735657	43.9238941003638	34.9568878132817	27.8615999000085	41.4633179241596	35.8320072134338	36.5214912190011	34.2608471083268	34.1766132697937
RAPGEF6	na	31.1881698504757	29.8620591606448	30.1168580631174	27.941730054834	26.9513487669117	26.9362952464299	24.2436270571385	23.4649661608486	26.5512163100754	27.6378174050501
EPB41	na	55.3921163367522	58.600014621298	55.7704144465208	46.4506491124333	43.6524782524281	79.7314339294324	76.8879826243087	74.1463507527756	66.1900009996214	57.4425613466722
MIS18A	na	22.4378210378583	24.5836591780758	23.2759096942099	25.4844431563947	26.5951635409172	20.1372027911241	17.1066564211979	17.1389878228142	19.0296252873912	20.5667939699203
ALG8	na	10.2756389726149	8.69958515645625	11.3876762482425	16.5272360749869	18.7590885690398	16.6447727867594	14.2371527634485	14.82191436179	14.8927502249148	16.3469896618591
FBXW5	na	140.366833934509	135.7233032555	141.490834556917	148.586590036273	148.450086967233	130.000133885873	132.070745273334	133.617902919064	124.971234841899	141.952696272981
CFAP298	na	50.6155497830757	50.2914220561432	51.6825306651004	53.3469058919242	52.9132941282833	30.2058041866862	31.9324253195693	27.2531973749041	35.7275573577502	37.0278323968621
SYNJ1	na	13.6473330105042	11.6320295912168	12.8059216417965	13.7925135589819	13.9703760862259	9.84568033145367	10.3743593780168	8.93728334966492	11.1319547135727	9.73216128706028
PAXBP1	na	70.4041826483068	61.0437183169318	54.1853166537251	53.2280049129675	52.8737179920616	42.243541648539	40.3202052422212	39.8683751071472	56.5247565354722	53.754984608997
IFNAR2	na	19.9090505094414	20.0872443781097	19.5217307112728	22.6308196614329	20.2629817454608	20.1000492804394	21.8155855005814	19.1618297332322	21.7373980555575	20.2626639296997
MRPL10	na	92.4807507535341	103.710784842698	98.6514810516243	81.1301013081492	75.1550826848242	89.9114958570486	97.2688162960154	97.7584326889274	84.0913876336099	82.0010620944883
IFNGR2	na	42.3067323325629	42.6670665257658	40.6285592153412	45.2220056632136	46.2645032430539	43.8782961186671	41.975688121692	42.8842485008613	44.1141313480431	47.0641237241431
GART	na	87.3429312672266	83.2325478732865	85.5952808109653	82.4380120766734	80.9331985731782	74.9386310511021	72.9148237135788	75.5071716743295	72.7713931444701	81.2407369939367
SON	na	214.463824338599	197.793377124598	188.751776642114	214.338831399351	214.898419683304	191.377733537049	193.029303746291	194.59739178221	200.224753023855	197.988656183632
DONSON	na	32.4726247220526	29.5688147171687	29.36602226653	36.3440659011103	32.2545510206065	25.9331504579421	23.250337329456	24.752229194751	28.2811822452928	27.371703619857
LAD1	na	195.357558123893	207.861436350609	211.443702938978	199.753644647324	199.503302693101	124.092725687001	117.061033832799	128.137840289023	136.140797510585	141.116338662374
CSRP1	na	117.768456037704	117.737644055635	118.340064162139	104.751762460888	104.718456442362	82.2207191453094	79.5735437398946	81.649255293235	79.8416887057933	82.7994034500675
HOXB13	na	5.41879398946489	5.32727405648164	5.5895553745952	7.25295971636117	7.36116133721816	7.50500915831563	10.116839818988	10.0038727206126	8.23614216983926	10.2643888574464
ATP5MC1	na	34.5197246736282	37.1931702475461	36.5823885337313	67.8528253246465	82.1204826598263	22.1063388574149	22.4042016355043	24.9729028577057	31.2146027441397	36.6476698465864
RCAN1	na	19.2668230736529	18.376651791166	18.1451984175292	14.3473847941133	13.8120715413395	14.638483209784	15.8190586260539	14.0495565414486	13.388432020378	13.5718030448458
UBE2Z	na	70.6048787219907	69.8899256951261	76.3349726530539	87.1147839156385	83.2681906102528	103.955522895877	105.399076659638	109.932263095261	103.647524292589	111.311594720752
SNF8	na	17.3000015515509	15.5419555042308	15.0167159317483	23.2253245562166	25.724488544042	19.0597509812669	19.9761600789472	21.4053453066049	23.5425799010017	25.8130371637263
CCDC24	na	1.60556858947108	1.56397036520562	1.45995849336442	2.37801957913481	3.00778635284183	2.78651330135481	2.79592664088395	3.16298916901721	3.5351477806616	3.99170677789582
RUNX1	na	20.0294681536517	22.3843258520054	20.6062713063435	5.70724698992354	4.90744089147878	11.4061277802124	9.93289727682457	10.1509884959157	5.97966486303398	5.47434072397141
CBR1	na	40.0990755220402	40.8098517170841	43.5067631022597	65.197370127946	69.891456567351	42.0949276058001	41.6813800542305	42.7003537817324	52.0870178320884	54.1351471592728
CBR3	na	12.0016252062963	12.7561332912083	13.8487491370568	15.2985926257673	11.7936885940377	15.1586323593702	16.1869437103808	16.2562931709954	18.9168014220509	20.3386964397549
AC005041.1	na	3.45197246736282	3.12794073041124	3.67075278331625	5.31091039340107	5.2240499812516	5.94456170955694	6.73229704318109	6.03174678742817	4.51295461361055	4.67599936839224
TUBBP5	na	2.84988424631116	2.15045925215772	2.41935978900389	4.95420745653085	5.58023520724603	12.8551146969169	15.3775965248617	14.5276828111837	14.4414547635538	15.8907946015281
MORC3	na	26.1306287936418	24.5347851041631	23.901606191366	21.1643742542998	22.1230601478761	23.4438652420652	24.9058202089268	26.1498290601307	26.250352669168	25.3948583584229
CHAF1B	na	57.8004692209588	61.9723257212726	64.3215999076552	72.9655674197864	70.4059463382318	39.0483397296521	40.8352443602788	41.3027539163527	43.2867563355479	44.2889371071298
SIM2	na	10.3960566168252	12.7561332912083	11.8048072463466	15.258958966115	16.2262158508572	26.8619882250604	26.4877260715322	27.6209868131619	26.1751367589412	25.3948583584229
HLCS	na	101.431795639835	92.6163700645202	91.1848361855605	46.9658866879125	44.9189146115194	83.4096314872208	76.6304630652799	79.4425186636881	59.7966486303398	61.2822031044577
ARHGAP27	na	19.0661269999691	19.3052591955068	20.1891403082394	19.3015922506442	18.1258703894942	15.1214788486855	16.7019828284383	16.329851058647	18.9168014220509	18.0577211381001
ADPGK	na	76.5454825030336	77.2210367820274	76.6686774515372	79.7429232203206	77.8066838116716	53.1666737898498	51.2831807551609	53.9547105924215	58.5555861115969	59.8756016684372
PTMS	na	180.867301603917	214.117317811432	207.439245357179	202.488367163329	222.140852611858	231.540678587243	236.770840272751	244.432860666144	242.232838885546	245.318893692969
ADIPOR1	na	61.2123024735848	62.9009331256134	64.2381737080344	88.4623283438149	88.0964792292883	85.0072324466642	81.6704887205575	80.0309817649006	79.0519216484115	85.8787201073014
CYB5R1	na	10.3960566168252	11.1921629260027	9.96943085468846	13.3565433028072	14.9597794917659	9.8828338421384	10.926187004507	9.81997800148367	10.2293637908506	11.5569415283841
PSMD4	na	71.4879414461998	78.8827552950584	87.7643620011068	87.6300214911177	97.8717848760243	85.3787675535115	96.0915840261695	100.443295588209	89.4317172597158	93.0637923075139
ATP13A2	na	48.046640039922	48.4830813213742	51.0985472677546	87.3129522138997	93.518409891648	64.2012664632149	71.5904374100022	70.6523510893264	77.5099954887612	85.916736362329
PSMB4	na	115.520660012444	110.015540377433	131.271125103366	169.037558416833	194.952047027617	112.054988225148	119.489075389356	118.060409680759	130.424388333345	142.560956353422
BTG2	na	19.9893289389149	20.8692295607125	20.4394189071019	18.152216120729	16.6219772130733	23.6296327954888	21.2637578740911	24.2741029250158	15.8329491027504	16.4610384269418
HK2	na	148.675651385022	141.881436568497	148.164930526583	108.239524510286	107.370057569209	74.8643240297327	73.944901949694	66.9008988190966	64.3096032439504	67.0986901236773
C1R	na	1.80626466315496	1.75946666085632	2.00222879089977	2.49692055809155	3.44312385127946	7.17062756215305	9.23391561660358	9.01084123731648	14.0653752124196	16.080875876666
ALDH4A1	na	9.03132331577481	9.57931848688441	11.4711024478633	25.1277402195245	28.2969373984462	34.0697692978982	38.0025292109621	34.6089861400604	41.6320063105573	44.2509208521022
STARD9	na	4.93712341262357	6.69574812603655	5.04728507705985	10.8199890850634	10.3293715538384	11.5175883122666	10.3007823611514	11.1807989230376	13.8021195266256	12.0891690987702
THEM4	na	26.090489578905	28.6402073128279	26.6546707788532	29.4874427812716	32.1753987481633	29.5741945050458	31.159866642483	28.8346919594127	30.6880913725518	33.0361256189663
TCHH	na	0.642227435788431	0.537614813039431	0.709122696777003	0.158534638608987	0.356185225994427	2.41497819450751	2.94308067461469	2.57452606780471	1.65475002499054	1.74874773126864
UBR1	na	32.7134600104732	33.5276147040954	36.4572492343001	38.5635508416361	33.9563248781354	49.562783253431	44.6612492372779	46.2679113328332	40.9550631185158	42.007961805475
AMFR	na	75.7828374230349	82.2061923211203	67.742074092109	63.9290930190741	66.4879088522931	74.2327143480922	69.64064646307	67.4525829764834	68.8601658126743	68.0490964993668
MED8	na	42.7081244799307	45.4528887387883	45.467278793349	29.8045120584896	29.1676123953214	31.5804840820212	28.952556136522	30.636860206876	29.1837731680149	27.7518661701328
ISL2	na	7.42575472630374	7.13561479125063	7.25807936701168	4.16153426348591	4.19507043948992	4.4584212821677	5.04002565527765	4.48703114674535	5.67880122212661	4.40988558319919
RSPRY1	na	27.9770326715335	26.2942517650195	27.8226375735448	22.7100869807374	23.5082249156322	27.605058438755	25.0161857342248	23.2810714417197	21.248494639083	26.0031184388642
GPBP1L1	na	70.9259924398849	69.7921775473007	68.451196788886	68.1698946018645	65.0235918120938	85.8246096817283	87.3359190191908	86.4672969344124	86.6487285813226	88.2737441740389
NAE1	na	57.7201907914853	51.9531405691741	51.2236865671859	57.1121035588876	64.8652872672074	51.1975377235591	46.7581942179408	41.5602065231331	54.6819667349145	53.9830821391625
TMEM69	na	39.9786578778298	44.7197776300981	43.339910703018	33.6093433851053	33.4814112434762	48.1509498474112	45.6545389649603	42.7371327255582	37.8336028441018	41.0955716848131
ACE	na	10.2756389726149	10.6056740390506	11.3459631484321	9.43281099723474	11.2791988231569	17.5736105538777	16.8859253706018	17.9113456431556	19.5937446140925	16.5750871920245
EFCAB14	na	75.1406099872464	77.9541478907175	74.8750141596895	81.5264379046717	76.6193997250235	71.9291966856389	67.2493934149456	65.6504147290201	66.9797680570033	72.725095867759
SPON2	na	0.963341153682647	1.22185184781689	1.12625369488112	0.753039533392689	0.791522724432061	0.520149149586232	0.662193151788304	0.404568382083597	0.827375012495268	0.874373865634322
CHCHD6	na	21.4744798841757	21.993333260704	22.8170655962953	20.1735327629936	22.9937351447514	16.5333122547052	16.03978967665	15.9620616203892	17.9766025442154	17.9056561179898
CTBP1	na	138.23945555346	136.99402917723	143.993620545542	147.675015864272	153.436680131155	154.484297427111	154.695677959434	159.767731979195	160.172280828061	166.739294550962
ZDHHC1	na	6.22157828420043	6.06038516517177	7.29979246682209	6.02431626714151	6.76751929389412	6.9848600087294	6.87945107691183	7.28223087750475	7.14551147155004	8.401592361095
ATP6V0D1	na	33.2352698020513	29.8131850867321	32.911635750415	48.4323320950456	48.5203430076853	37.8594273877407	38.4072028037217	40.0522698262761	36.3668925946784	39.3848402085721
ZFYVE28	na	17.9422289873393	16.4705629085717	18.3537639165813	9.82914759375721	9.30039201207671	11.9634304404833	11.51480313943	12.0634935748563	9.28916491301505	9.35199873678448
FAM131B	na	1.48515094526075	1.12410369999154	1.79366329184771	4.87494013722636	6.33218179545648	18.5396018316807	21.5212774331199	19.3825033961869	20.8348071328354	24.482468237761
RGS12	na	15.3331800294488	14.466725878152	15.7675517283357	20.1735327629936	21.0149283336712	25.1529267335628	25.4944363438497	26.2233869477822	31.9291538912947	30.8691990823943
PSKH1	na	50.575410568339	50.7312887213572	50.6397031698401	40.2677982066828	38.8637657696142	43.9526031400366	39.0326074470773	41.0085223657464	32.9821766344704	34.6708245851522
ZYX	na	352.703279892059	386.251806131875	386.138164944983	289.048279843836	304.300911407906	386.173590057092	368.179392394297	386.252468058358	401.87860834202	441.710867165443
ABR	na	117.487481534546	124.971006994711	109.079756004227	131.663017364764	126.089570002027	105.515970344636	117.465707425559	115.632999388257	122.150638208392	136.250258018844
TCAF2P1	na	0	0.0488740739126756	0.0834261996208239	0.475603915826962	0.197880681108015	1.07745180985719	1.10365525298051	1.32404197772814	0.977806832948953	1.02643888574464
LYPD5	na	1.52529015999752	1.75946666085632	1.7519501920373	2.73472251600503	2.6120249906258	2.37782468382277	2.17052199752833	2.42741029250158	2.63255685793949	2.43304032176507
CCDC117	na	8.91090567156448	9.23719996949568	9.34373435753228	15.7741965415942	16.7802817579597	17.4993035325082	17.9160036067169	15.483935350654	15.9081650129772	17.7535910978795
ZNF230	na	0.762645079998762	0.537614813039431	0.834261996208239	0.792673193044936	0.554065907102442	2.30351766245331	1.58190586260539	1.94928402276642	2.10604548635159	1.71073147624106
CCDC107	na	1.40487251578719	3.22568887823659	2.66963838786637	5.15237575479208	6.13430111434847	5.72164064544855	5.92294985766206	6.03174678742817	6.16770463860109	7.86936479070889
NPR2	na	5.94060378104299	5.18065183474361	5.50612917497438	5.98468260748927	6.41133406789969	5.09003096380813	6.14368090825816	6.43631516951177	5.45315349144608	5.39830821391625
ZNF890P	na	0.0802784294735539	0.0488740739126756	0	0.594504894783702	0.554065907102442	1.18891234191139	1.69227138790344	1.17692620242501	0.90259092272211	0.570243825413688
GNE	na	16.1761035389211	17.3991703129125	17.1857971218897	19.8168298261234	15.4346931264252	21.4375756650897	22.3306246186389	21.7731347448627	17.7133468584214	17.8296236079346
TNFRSF13C	na	11.6805114884021	12.3651406999069	11.0539714497592	8.56087048488531	6.80709543011572	7.05916703009886	6.40120046728694	7.09833615837584	6.35574441416819	5.96855203932993
ARHGAP35	na	188.493752403905	179.416725333432	167.144390940321	128.611225571541	114.216729135546	173.061052769476	172.464527532421	168.631457441208	159.269689905339	146.476630621263
CALM3	na	93.9257624840581	90.4659108123625	85.3450022121029	175.894181536671	189.648844773922	136.65061229844	146.859725663273	146.674427977217	148.965110204262	153.813767841585
DFFA	na	163.326464763945	182.007051250804	174.986453704678	146.367105095747	141.20765403868	72.746573920703	69.3463383956085	70.873024752281	71.868802221748	74.0176485386967
CCDC28B	na	1.68584701894463	1.51509629129294	2.25250738976225	4.71640549861737	5.30320225369481	1.78336851286708	2.53840708185517	2.46418923632736	2.36930117214554	2.77518661701328
IQCC	na	7.90742530314506	6.64687405212388	7.59178416549498	10.4632861481932	10.6064045073896	7.24493458352252	8.90281904070942	8.1649255293235	8.34896603517952	8.401592361095
TMEM234	na	15.5338761031327	15.0532147651041	13.5150443385735	8.87793976210328	7.63819429076938	11.9262769297986	10.227205344286	10.5187779341735	10.3421876561908	10.9106651929152
BSDC1	na	44.4742499283489	49.6071850213657	49.6803018742006	44.2707978315597	47.253906648594	81.0689603140827	81.6704887205575	79.3689607760366	69.5371090047159	69.6457792105251
ZBTB8A	na	22.1568465347009	19.9894962302843	17.3526495211314	17.1613746294229	16.3845203957437	22.9237160924789	22.2202590933409	23.7591977114549	22.8280287538467	22.4295904662717
ATAD3B	na	95.370774214582	93.2028589514723	95.5229985658434	113.510801244035	118.965865482139	48.8940200611058	43.7783250348935	47.3712796476066	62.5044213985061	66.5664625532912
SSU72	na	104.883768107198	106.692103351371	100.028013345368	114.620543714298	115.126980268643	102.655150021911	107.275290589705	100.222621925255	105.039018631786	111.425643485835
UBE2J2	na	46.3607930209774	47.603347990946	48.0534909815946	45.1427383439091	46.462383924162	34.4041508940608	33.9557932833669	33.5423967691128	34.636926659461	37.0658486518897
ZNF362	na	14.4902565199765	16.1284443911829	16.0178303271982	17.99368148212	18.3237510706022	40.6830941997803	39.8419546325963	44.6864167483246	40.3909437918144	39.3088076985169
NR2F6	na	69.4809807093609	71.1117775429429	69.2437456852838	86.8373482980728	85.4053019662193	68.1395385957964	67.6172784992724	72.3074035614865	75.8176375086573	81.7349483092953
CCDC58	na	24.7257562778546	21.7978369650533	23.4844751932619	18.9845229734262	19.7484919745799	12.4464260793848	11.4780146309973	12.3945040692884	13.4260399754914	13.19164049457
VMA21	na	39.3765696567782	39.7834961649179	39.2103138217872	36.4233332204148	38.5075805436198	26.7505276930062	26.04626397034	22.3615978460752	27.4538072327975	23.1518993117957
KALRN	na	2.56890974315372	2.1993333260704	2.58621218824554	4.00299962487693	4.47210339304114	1.22606585259612	1.50832884574003	1.25048409007657	2.03082957612475	2.62312159690297
FAM86C2P	na	18.3034819199703	20.6248591911491	17.3943626209418	17.7955131838588	19.8672203832447	13.2266498037642	14.3107297803139	13.7185460470165	11.8088979056143	12.6594129241839
ABCG1	na	0.40139214736777	0.390992591301405	0.291991698672884	0.356702936870221	0.237456817329618	4.23550021805932	3.64206233483567	3.89856804553284	2.89581254373344	2.16692653657201
SLC37A1	na	3.01044110525827	5.08290368691826	4.79700647819737	9.23464269897351	10.6855567798328	9.25122416049798	11.4780146309973	10.9601252600829	13.4260399754914	11.1387627230807
PDE9A	na	17.2197231220773	15.0532147651041	15.4338469298524	18.8656219944695	21.331537423444	13.7096454426657	15.5247505585925	14.2334512605775	16.0962047885443	16.7651684671624
WDR4	na	23.2004661178571	24.9746517693772	24.5690157883326	27.7435617565728	29.6821021662023	17.2392289577151	17.6952725561208	17.4699983172462	16.7355400254725	19.3882900640654
NDUFV3	na	44.273553854665	40.4188591257827	43.339910703018	46.9658866879125	46.3832316517188	33.4381596162578	35.1698140616455	34.682544027712	33.5086880060583	32.9220768538836
PKNOX1	na	9.79396839577358	11.7786518129548	11.7630941465362	13.4358106221117	12.8226681357994	20.1000492804394	18.2471001826111	19.0147139579291	21.8126139657843	22.2395091911338
U2AF1	na	86.9415391198589	84.0145330558893	88.4317715980734	81.4075369257149	88.6505451363908	63.0495076319882	56.7646685116308	57.3751523682192	67.2054157876838	68.6953728348356
HSF2BP	na	2.16751759578596	2.49257776954645	1.83537639165813	1.22864344921965	1.54346931264252	1.52329393807396	1.47154033730734	1.65505247216017	1.42910229431001	1.44461769104801
RRP1B	na	228.191435778577	235.27979181562	220.996002795563	177.875864519284	173.818390285281	126.136168774661	122.947195182029	117.17771502894	118.991569978865	121.575983578198
PDXK	na	134.586787012413	134.794695851159	127.266667521567	131.702651024416	127.672615450891	188.999908853226	199.945543331635	193.972149737172	179.051474294999	177.916073529071
G6PD	na	37.1287736315187	44.3287850387967	45.6758442924011	74.5509138058762	86.9091951426403	53.6868229394361	57.8315352561786	59.0669837842052	68.7473419473341	69.8738767406906
CSTB	na	63.700933787265	64.4649034908191	79.0046110409202	79.3862202834504	80.6957417558486	88.202434365551	96.6066231442271	99.1928114981328	81.9477341921449	83.3696472754812
RRP1	na	60.7306318967435	59.3331257299881	58.73204453306	57.4291728361056	60.8680975088255	35.332988661179	35.0226600279148	35.1606702974472	43.5500120213418	43.1104332012748
AGPAT3	na	92.4807507535341	97.7481478253511	92.3528029802521	114.897979331863	107.686666658982	115.881799825676	110.990929941406	115.853673051212	117.186388133421	117.280146760082
TRAPPC10	na	67.2733238988382	67.934962738619	62.6947890150492	56.9139352606264	53.0715986731697	51.5319193197217	47.4571758781618	46.966711265523	50.4322678070979	49.7252615760736
GATD3A	na	46.5614890946613	49.4605627996277	53.1007760586544	60.1638953521107	60.0369986481718	46.7762699520761	53.8583763454488	50.2768162098434	52.9520007996971	57.8607401519755
ICOSLG	na	14.4501173052397	14.3201036564139	13.4316181389527	23.2253245562166	20.1046772005743	20.843119494134	23.0663947872926	19.9709664973994	25.9494890282607	26.0031184388642
CFAP410	na	15.1324839557649	14.61334809989	14.8081504326962	17.0028399908139	13.1788533617938	13.7839524640351	15.230442491131	16.0723984518665	16.7731479805859	16.9552497423003
ZNF66	na	1.64570780420786	1.22185184781689	1.7519501920373	2.25911860017807	1.46431704019931	1.11460532054193	1.10365525298051	1.06658937094766	1.09063069828922	0.532227570386109
LRRC3	na	10.1953605431413	10.1169332999238	9.51058675677393	15.9723648398555	14.8806272193227	11.8148163977444	11.3308605972665	10.9601252600829	12.9747445141303	14.5222094205353
FAM207A	na	47.9262223957117	43.8889183735827	48.7209005785612	51.6822921865298	54.4171873047042	32.5093218491395	34.1029473170977	34.682544027712	38.0216426196689	39.7650027588478
RALGDS	na	118.209987399808	110.895273707861	109.038042904417	133.089829112245	134.163101791234	102.543689489857	101.425917748909	103.459168981923	110.116092572097	110.209123324952
SPATC1L	na	14.6508133789236	15.7863258737942	15.9344041275774	12.6035037694145	13.1392772255722	11.8891234191139	12.5448813755451	13.5714302717134	12.0345456362948	12.0891690987702
LSS	na	149.719270968178	156.054918003173	160.01145087274	103.007881436189	91.5000269443462	123.201041430567	124.786620603663	133.250113480807	101.917558357372	103.708343715236
VAV2	na	50.9366635009699	58.2090220299966	54.7275869512605	49.2250052880905	45.9083180170595	51.6433798517759	49.2230242829306	47.7758480296902	51.8237621462945	53.0706920185006
MCM3AP	na	102.395136793518	104.004029286174	99.4857430478325	91.6726547756469	91.9353644427839	95.8189040559209	95.2454483322178	89.8141808225585	92.66600139947	92.0373534217693
C21ORF58	na	18.7450132820748	20.184992525935	18.6874687150646	15.6949292222897	14.0891044948907	15.3072464021091	14.6418263562081	16.3666300024728	14.2158070328732	13.1156079845148
PCNT	na	58.0413045093795	52.881747973515	56.2709716442457	55.8438264500157	62.0553815954736	89.168425643354	90.4997307444016	88.1223494065726	93.9822798284397	81.2787532489643
DIP2A	na	39.2160127978311	39.2458813518785	38.1674863265269	42.9628870630355	38.8637657696142	38.9368791975979	39.1061844639426	37.9558700282066	39.3003130935252	40.0691327990685
PRMT2	na	16.5373564715521	15.5908295781435	18.3537639165813	21.2436415736043	26.9117726306901	31.8777121674991	38.5911453458851	39.1327962306316	34.9377903003684	34.7468570952074
CLDND2	na	0.441531362104546	0.830859256515485	0.41713099810412	1.30791076852414	1.46431704019931	1.18891234191139	0.882924202384406	0.809136764167194	0.827375012495268	1.74874773126864
ADAMTS13	na	2.16751759578596	2.3948296217211	1.25139299431236	1.30791076852414	2.6516011268474	2.34067117313804	2.61198409872053	2.02284191041799	2.59494890282607	2.77518661701328
CACFD1	na	3.05058031999505	4.30091850431545	5.63126847440561	7.13405873740443	9.02335905852549	16.57046576539	16.3708862525442	17.8377877555041	14.4790627186672	14.4841931655077
SLC2A6	na	6.82366650525208	7.72210367820274	6.17353877194097	9.03647440071227	8.11310792542862	7.43070213694617	7.3944901949694	8.1649255293235	5.37793758121924	6.95697467004699
ZNF761	na	5.09768027157067	5.96263701734642	4.29644928047243	5.11274209513984	4.94701702770038	3.52958351504943	4.78250609624886	3.86178910170706	3.49753982554818	3.72559299270276
C9ORF116	na	2.24779602525951	2.10158517824505	2.04394189071019	4.79567281792186	6.33218179545648	2.63789925861589	2.75913813245127	3.01587339371409	3.30950004998107	3.11733291226149
ZNF714	na	34.3993070294178	36.4111850649433	35.6229872380918	27.5850271179638	26.6743158133604	25.264387265617	22.4042016355043	22.4351557337267	26.513608354962	24.1783381975404
GPSM1	na	77.4686844419795	83.3791700950245	86.8049607054673	78.5142797711009	81.5268406165022	61.9720558221311	64.3431012487636	61.6782887958357	74.1628874836667	74.9680549143862
C19ORF47	na	17.7816721283922	17.1059258694364	17.8114936190459	14.9815233485493	15.2368124453172	11.6662023550055	11.1469180551031	13.644988159365	13.2380001999243	13.7238680649561
TOR2A	na	7.38561551156696	7.13561479125063	7.84206276435745	15.893097520551	17.2947715288405	12.4835795900696	10.3743593780168	10.445220046522	12.6362729181095	13.913949340094
ST6GALNAC6	na	33.3155482315249	32.69675544758	32.1607999538276	33.0544721499738	33.600139652141	31.5804840820212	31.0862896256176	30.5265233753987	33.5839039162852	34.7088408401798
SHKBP1	na	24.645477848381	26.8318665780589	25.7369825830242	44.7067680877344	46.3436555154972	56.2504151766825	64.2695242318982	61.5311730205325	65.0241543911054	72.8011283778142
RDH13	na	81.3621882714469	81.8640738037316	82.1330935267011	71.5387556723055	61.1055543261551	46.8877304841303	44.6980377457105	47.1506059846519	40.7294153878352	41.5517667451441
ZER1	na	9.2320193894587	11.7297777390421	9.51058675677393	10.8596227447156	12.5456351822482	40.3858661143024	41.387071986769	45.2013219618855	33.7719436918523	34.062564504711
ZDHHC12	na	27.8566150273232	29.3244443476053	26.2375397807491	43.5573919578192	44.9980668839627	36.2246729176126	37.9289521940968	38.8017857361995	35.5771255372965	40.7914416445925
PKN3	na	21.1533661662815	21.1135999302758	22.6085000972433	35.9080956449356	35.5789464632211	28.3481286524496	31.858848302704	32.1815758475589	39.6011767344326	39.7269865038203
BRSK1	na	2.16751759578596	2.44370369563378	2.04394189071019	1.74388102469886	2.09753521974496	1.931982555606	2.28088752282638	3.31010494432034	2.40690912725896	2.77518661701328
TAOK1	na	112.108826759818	106.838725573109	98.8183334508659	70.8649834582173	67.5168883940548	100.611706934251	94.2153700961026	86.2834022152835	83.6024842171355	77.7432415313995
MED27	na	27.174248376798	26.8318665780589	24.7358681875743	26.6734529459621	27.0700771755765	18.7253693851043	19.7922175367838	18.9043771264517	20.2330798510206	24.1783381975404
DEDD2	na	19.788632865231	21.1135999302758	21.565672601983	21.0851069349953	18.9173931139262	31.6919446140754	32.1531563701654	29.6070497797541	25.799057207807	25.2808095933402
SIK3	na	75.6222805640878	83.5746663906752	74.833301059879	56.0816284079292	52.5175327660672	48.0766428260417	49.5173323503921	49.1734478950699	51.2220348644798	48.8889039654669
MPZL3	na	8.67007038314382	9.43269626514638	9.88600465506763	4.79567281792186	3.79930907727389	10.4029829917246	7.76237527929623	8.90050440583913	6.35574441416819	8.17349483092953
NEK8	na	4.25475676209836	5.03402961300558	6.6323828698555	3.24996009148424	3.04736248906343	7.57931617968509	8.16704887205575	7.576462428111	5.90444895280714	5.47434072397141
TLCD1	na	3.6526685410467	4.3986666521408	4.12959688123078	9.94804857271395	9.81488178295755	5.16433798517759	4.15710145289324	5.5903994615188	7.74723875336478	8.74373865634322
PCSK7	na	40.9419990315125	40.8587257909968	41.2959688123078	39.1184220767676	36.884958958534	31.7662516354449	31.2334436593484	29.7541655550573	33.8095516469657	34.7468570952074
SAFB	na	47.8058047515013	42.8136887475038	43.6319024016909	60.9565685451556	55.1691338929146	50.3430069778103	54.1158959044775	48.7321005691606	51.8613701014079	45.6955385431502
CHTOP	na	70.2436257893597	68.8146960690472	70.369999380165	58.3011133484551	56.7126032055571	61.0060645443281	62.4668873186967	63.8850254253826	67.581495338818	65.2739098823535
ZBTB7B	na	71.809055164094	67.2507257038416	74.7915879600686	54.3773810428826	56.5147225244491	65.2787182730721	69.3831269040412	70.5787932016748	59.4957849894324	56.7582687561757
FLAD1	na	38.4132285030955	39.7346220910052	35.2475693397981	46.728084729999	50.3012691376575	31.8405586568143	30.7184045412908	32.3654705666878	30.8761311481189	34.9369383703453
SHC1	na	72.3308649556721	69.743303473388	67.4083692936257	52.6335000181838	52.3988043574024	59.8543057131014	54.9252430899966	58.3681838515153	51.0716030440261	55.7318298704311
VPS11	na	39.8983794483563	43.3513035605432	41.1291164130662	48.0756291581754	43.3754452988769	46.1818137811204	45.4705964227969	47.8494059173418	46.2577847895082	46.9880912140879
NLRX1	na	16.4169388273418	17.2525480911745	14.7247242330754	21.2436415736043	21.8460271943249	26.6762206716367	28.4375170184644	29.6806076674057	25.0468981055386	22.7717367615199
ADAR	na	258.616960549054	257.517495445888	259.413767720952	236.811116422175	222.457461701631	273.895680767836	260.094754619073	251.347302105391	263.142861928609	263.756777381344
IL6R	na	4.93712341262357	5.32727405648164	5.71469467402644	6.262118225055	5.2636261174732	4.53272830353716	4.85608311311423	3.97212593318441	4.88903416474476	5.32227570386109
UBE2Q1	na	127.642702862951	109.184681120917	124.346750534838	131.266680768241	125.812537048476	81.7748770170926	87.3727075276235	82.0538236753186	89.0180297534681	88.9580367645353
CRTC2	na	30.947334562055	36.9487998779827	37.2915112305083	33.1733731289306	32.6107362466009	43.8782961186671	39.4004925314041	41.8544380737394	41.6320063105573	41.3616854700062
ANO10	na	13.4867761515571	12.7072592172956	15.1001421313691	13.6339789203729	15.5138453988684	18.2052202355181	19.6082749946203	20.375534879483	16.8859718459261	16.8412009772176
FDPS	na	161.961731462895	176.973021637798	181.326844875861	128.650859231193	127.197701816232	172.132215002358	178.571419932246	179.260572206859	104.700547035765	112.300017351469
RUSC1	na	47.2438557451865	54.7878368561093	50.5562769702193	80.7337647116267	80.4978610747406	38.8997256869132	41.9388996132593	43.5830484335511	49.6801087048295	51.6260743274526
GBAP1	na	11.2389801262975	11.9741481086055	13.5567574383839	14.1492164958521	13.8120715413395	12.8922682076016	12.324150324949	14.0863354852743	12.6362729181095	13.1536242395424
FAM189B	na	102.836668155623	109.135807047005	114.001901781856	151.202411573322	152.605581270501	107.930948539143	115.368762444896	118.207525456062	119.405257485113	118.154520625716
PAQR6	na	4.85684498315001	5.08290368691826	4.50501477952449	3.09142545287525	3.48269998750107	3.67819755778835	3.27417725050884	3.67789438257815	3.68557960111528	3.72559299270276
PMF1	na	11.519954629455	11.4365332955661	10.0945701541197	18.9845229734262	17.9675658446078	28.3852821631344	32.5210414544923	32.4390284543393	35.5019096270697	37.7121249873586
SLC25A44	na	38.694203006253	36.1668146953799	36.9995195318354	39.1976893960721	38.784613497171	29.2026593981984	29.3572297292815	28.3933446335034	27.7922788288183	27.6758336600777
LMNA	na	787.009583343986	712.58399764681	724.97367470496	515.475377437122	581.769202457565	538.763058439282	526.443555671702	522.628791764356	519.892371487936	565.947988595572
NBEAL2	na	93.8856232693213	92.1765033993061	86.7632476056569	91.6726547756469	88.9671542261636	43.2838399477114	42.3067846975861	46.0472376698785	52.0870178320884	52.6905294682248
CCDC12	na	18.2633427052335	18.9142666042054	20.3977058072914	23.4234928544779	23.626953324297	14.7499437418381	16.5548287947076	16.1459563395181	18.7663696015972	20.148615164617
UBQLN4	na	62.8178710630559	62.3144442386613	64.5718785065177	84.4593287189379	87.9381746844019	80.6974252072354	77.8444838435584	81.7228131808866	83.5272683069086	91.3150445762452
PPP1R35	na	21.0730877368079	23.3129332563462	20.1057141086186	21.0851069349953	26.2389783149228	13.6353384212962	14.8625574068042	16.4769668339501	15.7577331925235	18.1337536481553
GPATCH4	na	56.8772672820129	59.4308738778135	57.9812087364726	64.7613998717713	69.9706088397942	24.6699310946613	25.1633397679556	23.1339556664166	36.2916766844515	36.6856861016139
FGFR4	na	29.1812091136368	29.1778221258673	30.5339890612216	34.203848279889	34.8269998750107	30.5773392935335	30.7919815581562	33.7998493758932	31.2146027441397	35.2030521555383
NACC1	na	95.1700781408982	102.977673734007	102.572512433803	115.056513970472	121.380009791657	107.410799389557	103.743593780168	110.226494645867	105.866393644281	111.843822291138
IER2	na	111.065207176662	111.4328885209	116.921818768585	52.1578961023568	56.3564179795627	70.2201351941413	68.5369912100895	70.3213405948943	63.7078759621356	66.7565438284291
ZNF394	na	10.6770311199827	10.3613036694872	10.1779963537405	12.9602067062847	11.1604704144921	15.2329393807396	16.2973092356788	15.5574932383056	17.3748752624006	18.247802413238
CPSF4	na	67.5141591872588	65.3446368212472	67.0746644951424	55.56639083245	54.9712532118066	54.5042001745002	58.0522663067747	57.6693839188255	54.0426314979864	53.032675763473
LY6E	na	113.874952208236	122.918295890379	126.140413826686	186.040398407647	201.521685640403	167.153644570604	165.401133913345	173.743730632992	198.19392344773	218.365368878415
VPS28	na	34.7605599620488	30.9372887867236	34.0796025451066	36.1458976028491	37.5577532743013	42.9123048408641	46.3535206251813	48.989553175941	46.4834325201887	45.8856198182881
TONSL	na	101.231099566151	110.259910746996	106.28497831693	153.857866770022	143.265613122203	57.4393275185939	57.2797076296883	58.7359732897731	73.9748477080996	78.959761692282
PWWP3A	na	22.678656326279	23.4595554780843	23.4010489936411	33.0941058096261	33.995901014357	34.4413044047455	32.9992920641172	35.9698070616144	35.7275573577502	37.2939461820552
RECQL4	na	99.2241388293126	105.323629281816	97.4418011571223	164.40042023752	158.50242556752	85.861763192413	91.0515583708918	89.8509597663843	121.511302971464	123.172666289357
LRRC14	na	44.0327185662443	47.8965924344221	43.3816238028284	46.411015452781	41.277910079132	31.3575630179128	29.761903322041	33.7262914882417	34.9377903003684	39.2707914434893
ZNF333	na	7.10464100840952	5.42502220430699	5.96497327288891	6.61882116192522	4.74913634659236	7.20778107283778	6.14368090825816	5.73751523682192	7.29594329200373	6.7668933949091
PPP1R16A	na	27.3749444504819	33.6253628519208	30.2419973625487	48.8683023512203	49.2327134596742	30.1314971653167	29.7986918304737	33.0274915555518	39.638784689546	39.5369052286824
ORAI2	na	24.4849209894339	24.8280295476392	25.0278598862472	37.6916103292867	42.5839225744449	28.4224356738191	33.6982737243382	33.6527336005901	37.0814437418334	41.7038317652544
ALKBH4	na	13.0452447894525	13.4892443998985	14.2658801351609	17.6369785452498	20.6191669714552	17.1277684256609	17.6216955392554	14.8586933056157	17.5629150379677	20.9089402651686
SH2B2	na	13.6071937957674	12.4140147738196	13.8487491370568	19.4601268892532	18.9569692501479	17.3135359790846	18.9828703512647	18.1687982499361	18.4278980055764	20.0345663995342
MRNIP	na	15.7345721768166	13.5381184738111	16.5601006247335	16.8443053522049	17.0573147115109	20.9174265155035	21.4109119078218	23.906313486758	22.7528128436199	22.315541701189
SQSTM1	na	136.794443822936	142.028058790235	142.033104854453	113.867504180905	120.98424842944	152.069319232603	149.434921253561	152.154490607258	137.908371400916	137.086615629451
MGAT4B	na	121.621820652434	128.147821799035	129.477461811519	173.912498554059	168.594340304029	117.628014827858	125.595967789182	124.202493299664	125.234490527693	139.899818501491
RPL8	na	1412.2982705135	1401.5618175938	1523.40411817606	1717.16793809325	1696.15404618546	1416.21752028057	1604.16291020717	1593.74197280259	1647.71733738433	1694.87869789456
MAML1	na	72.0900296672514	75.9503108602978	74.4995962613958	54.3773810428826	53.3486316267209	69.8857535979787	64.8213518583885	63.5907938747763	63.8206998274759	67.7449664591461
LRWD1	na	30.3452463410034	30.0575554562955	33.9961763454857	70.3101122230858	69.2978145240269	34.515611426115	33.1096575894152	36.2272596683948	41.5567904003305	49.4591477908805
NAPEPLD	na	4.25475676209836	3.56780739562532	2.66963838786637	5.66761333027129	5.34277838991641	7.91369777584767	7.65200975399818	7.9810308101946	7.40876715734399	7.4892022404331
PSMC2	na	88.3062724209093	78.1985182602809	88.2649191988317	98.767079853399	110.338267785829	65.5016393371805	67.1758163980802	67.8939303023927	76.0056772842244	75.7283800149378
CELF5	na	0.200696073683885	0.0977481478253511	0.166852399241648	0.11890097895674	0.277032953551221	0.705916703009886	1.17723226984587	0.698799932689849	1.12823865340264	0.836357610606742
MFSD12	na	272.264293559558	267.781050967549	268.34037108038	160.278519633686	160.797841468373	157.270810728466	142.224373600755	149.506406651802	125.159274617466	127.620568127583
USP41	na	1.0436195831562	1.41734814346759	1.41824539355401	1.38717808782864	1.86007840241534	1.85767553423654	1.58190586260539	1.3975998653797	2.10604548635159	1.52065020110317
YDJC	na	79.5559236082919	92.6652441384329	83.634765119876	101.581069688709	104.045662126594	76.1646969036982	77.5869642845297	80.8033395852421	89.3565013494889	96.3712064949133
CCDC116	na	0.722505865261985	0.830859256515485	0.792548896397827	0.713405873740443	0.514489770880839	1.22606585259612	0.846135693951722	1.06658937094766	0.90259092272211	0.722308845524005
DVL3	na	77.1475707240853	79.3714960341851	81.5491101293554	83.666655525893	80.3791326660758	91.5834038378615	95.68691043341	99.4502641049133	94.7344389307082	98.1579704812095
AP2M1	na	334.961746978404	329.020265580132	340.378894452962	508.341318699718	559.527413901024	321.60078848703	336.320544091593	337.005462275636	385.443931957455	410.537538042828
ABCF3	na	79.3953667493448	76.5856738211626	76.3766857528643	81.3282696064104	80.1020997125245	50.5659280419187	54.1526844129102	53.8443737609442	56.3743247150185	60.6359267689888
PCYT1A	na	60.2088221051654	59.8218664691149	56.0206930453833	47.6396589020007	48.2037339179125	44.6213663323618	41.7181685626632	42.3325643434746	39.7892165099997	38.0922875376344
DMKN	na	144.942704414502	139.975347685903	135.817852982701	117.553434528564	121.538314336543	103.732601831769	100.432628021226	102.723590105408	101.955166312485	104.088506265512
U2AF1L4	na	19.7083544357575	20.4293628954984	20.2308534080498	13.3961769624594	11.2000465507137	16.421851722651	15.0097114405349	16.9918720475111	15.9457729680906	14.5222094205353
BDH1	na	34.8809776062592	40.9564739388221	41.3376819121182	71.4991220126532	71.7515349697663	38.2681160052728	43.1161318831051	42.0015538490425	46.6714722957558	49.1930340056875
THAP8	na	2.80974503157439	3.66555554345067	3.29533488502254	4.00299962487693	4.23464657571152	4.16119319668986	4.41462101192203	4.67092586587426	3.57275573577502	3.76360924773034
LRRC56	na	2.89002346104794	1.808340734769	2.75306458748719	1.82314834400335	2.41414430951779	5.20149149586232	6.47477748415231	6.47309411333755	5.75401713235345	7.03300718010215
PGAP3	na	11.4396761999814	13.0982518085971	12.5139299431236	23.4234928544779	22.2813646927625	24.8185451374002	28.952556136522	29.0185866785416	34.0728073327597	33.6824019544352
GRIN2C	na	1.28445487157686	1.02635555216619	1.16796679469153	1.34754442817639	1.06855567798328	1.78336851286708	2.13373348909565	1.83894719128908	1.57953411476369	1.59668271115833
FDXR	na	32.9944345136307	37.7307850605855	34.4133073435899	48.1152628178276	51.0136395896463	41.8348530310069	46.7949827263735	46.1575745013558	45.0919381809921	48.4327089051359
SAP30BP	na	64.5438572967373	62.4121923864867	71.287687575994	58.3011133484551	58.4143770630861	49.6370902748004	50.4370450612092	51.0859529740106	54.2682792286669	51.3979767972871
ACOX1	na	27.4953620946922	24.6814073259012	26.4461052798012	26.7527202652666	27.4658385377925	29.7228085477847	30.0194228810698	32.8068178925971	23.8810514970225	25.2808095933402
PRPSAP1	na	50.7359674272861	45.4040146648756	49.9722935728735	33.3715414271918	30.2361680733047	46.6648094200219	48.7815621817384	44.5025220291957	42.7226370088466	41.741848020282
SRSF2	na	179.663125161814	172.867599429133	163.431925057194	213.229088929088	232.153615075923	152.738082424929	134.20447876243	149.616743483279	191.875786988675	209.697662732127
TMEM143	na	2.97030189052149	2.63919999128448	2.66963838786637	5.50907869166231	6.25302952301328	4.68134234627609	3.75242786013372	4.70770480970004	2.89581254373344	3.15534916728907
ALDH16A1	na	19.9893289389149	21.3579702998392	20.8148368053956	41.3379070172934	41.1591816704672	30.1686506760014	33.6982737243382	33.3585020499839	45.2423700014458	48.0145300998325
ITGA5	na	13.3262192926099	12.805007365121	13.5984705381943	10.5425534674977	10.0127624640656	14.8242507632076	12.9495549683046	13.6082092155392	10.981522893119	12.5833804141287
ZNF385A	na	64.2628827935799	64.9047701560332	69.9945814818713	70.983884437174	74.2448315517273	39.6056423899231	47.9354264877867	44.9806482989308	50.3570518968711	55.2376185550726
MPP3	na	23.5617190504881	23.0196888128702	20.7731237055852	20.4906020402116	21.2919612872224	17.3135359790846	18.9828703512647	19.198608677058	22.0382616964649	19.9585338894791
LSM12	na	120.377504995594	117.346651464334	122.970218241094	121.754602451702	128.780747265096	98.5682638465909	102.12489940913	93.2346225983562	105.565530003373	108.916570654014
EMC10	na	114.276344355604	117.786518129548	128.184355717396	165.827231985001	175.163978916815	120.265914086474	128.207951887902	133.102997705503	154.568695516161	160.314547451301
JOSD2	na	4.93712341262357	4.69191109561685	5.79812087364726	12.2864344921965	12.9018204082426	9.10261011775906	10.6318789370456	11.2175778668634	11.3576024442532	13.19164049457
FAM171A2	na	4.05406068841447	4.10542220866475	3.42047418445378	12.8809393869802	16.7011294855165	14.1554875708825	13.832479170689	13.8288828784939	17.412483217514	20.3006801847273
DBF4B	na	13.5269153662938	16.275066612921	15.5589862292837	20.9662059560386	19.7484919745799	17.0534614042915	15.3040195079964	17.6538930363751	21.7373980555575	22.0494279159959
PLCD3	na	32.9542952988939	36.9487998779827	37.9589208274749	61.1547368434168	59.9974225119502	69.2541439163383	69.2727613787432	72.9326456065248	68.9353817229012	72.6870796127314
FMNL3	na	24.6856170631178	26.7829925041462	24.8610074870055	21.6399781701268	19.3527306123639	26.23037854342	23.7653764475136	22.8765030596361	22.4895571578259	20.7948915000858
RACGAP1	na	76.8665962209279	76.7811701168133	76.9189560503996	82.5965467152823	75.273811093489	87.4593641518564	81.3026036362307	84.8858023499038	91.3497229705003	91.2390120661901
LARP4	na	94.126458557742	93.4961033949483	86.3044035077423	72.0936269074369	69.0999338429189	45.5873576101648	44.4037296782491	40.6039539836628	45.9193131934874	45.5054572680123
RAVER1	na	120.819036357699	128.147821799035	127.266667521567	174.348468810234	168.713068712694	123.015273877144	118.31184311951	120.818830467692	135.050166812296	149.327849748331
SYCE2	na	1.28445487157686	1.17297777390421	1.0428274952603	1.22864344921965	1.58304544886412	2.82366681203954	3.23738874207615	3.16298916901721	1.95561366589791	2.05287777148928
SPC24	na	8.1883998063025	7.52660738255204	7.71692346492621	17.7162458645543	17.7696851634998	11.4061277802124	13.4278055779295	12.6887356198946	15.7953411476369	13.6098192998734
LEMD2	na	43.2299342715088	42.7648146735911	40.5451330157204	38.1672142451137	36.4100453238748	42.2806951592237	40.9823983940095	42.4796801187777	40.4661597020413	39.6129377387375
ZNF653	na	7.30533708209341	7.37998516081401	8.80146405999692	8.83830610245104	9.41912042074152	9.8828338421384	10.0064742936899	8.34882024845241	10.266971745964	10.4164538775567
MED11	na	3.37169403788926	2.49257776954645	3.75417898293708	5.46944503201006	6.45091020412129	5.94456170955694	6.14368090825816	5.22261002326098	5.45315349144608	4.67599936839224
CXCL16	na	76.6257609325072	80.2512293646133	77.3360870485038	121.913137090311	120.98424842944	84.8214648932405	87.5198615613542	90.2923070922937	104.399683394857	112.718196156772
RNASEK-C17ORF49	na	56.5561535641187	62.363318312574	56.1875454446249	80.773398371279	87.3841087772995	78.3196005234126	79.4631782145965	85.2535917881616	79.5032171097725	86.8291264829909
SENP3	na	147.310918083971	155.370680968396	154.255043098903	176.647221070064	183.910305021789	88.0166668121274	92.4127331829011	91.0278859688093	94.809654840935	103.252148654905
FGF11	na	12.964966359979	13.2448740303351	11.8048072463466	13.3961769624594	14.6035942657715	25.3758477976712	23.6917994306482	24.3108818688416	26.7392560856425	23.8742081573197
EIF4A1	na	1102.82492489295	1107.68201115688	1094.59345212502	1043.63352596296	1026.56539745216	970.041010467638	969.671505268674	990.420178284471	932.790110678188	971.163250934538
RPL26	na	428.807231032988	417.922206027289	445.53761907501	498.868874042831	488.765282336797	409.95183689532	454.190925109911	466.504123486213	510.302342934013	476.419708005623
POLR3K	na	22.5983778968054	23.7527999215603	24.8192943871951	27.6642944372683	27.9011760362301	10.8116716092567	12.1034192743529	12.0634935748563	13.8021195266256	15.2825345210868
SNRNP25	na	10.3960566168252	11.14328885209	9.51058675677393	20.0942654436891	23.3894965069674	9.10261011775906	11.1469180551031	9.70964117000633	13.3508240652645	13.6098192998734
WDR90	na	72.4111433851456	80.8377182515654	68.2009181900235	100.431693558793	93.3205292105399	39.5313353685536	37.781798160366	40.6039539836628	56.4495406252453	60.978073064237
JMJD8	na	48.6888674757104	48.3364590996361	51.7659568647212	67.6150233667331	72.6617861028632	75.9417758395899	75.8946928966262	81.9802657876671	92.4403536687895	98.4240842664026
CCDC78	na	2.16751759578596	1.75946666085632	1.29310609412277	1.10974247026291	1.50389317642092	1.96913606629073	1.61869437103808	1.94928402276642	2.33169321703212	1.86279649635138
SPSB3	na	6.7835272905153	8.89508145210695	9.13516885848022	8.52123682523306	8.35056474275824	32.3235542957158	33.0728690809825	33.3952809938096	29.5598527191491	29.6526789215118
TEDC2	na	16.4972172568153	17.7412888303012	15.8509779279565	22.1948494052582	24.8142374109451	11.4804348015818	10.815821479209	10.776230540954	13.4636479306048	13.457754279763
CCNF	na	27.4150836652187	27.9559702780504	27.1969410763886	48.1152628178276	52.636261174732	42.9494583515489	41.7917455795285	43.3991537144222	48.739909826994	51.9302043676732
TBC1D24	na	46.8023243830819	41.4452146779489	47.6780730833009	30.2801159743166	29.9195589835319	24.6327775839766	22.6617211945331	23.7591977114549	20.9100230430622	20.3006801847273
AMDHD2	na	38.6139245767794	34.6028443301743	40.1697151174267	40.7434021225097	41.7923998500128	24.5213170519224	23.0296062788599	23.2810714417197	23.9186594521359	24.1783381975404
BICDL2	na	2.00696073683885	1.71059258694364	1.79366329184771	2.10058396156908	1.78092612997214	5.98171522024167	6.9530280937772	7.39256770898209	7.86006261870504	6.7668933949091
PAQR4	na	110.703954244031	102.097940403579	99.6525954470742	91.2366845194721	86.4738576442026	74.5670959442548	64.1591587066002	67.7835934709154	73.1850806507178	75.2341686995792
FLYWCH2	na	6.30185671367398	8.35746663906752	7.46664486606374	9.67061295514822	10.7251329160544	9.47414522460637	9.38106965033431	8.82694651818757	8.16092625961242	9.65612877700512
ZNF75A	na	13.4466369368203	10.5079258912252	11.0122583499488	5.07310843548759	6.13430111434847	6.65047841256682	5.18717968900838	4.92837847265473	4.36252279315687	3.80162550275792
ADCY9	na	34.198610955734	34.2607258127856	35.7064134377126	30.5971852515345	28.415665807111	36.4847474924057	32.7417725050884	35.3445650165761	34.4488868838939	32.4658817935526
SHANK2	na	12.9248271452422	12.805007365121	11.9716596455882	10.6218207868021	8.54844542386626	17.945145660725	17.6952725561208	16.8815352160337	19.7441764345462	19.2742412989827
CLPB	na	39.7378225894092	42.7159405996784	46.3432538893677	76.0173592130094	71.2370451988855	50.6402350632881	52.2764704828434	50.7181635357528	61.9026941166914	63.0309508357263
NEU3	na	34.7204207473121	32.2568887823659	35.2892824396085	29.9234130374463	33.4814112434762	21.8834177933065	22.9192407535619	20.9272190368697	19.8946082549998	21.2510865604168
CYB561A3	na	11.6002330589285	13.7824888433745	11.8048072463466	21.0058396156908	21.0545044698928	17.6107640645624	17.7320610645535	17.7274509240267	19.819392344773	21.9733954059408
PPP1R32	na	2.16751759578596	1.56397036520562	1.33481919393318	0.673772214088196	0.870674996875267	1.26321936328085	1.28759779514393	1.50793669685704	0.864982967608689	0.988422630717059
ASRGL1	na	4.6962881242029	6.84237034777458	4.67186717876614	11.0577910429769	15.2763885815388	7.98800479721713	7.35770168653672	7.1718940460274	9.43959673346874	9.00985244153627
GNG3	na	1.48515094526075	1.66171851303097	1.41824539355401	1.03047515095842	2.25583976463137	1.30037287396558	0.993289727682456	0.919473595644539	0.376079551134213	0.722308845524005
UBXN1	na	34.1584717409972	30.1553036041208	32.8282095507942	29.9234130374463	31.700485113504	52.1263754906774	57.4636501718517	60.0232363236755	50.6579155377784	53.7930008640246
LBHD1	na	21.4343406694389	22.0422073346167	22.483360797812	36.0666302835446	40.5259634909215	22.7379485390553	25.2737052932536	22.4351557337267	28.2059663350659	27.2576548547743
TTC9C	na	18.8252917115484	15.5419555042308	16.810379223596	14.6644540713313	14.9597794917659	18.0566061927792	19.5714864861877	19.9341875535736	13.0875683794706	14.7122906956732
TAF6L	na	11.6002330589285	10.5079258912252	10.5951273518446	20.5302356998638	20.1442533367959	14.7870972525229	15.1936539826983	16.1827352833439	18.8039775567106	18.3998674333483
NXF1	na	65.6677553093671	68.0815849603571	68.4929098886964	92.1086250318216	86.632162189089	59.8914592237861	62.7611953861582	61.8989624587903	76.9834841171733	81.4688345241022
STX5	na	18.6245956378645	18.4255258650787	18.4789032160125	19.0241566330785	20.2629817454608	26.8619882250604	27.3706502739166	30.9678707013081	28.3940061106331	29.3485488812911
SLC25A45	na	9.11160174524837	10.1169332999238	10.0528570543093	6.61882116192522	7.16328065611015	13.3752638465031	10.9629755129397	12.1738304063337	10.4174035664177	11.6329740384392
RPL29	na	1221.35602601065	1303.27605495541	1343.87093659204	1380.00439543158	1357.58020080965	1230.26419930349	1359.33538658766	1422.4256524621	1338.8432020378	1401.77337163193
SYVN1	na	225.221133888055	234.595554780843	230.464876452526	257.89622335717	261.598260424796	209.545800261882	214.697735213141	220.305873516431	213.876440730027	237.525561412315
ZFPL1	na	28.8600953957426	32.5501332258419	28.6151864699426	25.207007538829	30.3548964819695	27.7908259921787	25.9358984450419	27.9887762514198	26.0247049384875	27.371703619857
RPS6KA4	na	102.114162290361	101.169332999238	104.157610226599	132.772759835027	135.825299512542	81.9606445705163	87.1887649854601	82.3112762820991	103.685132247702	112.109936076331
LRP5	na	131.01439690084	130.542651420756	132.105387099575	138.836709761821	123.20051205785	123.498269516045	123.462234300086	121.223398849776	126.550768956663	132.752762556307
TPCN2	na	16.9387486189199	17.3014221650871	17.1440840220793	22.4326513631717	21.7272987856601	15.9388560837495	14.4578838140446	15.3368195753509	18.0518184544422	17.525493567714
CMPK1	na	37.61044420836	34.8472146997377	36.248683735248	43.517758298167	44.4835771130818	34.7013789795386	33.2936001315786	33.2481652185065	33.6967277816255	36.6856861016139
COA7	na	61.011606399901	60.5061035038923	60.4005685254765	55.4871235131455	53.0320225369481	37.822273877056	39.6948005988656	36.7421648819558	45.9193131934874	42.3881243557508
ZYG11B	na	26.2911856525889	24.3392888085124	25.2781384851096	24.731403623002	22.3209408289841	29.2769664195679	29.8354803389064	27.3267552625557	26.4007844896217	24.8626307880368
CZIB	na	16.2162427536579	16.7638073520477	15.3504207302316	17.4388102469886	20.0255249281311	19.8028211949615	21.852374009014	22.398376789901	23.2041083049809	24.3304032176507
MAGOH	na	25.1271484252224	26.2942517650195	23.4010489936411	26.5545519670054	27.8615999000085	17.6479175752472	17.6584840476881	13.8288828784939	18.7663696015972	17.1073147624106
ACOT11	na	2.40835288420662	3.12794073041124	4.63015407895573	8.32306852697183	7.16328065611015	8.95399607502013	10.1904168358534	10.0406516644384	11.2071706237995	12.2792503739081
PARS2	na	8.38909587998638	9.13945182167033	8.05062826340951	8.24380120766734	8.98378292230389	9.58560575666056	9.34428114190163	7.65002031576256	8.76265354142715	7.41316973037794
USP24	na	63.5805161430547	54.9344590778473	49.5551625747694	52.4749653795748	51.9634668589648	57.7365556040717	51.393546280459	54.4696158059825	59.1573133934116	56.5301712260103
PLPP3	na	1.68584701894463	1.51509629129294	1.33481919393318	2.14021762122133	2.13711135596656	3.90111862189674	4.67214057095081	3.7882312140555	5.00185803008503	6.00656829435751
NOL9	na	69.2000062062035	69.5478071777373	71.0374089771316	66.2278452789044	59.4433566048478	47.8908752726181	47.4939643865945	49.7619109962824	46.8219041162095	48.5467576702186
KLHL21	na	85.2556921009142	91.0523996993146	87.0969524041402	83.5477545469363	79.1918485794277	69.3656044483925	65.2628139595807	65.319404234588	63.5198361865685	71.5085757068765
ZSWIM5	na	8.7102095978806	8.2108444173295	9.7608653556364	10.1858505306274	9.1816636034119	15.0843253380007	17.6584840476881	15.5574932383056	13.2756081550377	13.9899818501491
GMEB1	na	27.5756405241658	31.2794073041124	27.8643506733552	25.8807797529172	23.7852578691834	19.31982555606	20.3808336717067	18.8675981826259	23.655403766342	24.9766795531195
SLC45A1	na	5.0575410568339	5.08290368691826	5.88154707326809	6.81698946018645	6.09472497812687	6.20463628435005	6.65872002631573	7.9810308101946	7.2583353368903	8.05944606584679
SELENON	na	65.7881729535774	72.0403849472838	72.4139412708752	94.1695753337384	103.92693371793	87.0135220236397	91.0515583708918	89.8509597663843	87.0624160875702	96.8654178102718
AK4	na	40.5807460988815	38.9526369084024	41.5879605109807	43.6366592771237	40.2489305373703	34.3298438726913	29.5779607798776	30.1955128809666	31.1017788787994	32.5038980485802
JAK1	na	129.368689096632	126.632725507742	125.51471732953	89.8495064316435	78.7960872172116	155.9704378545	160.140377207472	150.646553910401	132.56804177481	122.906552504164
RAVER2	na	53.8668261767547	56.1074368517516	55.6035620472791	44.6275007684299	42.0298566673424	43.8782961186671	46.390309133614	43.8037220965058	41.8576540412379	42.0839943155302
LZIC	na	16.2162427536579	15.2975851346675	17.2692233215105	17.8351468435111	18.046718117051	17.6850710859319	18.7253507922359	17.0286509913369	15.6449093271832	14.8643557157835
FBLIM1	na	13.7276114399777	13.8802369911999	12.9310609412277	13.1980086641982	13.653766996453	22.8865625817942	22.1466820764755	23.6120819361518	20.4963355368146	21.3271190704719
AKR7A3	na	21.6751759578596	26.5874962084955	23.9433192911765	32.9752048306693	38.6263089522846	15.2700928914244	15.1936539826983	14.9690301370931	18.8791934669375	19.0841600238448
DRAXIN	na	0.240835288420662	0.390992591301405	0.250278598862472	1.98168298261234	1.54346931264252	1.33752638465031	0.919712710817089	1.36082092155392	1.84278980055764	1.71073147624106
DHRS3	na	1.88654309262852	1.51509629129294	2.00222879089977	2.5365542177438	2.25583976463137	3.86396511121201	5.95973836609474	4.67092586587426	4.58817052383739	4.79004813347498
SDC3	na	40.8215813873022	47.1634813257319	44.1741726992263	51.8804604847911	51.2115202707543	48.596791975628	50.3266795359111	49.9825846592371	60.5111997774948	58.3549514673341
PEF1	na	49.3310949114989	48.7274516909375	54.4355952525876	53.9017771270557	54.535915713369	49.0426341038447	49.1126587576326	52.3732160079129	44.4902108991774	50.1054241263494
RBBP4	na	150.000245471335	143.201036564139	152.669945306108	190.003764372871	188.580289095938	177.147938944797	169.889331942133	166.130489261055	160.397928558742	168.792172322452
KIAA1522	na	36.1252932630993	39.0015109823151	38.5429042248206	51.8011931654866	48.3620384627989	110.717461840498	114.853723326838	109.858705207609	103.309052696568	98.652181796568
TMCO4	na	22.0765681052273	26.6363702824082	25.0278598862472	23.2253245562166	23.231191962081	27.6793654601245	33.2936001315786	31.2253233080885	32.1171936668618	31.4774591628356
CAMK2N1	na	16.8584701894463	17.4969184607379	16.5601006247335	20.0149981243846	18.8778169777046	29.8342690798389	30.4976734906947	32.8435968364229	35.8779891782039	35.2790846655935
ALPL	na	0.160556858947108	0.390992591301405	0.333704798483296	1.94204932296009	2.41414430951779	0.297228085477847	0.551827626490254	0.625242045038286	1.80518184544422	1.55866645613075
TTLL10	na	1.16403722736653	1.31959999564224	0.917688195829063	0.594504894783702	0.791522724432061	1.67190798081289	1.39796332044198	1.87572613511486	0.752159102268425	1.06445514077222
SCNN1D	na	1.64570780420786	1.66171851303097	1.41824539355401	1.62498004574212	1.02897954176168	1.22606585259612	0.772558677086355	0.772357820341413	0.676943192041583	0.760325100551584
FAAP20	na	51.6591693662319	57.3292886995684	52.7253581603607	60.4809646293286	61.4617395521495	43.2466864370267	46.5742516757774	47.9965216926449	47.762102994045	52.5004481930869
MEGF6	na	37.4097481346761	36.1668146953799	31.5351034566714	23.5820274930869	19.7484919745799	23.4810187527499	24.9058202089268	25.929155397176	30.6504834174383	29.6526789215118
NFIA	na	19.5879367915472	20.184992525935	20.147427208429	15.0211570082015	13.4163101791234	15.5673209769022	11.9194767321895	12.1002725186821	14.1781990777598	13.913949340094
OMA1	na	2.89002346104794	3.12794073041124	2.7947776872976	3.09142545287525	5.34277838991641	5.64733362407909	4.63535206251813	5.40650474238989	3.45993187043476	3.57352797259245
MYSM1	na	68.3570826967312	68.4237034777458	58.7737576328704	52.356064400618	45.3542521099571	44.8442873964701	38.2232602615582	40.7878487027917	46.1825688792813	39.3468239535445
TM2D1	na	7.34547629683018	6.10925923908445	7.25807936701168	7.92673193044936	7.47988974588297	8.39669341474917	9.45464666719968	10.4819989903477	9.36438082324189	8.36357610606743
USP1	na	125.234349978744	114.756325546962	116.212696071808	94.0110406951294	93.518409891648	82.3321796773636	72.436573103954	75.4703927305037	80.6690637182886	78.6936479070889
FUBP1	na	50.1740184209712	48.5319553952868	46.176401490126	78.4350124517964	83.4660712913608	77.2421487135554	85.2389740385278	78.3391503489147	111.883666462428	110.095074559869
DNAJB4	na	1.16403722736653	1.12410369999154	1.25139299431236	1.66461370539437	1.50389317642092	2.48928521587697	2.31767603125907	1.50793669685704	2.10604548635159	1.48263394607559
TYW3	na	29.6227404757414	30.8395406388983	26.9466624775261	33.6886107044098	35.6185225994427	22.8122555604247	22.551355669235	19.860629665922	28.657261796427	27.9419474452707
SNX7	na	2.76960581683761	2.0038370304197	2.04394189071019	5.35054405305332	6.41133406789969	6.53901788051263	8.2774143973538	6.73054672011802	8.38657399029294	8.17349483092953
FAM102B	na	3.05058031999505	4.25204443040277	3.17019558559131	8.28343486731958	8.35056474275824	7.57931617968509	7.65200975399818	8.90050440583913	9.13873309256137	8.89580367645353
AKNAD1	na	1.12389801262975	1.808340734769	1.20967989450195	1.1890097895674	1.2664363590913	0.743070213694617	0.993289727682456	1.14014725859923	1.0530227431758	1.14048765082738
C1ORF52	na	17.8619505578657	15.5908295781435	17.4777888205626	12.6035037694145	13.6933431326746	12.7808076755474	12.434515850247	13.3139776649329	13.2756081550377	11.8230553135771
ATXN7L2	na	11.8009291326124	13.6358666216365	12.2636513442611	18.7070873558605	19.7484919745799	15.5301674662175	14.1635757465832	15.3368195753509	20.0450400754535	19.9965501445067
ZNF326	na	15.9352682505004	12.6095110694703	15.8092648281461	18.3900180786425	20.4212862903472	20.5458914086562	18.946081842832	18.5733666320197	21.6245741902172	20.3386964397549
GFI1	na	2.28793523999629	2.10158517824505	1.71023709222689	2.25911860017807	2.41414430951779	1.82052202355181	2.35446453969175	1.47115775303126	1.95561366589791	2.16692653657201
AGL	na	30.9874737767918	27.5161036128363	29.3243091667196	40.307431866335	38.9033419058358	33.2523920628341	35.0594485363474	35.013554522144	39.7892165099997	33.7204182094627
EXTL2	na	7.1447802231463	7.81985182602809	8.46775926151363	11.0577910429769	11.9915692751457	12.4092725687001	12.2873618165163	11.6589251927728	16.7355400254725	14.7883232057283
SLC30A7	na	20.3505818715459	17.7901629042139	18.7708949146854	16.9235726715094	15.9887590335276	15.3443999127938	13.9796332044198	14.4173459797064	14.7423184044611	15.1684857560041
ZNF281	na	11.6805114884021	12.1696444042562	12.3887906436924	11.2163256815858	10.36894769006	11.9634304404833	10.3007823611514	10.5187779341735	11.4704263095935	11.6709902934668
ARPC5	na	24.7658954925914	24.5347851041631	25.2781384851096	35.7495610063266	36.9245350947556	39.4941818578689	42.3067846975861	39.6477014441925	41.8200460861244	41.2476367049234
ZNF496	na	76.9067354356646	82.5971849124217	80.3811433346638	61.987043696114	55.9606566173467	73.8983327519297	72.1790535449252	74.6612559663365	73.1098647404909	71.0143643915179
IGSF8	na	18.3034819199703	22.1888295563547	19.646870010704	20.8869386367341	22.5188215100921	17.0906149149762	16.3340977441115	17.1022088789884	18.390290050463	19.7684526143412
PEA15	na	121.983073585065	123.602532925156	122.678226542422	73.9960425707448	75.7091485919266	65.427332315811	66.6607772800226	64.9148358525044	62.2035577575988	64.1714384865537
PEX19	na	28.1777287452174	28.5913332389152	25.4449908843513	31.1124228270137	35.9747078254372	36.5590545137752	33.4775426737421	35.4181229042276	34.373670973667	36.2675072963106
NCSTN	na	59.3257593809563	59.0398812865121	66.2404024989342	73.3619040163088	75.669572455705	64.6099550807469	67.543701482407	69.6593196060303	66.0395691791677	66.0722512379326
OLFML2B	na	1.32459408631364	1.02635555216619	1.45995849336442	3.1310591125275	4.51167952926275	2.22921064108385	2.28088752282638	2.02284191041799	2.85820458862002	2.62312159690297
KLHDC9	na	0.602088221051654	1.41734814346759	0.792548896397827	1.54571272643763	1.70177385752893	3.19520191888685	2.39125304812443	2.31707346102424	1.50431820453685	2.66113785193054
C1ORF74	na	5.579350848412	4.83853331735488	5.5895553745952	3.76519766696345	4.35337498437633	4.56988181422189	3.64206233483567	4.59736797822269	3.72318755622871	4.5619506033095
FLVCR1	na	26.0503503641682	26.3919999128448	27.6140720744927	28.2984329917042	27.3866862653493	22.2921064108385	19.8657945536491	20.375534879483	20.0074321203401	20.9089402651686
ATF3	na	57.1582417851704	52.0020146430868	55.5201358476583	13.6339789203729	12.1894499562537	11.9262769297986	12.8391894430066	12.3209461816368	11.0943467584593	10.9866977029704
RBM15	na	12.4431565684009	13.1959999564224	12.0550858452091	10.9785237236724	11.6749601853729	7.87654426516294	7.10018212750793	6.87766249542115	7.74723875336478	7.98341355579163
DENND2D	na	15.5338761031327	13.8313629172872	11.8048072463466	14.5059194327223	12.5060590460266	14.6013296990992	12.7656124261412	14.1598933729259	15.8705570578638	14.5602256755628
IER5	na	31.7099796420538	26.1965036171941	27.6140720744927	38.5635508416361	41.9111282586776	52.869445704372	56.6910914947654	58.0739523009091	47.762102994045	52.1963181528662
SNED1	na	21.956150461017	24.5347851041631	22.1913690991392	34.7587195150205	35.4206419183347	55.8788800698352	58.3833628826688	63.1862254926927	56.3367167599051	56.3020736958448
BPNT1	na	9.95452525472068	10.996666630352	12.5973561427444	12.0089988746308	12.466482909805	14.4527156563603	16.5548287947076	15.7781669012603	14.1405911226464	13.913949340094
C1ORF115	na	5.90046456630621	6.7934962738619	6.59066977004509	9.43281099723474	9.53784882940633	15.7902420410106	18.3206771994764	16.7711983845564	18.8791934669375	17.1833472724658
BROX	na	15.8148506062901	11.0455407042647	14.1824539355401	15.734562881942	17.3343476650621	26.639067160952	24.2804155655712	22.398376789901	21.4365344146501	19.2362250439551
NBPF20	na	38.3730892883588	39.7346220910052	41.9633784092744	39.7129269715513	41.47579076024	30.5773392935335	30.5344619991274	33.7998493758932	33.7343357367389	35.0129708804004
ACP6	na	36.8076599136245	36.5089332127686	33.8293239462441	25.0881065598722	26.318130587366	29.8342690798389	29.8722688473391	31.4459969710432	26.8896879060962	27.827898680188
KIF26B	na	15.7345721768166	16.9593036476984	17.6863543196147	10.8596227447156	9.33996814829831	10.7002110772025	11.8091112068914	10.1509884959157	13.1627842896974	11.8230553135771
TFB2M	na	23.8828327683823	22.7264443693941	23.2759096942099	24.2954333668273	23.7061055967402	15.5301674662175	16.0030011682174	18.7572613511486	20.082648030567	19.5403550841757
CNST	na	15.0522055262914	14.6622221738027	14.3075932349713	12.52423645011	12.5456351822482	13.2266498037642	11.51480313943	9.70964117000633	10.6806592522116	10.302405112474
PPP1R21	na	12.3227389241905	11.1921629260027	11.7213810467258	10.1065832113229	10.0523386002872	13.0037287396558	14.1635757465832	13.9392197099712	12.3730172323156	11.290827743191
KLHDC8A	na	3.57239011157315	4.15429628257742	4.8804326778182	3.01215813357076	3.72015680483069	34.7385324902233	36.7149314158182	37.4409648146456	28.2059663350659	30.7551503173116
B3GALNT2	na	68.2768042672576	66.8108590386275	63.3204855122054	54.8133512990573	48.8765282336797	53.2409808112193	52.5707785503048	52.8145633338223	51.3724666849334	50.3335216565149
MAPKAPK2	na	44.3136930694018	51.6110220517854	45.967835991074	48.9475696705248	50.7366066360951	66.2818630615598	69.2359728703105	67.6364776956123	64.1215634683833	68.2011615194771
CAPN2	na	102.676111296675	98.3835107862159	100.903988441387	114.580910054646	119.48035525302	100.537399912882	112.572835804012	107.357737027456	115.080342647069	116.823951699751
MRPL55	na	74.137129618827	70.8674071733796	69.4940242841463	63.3742217839426	67.3190077129468	31.6547911033907	28.6214595606278	29.9380602741862	35.3890857617294	37.0658486518897
OBSCN-AS1	na	0.92320193894587	1.17297777390421	1.08454059507071	1.58534638608987	1.06855567798328	1.63475447012816	1.28759779514393	1.61827352833439	1.54192615965027	2.16692653657201
WDR26	na	62.8981494925295	56.2051849995769	56.4795371432978	39.831827950508	35.0644566923403	61.1918320977517	52.8650866177663	54.9477420757176	57.0136599519466	60.1036991986027
REL	na	25.2475660694327	26.2942517650195	23.192483494589	18.5485527172515	19.7484919745799	16.4590052333358	15.6719045923232	16.9183141598595	15.6449093271832	13.6478355549009
PUS10	na	2.56890974315372	1.51509629129294	1.96051569108936	2.81398983530952	2.45372044573939	4.42126777148297	3.78921636856641	3.31010494432034	2.82059663350659	2.58510534187539
PEX13	na	15.0522055262914	12.805007365121	14.0990277359192	12.1675335132398	12.862244272021	13.8211059747199	12.7288239177085	12.7255145637204	11.5080342647069	13.2296567495976
KIAA1841	na	5.25823713051778	7.08674071733796	6.34039117118262	5.78651430922803	5.77811588835404	6.16748277366532	4.45140952035471	6.32597833803443	5.18989780565213	4.33385307314403
DISC1	na	0.642227435788431	0.43986666521408	0.583983397345767	0.87194051234943	0.593642043324045	1.41183340601977	1.03007823611514	0.625242045038286	1.61714206987711	1.06445514077222
MEMO1	na	42.5877068357203	42.5693183779404	41.4211081117391	40.783035782162	42.9005316642177	36.298979938982	34.5444094182899	33.6527336005901	33.8471596020791	35.3551171756487
DPY30	na	48.8895635493943	49.1184442822389	48.7626136783716	52.4353317199225	55.6836236637955	43.618221543874	46.4270976420467	41.927995961391	44.7910745400847	45.5814897780675
TYW5	na	10.3559174020885	11.14328885209	11.2208238490008	8.40233584627632	6.60921474900771	8.87968905365067	10.0800513105553	8.9740622934907	8.98830127210768	7.07102343512973
MAIP1	na	14.3296996610294	12.4628888477323	13.3481919393318	15.6949292222897	16.2262158508572	10.7373645878872	13.0599204936027	10.5555568779993	12.4482331425424	12.6594129241839
SLC66A3	na	7.02436257893597	7.72210367820274	6.88266146871797	10.5029198078454	11.9124170027025	13.0408822503405	13.5013825947949	15.8885037327376	13.6516877061719	14.5982419305904
ARL5A	na	42.106036258879	38.3172739475376	39.7525841193226	41.2586396979889	41.7528237137912	38.379576537327	35.6480646712704	32.0344600722557	40.6541994776084	38.2443525577447
CLHC1	na	1.92668230736529	1.56397036520562	1.83537639165813	0.594504894783702	0.474913634659236	1.52329393807396	1.03007823611514	0.993031483296102	0.940198877835532	0.836357610606742
PRORSD1P	na	1.0436195831562	0.928607404340836	0.667409596966591	0.713405873740443	0.949827269318473	0.817377235064079	0.882924202384406	1.50793669685704	1.0530227431758	1.48263394607559
CFAP36	na	45.5981479409786	39.0503850562278	40.6702723151517	29.9630466970986	30.7902339804072	33.3638525948883	38.1864717531256	34.4986493085831	35.088222120822	31.7435729480286
NUP35	na	18.3034819199703	17.3014221650871	17.4777888205626	19.3808595699487	19.2340022036991	14.3412551243061	15.4143850332944	13.6082092155392	18.0894264095556	19.3882900640654
CCDC138	na	15.0120663115546	13.3914962520731	13.0979133404694	14.1095828361999	13.060124953129	10.625904055833	9.34428114190163	8.45915707992976	10.9063069828922	10.1883563473912
FBXO41	na	39.9385186630931	38.2195257997123	36.0818313360063	32.9752048306693	31.5421805686176	26.639067160952	26.5613030883975	27.2164184310783	27.9051026941586	28.7022725458223
WDCP	na	7.74686844419795	8.35746663906752	8.21748066265116	9.67061295514822	10.764709052276	8.39669341474917	7.24733616123866	6.69376777629224	8.53700581074663	10.4164538775567
SMC6	na	39.0955951536207	37.4864146910222	38.2926256259582	33.3715414271918	33.3626828348114	20.7688124727645	19.3139669271589	18.021682474633	23.0160685294138	18.8560624936793
VSNL1	na	109.379360157717	96.6729181992723	105.575855620153	104.513960502975	110.1008109685	87.9052062800732	91.0515583708918	86.540854822064	87.4761035938179	90.3266219455282
CCDC74A	na	12.1220428505066	11.8275258868675	12.3887906436924	24.2161660475228	29.1280362590998	15.8645490623801	20.0865256042452	19.7135138906189	25.2725458362191	27.8659149352156
H3-3A	na	95.6918879324762	91.0523996993146	101.404545639111	174.625904427799	187.670037962842	204.827304404921	220.547108053938	217.032547515937	220.909128336237	239.95860173408
COQ8A	na	9.51299389261614	7.96647404776612	7.80034966454704	20.6887703384728	20.1838294730175	46.9991910161845	49.4805438419594	49.7619109962824	49.7177166599429	54.6293584746313
SLC16A14	na	7.70672922946117	6.98899256951261	6.88266146871797	8.7194051234943	10.36894769006	5.49871958134017	5.77579582393132	5.44328368621567	5.11468189542529	6.34871458960573
SGCB	na	20.149885797862	18.8653925302928	20.1891403082394	25.0881065598722	22.6771260549785	23.5181722634346	26.6716686136956	27.5474289255104	26.4007844896217	25.1667608282574
SPATA18	na	3.1308587494686	2.98131850867321	2.83649078710801	4.67677183896512	5.46150679858122	8.32238639337971	9.52822368406505	9.70964117000633	5.71640917724003	6.12061705944025
SGPP2	na	58.6032535156943	60.7504738734557	59.3577410302162	31.3502247849272	26.0410976338148	43.5439145225046	43.9254790686242	41.7441012422621	39.2627051384118	36.1914747862554
SMARCAD1	na	53.8266869620179	50.6824146474446	51.1819734673755	40.7037684628575	39.1407987231654	45.1786689926327	42.2332076807207	39.05923834298	45.1295461361055	44.3649696171849
PDLIM5	na	46.8826028125555	50.6824146474446	50.9734079683234	64.4443305945533	67.596040666498	59.8171522024167	64.4902552824943	61.3104993575778	75.9680693291109	77.1349814509582
RPRD2	na	100.067062338785	115.342814433914	106.28497831693	90.4440113264272	86.8696190064187	116.067567379099	113.2350289558	112.72746282602	105.753569778941	98.4240842664026
ANKRD23	na	17.7415329136554	17.3502962389998	18.937747313927	21.2436415736043	20.935776061228	13.672491931981	14.8257688983715	13.9024407661454	14.2158070328732	15.4345995411972
MSX1	na	21.3942014547021	28.1025924997885	28.3649078710801	48.3530647757411	49.4305941407822	26.3046855647894	31.270232167781	30.4161865439213	40.4661597020413	39.8030190138754
PACRGL	na	8.62993116840704	6.4025036825605	5.04728507705985	9.55171197619148	9.22123973963351	9.0283030963896	8.90281904070942	7.65002031576256	8.95069331699426	9.04786869656385
LYSMD1	na	5.09768027157067	5.22952590865629	4.25473618066202	4.28043524244266	3.72015680483069	4.71849585696082	4.52498653722008	4.04568382083597	3.98644324202265	4.21980430806129
SCNM1	na	22.7187955410158	21.1624740041885	22.9422048957266	22.0363147666492	22.2022124203193	16.7190798081289	18.5414082500725	19.7870717782705	18.4278980055764	18.0577211381001
VPS72	na	48.6085890462369	44.133288743146	52.6419319607399	40.4263328452917	43.8107827973146	46.7391164413914	43.5575939842973	43.5462694897254	42.9858926946405	41.3236692149786
ERCC3	na	66.3099827451555	64.4649034908191	69.4523111843359	75.8191909147481	73.0575474650792	50.7516955953423	49.8116404178536	52.3364370640871	55.6221656127501	58.3549514673341
RNF149	na	42.5074284062468	42.5693183779404	38.9600352229248	40.7434021225097	36.0538600978804	37.8594273877407	34.9490830110494	32.4758073981651	34.8625743901415	37.674108732331
IWS1	na	46.6819067388716	43.2046813388052	44.3827381982783	39.9507289294648	42.5443464382233	29.1655058875137	33.4407541653094	28.8346919594127	38.6233699014836	36.1534585312278
BOLA3	na	23.3208837620674	23.948296217211	24.8192943871951	26.8319875845711	28.9697317142134	9.32553118186744	10.4847249033148	10.7394515971282	12.1849774567485	14.6742744406456
CDC42EP3	na	29.9438541936356	27.3206073171856	27.5306458748719	21.52107719117	19.3527306123639	17.3506894897693	19.9393715705145	17.8010088116783	17.1492275317201	15.8907946015281
S100A11	na	546.495408641218	585.609153621679	591.658607710883	323.450296421986	341.225446502661	647.734305277598	605.538848801972	612.773983081346	459.305955800214	474.366830234133
DHX57	na	34.6802815325753	32.5012591519292	34.6218728426419	35.1550561115429	35.6976748718859	29.3884269516221	29.3572297292815	27.8048815322908	30.2367959111907	31.3253941427253
ARHGAP25	na	0.321113717894216	0.293244443476053	0.458844097914532	0.277435617565728	0.514489770880839	2.60074574793116	2.50161857342248	2.61130501163049	2.2940852619187	2.09089402651686
TGFA	na	13.6071937957674	12.9027555129463	13.8487491370568	14.0303155168954	12.5852113184698	13.672491931981	12.434515850247	11.953156743379	9.81567628460295	11.4048765082738
CCNYL1	na	12.964966359979	13.0493777346844	11.0122583499488	11.9297315553263	13.5350385877882	12.7808076755474	11.1469180551031	12.2106093501595	11.244778578913	11.8990878236323
FZD5	na	23.1201876883835	23.9971702911237	21.1485416038789	23.1064235772599	18.7195124328182	18.3909877889418	16.8859253706018	17.0286509913369	16.8107559356993	16.2709571518039
DCAF16	na	36.6069638399406	43.8889183735827	39.5440186202705	50.3743814180057	44.0086634784226	53.3524413432735	53.1593946852278	49.2837847265473	53.7793758121924	54.9715047698795
GNPDA2	na	18.0626466315496	19.1097628998561	19.1045997131687	18.786354675165	19.5506112934719	15.5301674662175	14.6050378477754	15.4471564068283	16.0209888783175	16.2329408967763
PAQR3	na	27.9770326715335	26.2942517650195	21.8993774004663	30.0423140164031	31.2255714788448	27.3078303532772	22.7352982113984	22.729387284333	26.3631765345083	29.0824350960981
NIPAL1	na	19.2266838589162	18.6210221607294	17.4777888205626	14.6644540713313	15.355540853982	10.8488251199414	9.6385892093631	9.59930433852898	12.1473695016351	13.913949340094
ANTXR2	na	3.77308618525703	3.07906665649856	2.87820388691842	3.48776204939772	3.36397157883626	5.64733362407909	5.11360267214302	6.03174678742817	4.13687506247634	4.37186932817161
HELQ	na	6.70324886104175	5.13177776083093	4.96385887743902	4.95420745653085	5.85726816079725	5.68448713476382	6.07010389139279	5.95818889977661	5.37793758121924	6.27268207955057
MRPS18C	na	15.0522055262914	14.3201036564139	16.3932482254919	18.1125824610768	19.7484919745799	11.4804348015818	12.8024009345739	13.7553249908423	13.2380001999243	13.19164049457
CGGBP1	na	49.7726262736034	47.1634813257319	42.7559273056723	33.4111750868441	31.3838760237312	49.1169411252142	43.0425548662398	43.4727116020738	43.1739324702076	39.3088076985169
ABRAXAS1	na	23.762415124172	19.3052591955068	22.483360797812	26.9508885635278	21.8064510581033	29.6113480157305	31.4909632183771	30.2690707686182	26.4007844896217	27.4857523849398
GPR155	na	5.33851555999133	5.81601479560839	5.67298157421603	5.31091039340107	6.01557270568366	2.30351766245331	2.75913813245127	2.05962085424377	3.15906822952739	2.7371703619857
PMVK	na	9.2320193894587	10.0680592260112	9.55229985658434	11.5730286184561	12.9018204082426	11.2575137374734	11.625168664728	11.8060409680759	9.59002855392242	11.2528114881634
PBXIP1	na	0.963341153682647	1.02635555216619	1.41824539355401	1.22864344921965	0.989403405540076	19.31982555606	24.6115121414653	24.7890081385768	18.3526820953496	18.4758999434035
CLDN1	na	1.68584701894463	1.31959999564224	2.50278598862472	0.435970256174715	0.633218179545649	1.04029829917246	1.36117481200929	1.47115775303126	1.69235798010396	1.97684526143412
PYGO2	na	68.4775003409415	66.1754960777627	69.1186063858526	56.6364996430607	59.7599656946206	62.7894330571951	60.8114044392259	62.1564150655708	53.3656883059448	56.4921549709827
HIPK1	na	76.8665962209279	73.6532293864021	69.2854587850943	52.8713019760972	47.1747543761508	64.6099550807469	54.5941465141024	56.3821208849231	56.4495406252453	53.6029195888867
DCST2	na	2.72946660210083	2.3948296217211	2.29422048957266	1.22864344921965	1.14770795042649	1.18891234191139	0.882924202384406	0.95625253947032	1.0530227431758	0.95040637568948
INAVA	na	79.7967588967126	86.2138663819597	86.8883869050881	45.6976095790406	42.5443464382233	113.986970780754	109.335447061936	112.21255761246	87.4384956387044	99.9447344675057
LINC01116	na	0.682366650525208	0.488740739126756	0.500557197724943	0.911574172001677	0.791522724432061	1.30037287396558	1.06686674454782	1.25048409007657	1.61714206987711	0.912390120661901
YY1AP1	na	87.5837665556473	92.2253774732188	88.8906156959879	70.983884437174	71.8306872422095	67.916617531688	73.1355547641749	69.4754248869014	68.8225578575609	70.1399905258836
KBTBD8	na	4.45545283578224	5.57164442604501	3.79589208274749	4.35970256174715	3.60142839616588	1.5604474487587	1.76584840476881	1.87572613511486	1.80518184544422	1.90081275137896
EOGT	na	8.87076645682771	7.52660738255204	8.50947236132404	16.0912658188122	15.2763885815388	12.4092725687001	13.3542285610641	11.9899356872048	14.4038468084403	13.1156079845148
NAXE	na	42.2264539030894	43.9377924474953	44.4244512980887	71.0235180968263	67.8730736200492	45.4387435674258	46.390309133614	46.7460376025684	55.170870151389	58.5830489974996
POGLUT1	na	20.6315563747034	18.3277777172533	18.0617722179084	21.996681106997	22.0834840116545	15.7530885303259	14.53146083091	14.7851354179642	15.4568695516161	16.7651684671624
SLC22A15	na	8.06798216209217	6.35362960864782	5.5895553745952	2.65545519670054	1.97880681108015	7.50500915831563	7.68879826243087	8.1649255293235	5.00185803008503	3.80162550275792
ATP1A1	na	313.928798456333	307.711169354205	307.300406303305	373.111271966251	369.403655492443	297.116624945793	296.699320509593	294.525782156859	333.958641407181	361.306487782113
EIF4E3	na	18.7048740673381	18.3277777172533	18.937747313927	17.3595429276841	18.4820556154886	23.3695582206957	24.7218776667634	21.9202505201658	23.7682276316822	24.5204844927886
LRRC58	na	126.679361709268	120.670088490396	118.882334459674	95.9134563584373	94.6265417058528	79.7314339294324	72.4733616123866	69.5489827745529	76.419364790472	70.5961855862146
ELF3	na	0	0.0488740739126756	0.250278598862472	0.317069277217974	0.158304544886412	1.07745180985719	1.10365525298051	1.32404197772814	0.714551147155004	0.646276335468846
TMEM183A	na	80.1580118293436	78.0518960385429	81.8828149278387	75.5021216375302	70.485098610675	69.6999860445551	69.0888188365797	69.1811933362951	61.7898702513511	72.4209658275384
TMEM169	na	1.76612544841819	1.31959999564224	1.0428274952603	0.673772214088196	0.870674996875267	0.854530745748809	0.257519559028785	0.367789438257816	0.30086364090737	0.304130040220634
KRTCAP2	na	52.7027889493881	57.7691553647825	52.349940262067	48.5908667336546	46.0270464257243	42.0949276058001	40.0258971747597	40.5303960960113	37.0062278316065	37.4079949471379
ARPC2	na	120.337365780857	114.023214438272	112.792221887354	141.373263979564	158.621153976185	123.089580898513	119.856960473683	128.68952444641	135.576678183884	147.46505325198
CCT3	na	271.782622982717	269.002902815366	292.200264171936	370.455816769551	393.901283813615	229.051393371366	253.987862219247	242.557134531029	279.013418986472	278.507084332045
TMEM79	na	6.6229704315682	6.64687405212388	5.50612917497438	4.55787086000838	4.55125566548435	7.17062756215305	7.24733616123866	7.79713609106569	5.41554553633266	6.38673084463331
SSR2	na	270.217193607982	275.405406497927	250.987721559249	290.633626229926	267.851289947809	187.06792629762	190.159800088541	208.46305360453	195.711798410244	206.20016726959
RNF25	na	30.1044110525827	32.5012591519292	32.8282095507942	29.3289081426626	31.9775180670553	21.7348037505675	20.5647762138701	23.4649661608486	22.9032446640736	27.1436060896915
STK36	na	18.0626466315496	21.7978369650533	16.810379223596	19.3412259102964	16.2657919870788	16.3475447012816	14.1635757465832	16.0723984518665	17.2620513970604	17.5635098227416
ADORA1	na	4.13433911788803	5.42502220430699	4.96385887743902	10.4236524885409	11.9519931389241	3.93827213258147	4.56177504565276	3.82501015788128	6.16770463860109	6.91895841501941
CIP2A	na	20.5512779452298	19.0120147520308	20.5645582065331	20.1338991033414	23.9831385502914	12.4835795900696	11.6987456815934	11.4014725859923	15.0431820453685	13.6858518099285
CWC22	na	32.9141560841571	28.4935850910899	29.6163008653925	22.8686216193464	26.9513487669117	22.1063388574149	21.4844889246872	21.4053453066049	25.084506060652	22.2775254461614
AZI2	na	27.0939699473244	25.5122665824166	29.5745877655821	25.9600470722217	25.9619453613716	31.8405586568143	31.969213828002	31.1149864766112	33.659119826512	31.8576217131114
TGFBR2	na	20.1900250125988	20.7226073389744	20.5228451067227	14.1492164958521	15.751302216198	25.2272337549322	23.7285879390809	23.7959766552807	25.6486253873533	25.2808095933402
ANKZF1	na	39.8582402336195	42.2271998605517	39.0017483227352	21.6399781701268	22.0439078754329	37.4507387702087	35.7216416881357	37.0731753763878	34.636926659461	30.6791178072564
HDAC11	na	2.97030189052149	2.73694813910983	3.58732658369543	4.55787086000838	4.43252725681954	8.73107501091175	8.49814544794991	9.41540961940008	9.59002855392242	8.36357610606743
GLB1L	na	1.28445487157686	0.977481478253511	1.12625369488112	1.8627820036556	1.89965453863695	2.11775010902966	2.61198409872053	1.91250507894064	2.14365344146501	2.69915410695812
STT3B	na	298.154087064779	292.022591628237	308.343233798565	314.889425937101	300.778635284183	569.043169647338	521.366741507992	524.357402124167	466.150603630857	464.140457631714
CHCHD4	na	16.8986094041831	16.6171851303097	17.5612150201834	17.0821073101184	16.5032488044085	11.9262769297986	13.2806515441988	11.5853673051212	13.6140797510585	13.3056892596527
SGO2	na	13.9283075136616	13.7824888433745	15.392133830042	19.4997605489054	21.2919612872224	18.3166807675723	16.0765781850827	16.4769668339501	24.5956026441775	20.3767126947825
SERPINI1	na	5.53921163367522	4.93628146518023	4.96385887743902	4.63713817931288	4.19507043948992	2.45213170519224	2.35446453969175	2.35385240485002	2.74538072327975	2.0148615164617
CLASP2	na	69.8823728567287	69.2056886603486	70.7454172784587	57.6273411343669	53.3486316267209	57.4764810292786	54.299838446641	53.6604790418153	56.4119326701319	60.3317967287682
SUCLG1	na	71.4879414461998	71.6493923559824	79.6303075380764	76.3740621498796	79.1522724432061	44.2498312255144	45.3234423890662	44.2082904785894	48.7775177821074	48.3946926501083
NUAK2	na	0.200696073683885	0.146622221738027	0.291991698672884	0.435970256174715	0.672794315767252	1.00314478848773	0.735770168653672	0.845915707992976	1.20345456362948	0.95040637568948
PRKCI	na	62.6573142041088	56.938296108267	59.9000113277516	44.4689661298209	40.4072350822567	61.0060645443281	59.2294985766206	56.7866892670067	58.1795065604627	59.7615529033545
EIF5A2	na	11.6805114884021	11.0455407042647	9.84429155525722	11.3352266605426	11.5958079129297	7.09632054078359	5.40791073960449	6.80410460776959	6.76943192041583	7.60325100551584
RPL22L1	na	80.1178726146068	82.3039404689457	84.0936092177905	112.202890475511	135.587842695212	74.3070213694617	77.0351366580394	80.2148764840296	103.572308382362	112.566131136662
PPM1L	na	11.0784232673504	11.4854073694788	10.8871190505175	12.7620384080235	13.0205488169074	18.5767553423654	18.7989278091013	16.0356195080408	13.2003922448109	12.8875104543493
ICA1L	na	5.09768027157067	5.76714072169572	5.08899817687026	5.70724698992354	6.09472497812687	7.24493458352252	9.23391561660358	7.79713609106569	7.33355124711715	7.37515347535037
SNHG16	na	172.799319441825	180.931821624725	181.952541373017	152.906658938368	143.93840743797	122.792352813035	110.181582755887	113.42626275871	114.892302871502	125.643722866149
RYBP	na	47.0030204567658	43.986666521408	44.8832953960033	29.5667101005761	28.2573612622246	36.0389053641889	32.3738874207615	33.4320599376354	30.7633072827786	35.2790846655935
PPP4R2	na	75.6222805640878	66.6642368168895	66.4489679979862	50.2951140987012	52.5966850385104	51.2718447449286	49.0022932323345	43.4727116020738	53.9298076326461	47.4062700193913
GTPBP8	na	15.6141545326062	17.2036740172618	16.3515351256815	14.941889688897	14.7223226744363	13.8954129960893	15.9662126597847	16.2195142271697	16.0209888783175	17.7535910978795
NEPRO	na	63.6206553577915	60.408355356067	61.2348305216847	39.7525606312036	39.7344407664894	52.6465246402636	48.1193690299501	50.0561425468887	45.8064893281471	44.0988558319919
SPICE1	na	4.93712341262357	5.91376294343374	4.83871957800779	9.07610806036452	8.35056474275824	8.87968905365067	10.1536283274207	10.4819989903477	11.7336819953874	11.1387627230807
CCDC191	na	0.92320193894587	1.07522962607886	1.20967989450195	0.99084149130617	1.70177385752893	2.19205713039912	2.42804155655712	2.72164184310783	2.14365344146501	1.25453641591011
CDS1	na	53.4654340293869	51.6598961256981	55.6869882469	32.8563038517126	33.4418351072546	31.8405586568143	29.4308067461469	29.0921445661932	27.7546708737049	29.6906951765394
WDFY3	na	44.7953636462431	43.0091850431545	41.4211081117391	33.569709725453	33.0460737450385	48.9683270824753	43.7415365264608	44.9070904112793	41.2559267594231	41.4377179800613
COX18	na	14.7712310231339	14.8577184694534	14.4744456342129	14.9022560292448	15.8700306248628	15.5673209769022	15.9662126597847	14.4909038673579	13.3508240652645	15.5486483062799
PTPN13	na	103.519034806148	94.4247107992892	95.6481378652746	45.4994412807793	40.9217248531375	74.3813283908312	73.7609594075306	70.3213405948943	65.4754498524664	59.2293253329684
C4ORF36	na	2.97030189052149	2.24820739998308	3.08676938597048	1.42681174748089	2.17668749218817	3.0094343654632	2.75913813245127	2.68486289928205	1.91800571078448	1.44461769104801
THOC7	na	21.7153151725963	18.230029569428	22.3165083985704	20.7284039981251	27.5449908102357	19.5055931094837	19.2403899102935	17.3596614857689	22.3767332924857	20.7568752450582
ATXN7	na	42.7884029094042	49.411688725715	42.422222507189	32.4996009148424	29.7216783024239	29.6856550370999	29.3572297292815	29.0185866785416	27.8674947390452	28.5121912706844
PSMD6	na	54.2682183241224	50.9756590909206	50.7231293694609	53.4261732112287	54.4171873047042	44.0640636720908	42.08605364699	42.2222275119972	49.3416371088087	47.5583350395016
PPM1K	na	8.67007038314382	8.4063407129802	8.21748066265116	7.17369239705667	5.93642043324046	6.27894330571951	7.32091317810403	6.14208361890552	6.28052850394135	5.51235697899898
GMPS	na	187.048740673381	175.018058681291	172.483667716053	149.696332506536	142.117905171776	146.236218055101	138.398368723756	140.311670695357	136.516877061719	131.688307415534
TIPARP	na	78.2313295219783	75.7548145646471	78.1286359449016	48.8286686915681	45.7500134721731	80.065815525595	76.851194115876	77.8978030230053	61.7898702513511	59.9516341784924
CCNL1	na	109.018107225086	94.6690811688526	84.8444450143779	53.9414107867079	57.7811588835404	61.6005207152837	56.6543029863327	59.4715521662888	75.7800295535438	70.4441205661043
HESX1	na	0.802784294735539	0.684237034777458	0.709122696777003	1.10974247026291	1.02897954176168	0.817377235064079	1.25080928671124	1.54471564068283	0.752159102268425	0.532227570386109
SLMAP	na	74.498382551458	76.830044190726	74.7915879600686	55.9627274289725	54.6942202582554	76.2390039250677	71.847956969031	71.4982667973193	70.439699927438	71.7746894920695
RPL9	na	564.879168990662	506.970768696184	511.444316775461	675.872798049765	651.304473798921	576.919713912501	634.344250904763	614.870382879416	697.777999174418	684.140525476315
SMIM14	na	4.5357312652558	5.81601479560839	4.63015407895573	1.94204932296009	3.12651476150664	23.5181722634346	21.5212774331199	20.7433243177408	13.125176334584	14.180063125287
RPP14	na	51.2176380041274	50.2425479822305	49.7637280738215	37.731243988939	34.7874237387891	30.4287252507946	26.8923996642917	27.0693026557752	24.7836424197446	26.5733622642779
ABHD6	na	16.9788878336566	18.9631406781181	17.3526495211314	20.7284039981251	20.2629817454608	9.0283030963896	8.75566500697869	9.52574645087742	9.552420598809	9.27596622672933
RBM47	na	2.89002346104794	4.05654813475207	3.8376051825579	4.12190060383367	3.99718975838191	12.5950401221238	12.5816698839778	12.4312830131142	12.1473695016351	11.8610715686047
APBB2	na	80.9607961240791	72.0892590211965	77.2109477490725	35.9477293045879	34.7478476025675	82.1835656346246	69.5670694462046	73.3372139886084	67.1678078325704	65.5400236675465
IL17RE	na	19.9893289389149	21.6512147433153	21.2736809033101	27.0697895424846	26.3577067235876	24.9671591801391	27.4810157992146	28.5404604088065	29.8231084049431	34.8989221153177
IL17RC	na	2.32807445473306	2.54145184345913	2.62792528805595	3.68593034765895	4.39295112059794	14.1926410815672	15.6719045923232	15.998840564215	18.7287616464838	20.7188589900307
CRELD1	na	41.5842264673009	45.0618961474869	46.9272372867134	47.2036886458259	49.351441868339	55.3215774095642	60.112422779005	66.0917620549294	57.9914667848956	61.0541055742922
PRRT3	na	1.24431565684009	1.85721480868167	1.58509779279565	1.58534638608987	1.66219772130733	1.59760095944343	1.32438630357661	1.58149458450861	1.35388638408317	1.71073147624106
U2SURP	na	248.341321576439	225.895969624386	216.240709417176	180.927656312507	181.45658457605	142.335099433204	138.32479170689	133.65468186289	149.679661351417	141.344436192539
MTMR14	na	17.7816721283922	15.7374517998815	17.8949198186667	22.7100869807374	22.5979737825353	29.6485015264152	28.8421906112239	30.3426286562698	29.5222447640357	33.340255659187
MTHFD2L	na	14.0888643726087	14.4178518042393	14.2658801351609	13.7132462396774	13.7329192688963	14.5641761884145	12.8759779514393	14.0863354852743	12.5986649629961	13.2676730046251
RCHY1	na	29.2213483283736	27.8582221302251	29.6163008653925	22.6308196614329	20.935776061228	17.536457043193	15.4879620501598	16.4769668339501	17.0740116214933	16.6511197020797
GYG1	na	41.3433911788803	36.3623109910306	36.9160933322146	36.5818678590238	36.4496214600964	31.617637592706	34.2501013508284	31.7034495778237	27.6418470083646	29.6526789215118
HPS3	na	27.7361973831129	25.5611406563293	26.4461052798012	24.3747006861318	23.6665294605186	22.5150274749469	25.4944363438497	24.8257870824025	20.4587275817012	20.1866314196446
TOPBP1	na	76.9067354356646	77.2699108559401	71.788244773719	93.9714070354772	93.3205292105399	79.6942804187477	78.6538310290775	74.1463507527756	85.7837456137139	83.9018748458673
RYK	na	55.9139261283303	55.3254516691487	51.5991044654796	50.7707180145282	44.958490747741	53.0180597471109	51.0992382129975	50.9756161425332	57.2393076826272	53.754984608997
SNRK	na	25.4482621431166	23.9971702911237	23.1090572949682	15.734562881942	17.3739238012837	18.4652948103112	18.2471001826111	17.8745666993298	18.3150741402362	17.6395423327968
ZNF513	na	9.59327232208969	10.9477925564393	12.555643042934	9.27427635862575	10.0127624640656	15.0100183166313	15.9662126597847	14.7483564741384	15.3064377311625	14.7883232057283
SLC4A1AP	na	41.1025558904596	35.5803258084278	39.6691579197018	30.51791793223	30.5923532992991	26.6019136502673	26.6716686136956	27.0693026557752	26.8896879060962	26.1931997140021
SPDYA	na	29.9839934083724	27.564977686749	30.5339890612216	27.3075915003981	24.9725419558315	33.8840017444745	31.3805976930791	31.4092180272174	29.1085572577881	27.5998011500225
KIAA1143	na	31.3888659241596	33.9674813693095	33.9544632456753	33.4111750868441	34.4708146490162	34.515611426115	33.2200231147133	32.1080179599073	32.3052334424289	31.4014266527804
KIF15	na	33.2352698020513	31.1327850823743	32.911635750415	40.6641348032052	38.982494178279	36.8191290885683	40.0258971747597	37.1467332640394	45.5808415974666	42.0459780605026
WDR43	na	176.612544841819	165.389866120494	162.722802360417	143.513481600786	139.585032453594	94.7042987353789	88.476362780604	90.071633429339	102.143206088052	107.357904197884
ZDHHC3	na	53.5457124588605	52.7351257517769	56.1458323448145	61.2340041627213	66.4879088522931	69.4027579590772	70.1556855811276	67.7835934709154	69.8379726456233	74.5498761090828
CDCP1	na	227.91046127542	228.14417702437	227.753524964849	164.122984619954	151.299568775188	287.82824727461	267.562821830908	270.36201606332	217.223548735121	214.297629590464
CLEC3B	na	5.218097915781	5.96263701734642	5.75640777383685	5.70724698992354	5.02616930014358	3.26950894025631	2.86950365774932	3.45722071962347	2.97102845396028	4.67599936839224
SLC6A20	na	14.57053494945	13.6847406955492	18.3537639165813	4.63713817931288	3.44312385127946	4.79280287833028	3.86279338543178	3.82501015788128	3.12146027441396	4.0297230329234
LZTFL1	na	8.87076645682771	9.48157033905906	9.51058675677393	7.25295971636117	7.75692269943419	26.0817645006811	23.7653764475136	27.8416604761166	22.1134776066917	22.6576879964372
FYCO1	na	62.978427922003	57.4759109213065	56.5629633429186	52.356064400618	48.2037339179125	43.1352259049725	45.3970194059315	42.8106906132097	46.8595120713229	45.5434735230399
ELP6	na	21.5146190989124	19.1586369737688	18.6874687150646	26.1185817108306	25.2891510456043	23.0723301352179	25.8623214281766	23.6856398238033	22.7152048885064	24.6725495128989
DTX3L	na	12.6438526420847	11.1921629260027	13.3064788395214	12.4053354711533	10.9230135971624	20.7316589620798	18.6517737753706	19.0882718455806	16.0962047885443	16.0048433666108
ZNF148	na	63.5002377135811	60.0173627647656	58.2314873353351	36.8196698169373	34.2333578316866	44.175524204145	40.7616673434134	38.4339962979417	39.9396483304534	36.0013935111175
NMNAT3	na	22.4378210378583	23.7527999215603	22.3582214983808	18.469285397947	16.6615533492949	20.3601238552325	21.9259510258794	21.6627979133853	20.797199177722	21.0229890302513
SMIM12	na	20.6716955894401	19.6962517868083	20.6062713063435	28.6551359285744	29.207188531543	21.5490361971439	21.1533923487931	20.4123138233088	22.0758696515783	22.7337205064924
ZMYM6	na	13.0051055747157	11.6809036651295	12.555643042934	12.1675335132398	13.4163101791234	16.1989306585427	17.4745415055247	17.7274509240267	15.6825172822967	15.0164207358938
TPRA1	na	47.1234381009761	52.2463850126502	44.3827381982783	45.7372432386928	41.673671441348	42.8379978194947	42.8218238156437	44.7599746359761	45.0543302258787	45.9616523283433
YEATS2	na	81.6030235598675	79.8113626993992	77.9200704458495	66.3863799175134	60.5910645552742	96.3018996948224	93.2220803684202	89.2992756089976	85.0691944665589	80.3663631283024
ZC3H12A	na	10.1953605431413	10.3124295955745	11.5962417472945	10.3840188288887	10.2106431451736	8.9168425643354	7.98310632989234	8.90050440583913	8.42418194540636	8.74373865634322
MEAF6	na	41.0624166757228	40.8587257909968	40.0862889178059	53.307272232272	48.4016145990205	62.8265865678799	62.1725792512352	61.8989624587903	67.9575748899522	64.7416823119674
SNIP1	na	13.2058016483996	13.7336147694618	12.3887906436924	12.999840365937	13.455886315345	14.4155621456756	14.8993459152368	15.5942721821314	16.2090286538846	16.8412009772176
POLR2H	na	36.2055716925728	37.7796591344982	40.6702723151517	50.255480439049	48.955680506123	26.0817645006811	27.9960549172722	27.1796394872526	30.6880913725518	33.3022394041594
KLF15	na	23.2004661178571	23.4106814041716	22.7753524964849	19.1826912716875	19.0756976588127	16.9048473615525	15.5983275754578	17.8010088116783	18.9544093771643	19.692420104286
CAMK2N2	na	12.5234349978744	10.3613036694872	11.6796679469153	17.4388102469886	17.9279897083862	16.3475447012816	16.1869437103808	19.3825033961869	15.4192615965027	17.6015260777692
LIPH	na	2.32807445473306	2.24820739998308	2.16908119014142	1.07010881061066	0.989403405540076	12.3721190580154	11.1101295466704	10.445220046522	7.7848467084782	8.09746232087437
TMEM41A	na	40.5406068841447	40.9075998649095	40.9205509140141	33.4904424061486	31.5421805686176	31.9148656781838	30.1665769148005	29.3863761167995	29.7102845396028	31.5915079279183
RPN1	na	373.134140193079	384.541213544931	412.12542612687	514.365634966859	484.768092578416	326.46789838673	352.948949903166	348.664387468409	402.931631085195	418.67301661873
SENP2	na	32.9141560841571	32.5012591519292	30.2419973625487	27.7039280969205	29.6029498937591	28.571049716558	30.0194228810698	27.2899763187299	26.4007844896217	26.3072484790848
IFT122	na	13.0051055747157	12.4140147738196	12.4722168433132	28.258799332052	30.711081707964	23.2952511993262	28.253574476301	25.8555975095244	29.371812943582	30.717134062284
RFC4	na	52.8633458083352	48.9718220605009	52.0579485633941	48.5908667336546	48.7577998250149	32.3978613170853	33.367177148444	29.6070497797541	32.2676254873154	33.6443856994076
BAP1	na	114.276344355604	110.064414451345	120.133727453986	99.559753046444	113.464782547336	92.4750880942951	84.3928383445761	85.9523917208515	85.9341774341676	89.1861342947008
TKT	na	691.237416982036	679.105257016627	742.660029024574	566.404630090259	582.521149045775	637.554243349981	668.263255679697	681.072481765823	536.740735378748	549.296868893492
PRKCD	na	32.9141560841571	30.8395406388983	32.0356606543964	30.6368189111868	29.3259169402078	27.1220627998535	28.8789791196566	26.775071105169	29.7102845396028	34.8609058602901
RFT1	na	27.1341091620612	28.2003406476138	27.4472196752511	31.3898584445795	30.9485385252936	15.9017025730648	13.4278055779295	12.9094092828493	12.5234490527693	15.8907946015281
SFMBT1	na	24.3645033452236	26.2453776911068	24.8610074870055	26.1978490301351	25.8432169527068	30.5773392935335	31.6013287436752	30.4161865439213	32.6437050384497	29.1964838611808
GNL3	na	203.224844212302	200.139332672406	197.553240702111	186.238566705908	181.654465257158	114.209891844863	116.067744105117	109.748368376132	137.193820253761	132.904827576417
PBRM1	na	66.7916533219968	59.0398812865121	57.814356337231	52.1182624427045	48.955680506123	67.7308499782643	66.2561036872631	65.4665200098912	59.7966486303398	56.4161224609275
UVSSA	na	34.4394462441546	38.2195257997123	36.1652575356272	26.9112549038756	22.6375499187569	23.9268608809667	21.852374009014	22.6926083405072	23.1288923947541	21.5552166006374
TASOR	na	37.1287736315187	33.1854961867067	33.4956191477608	33.2922741078873	30.1174396646399	51.8663009158843	49.3701783166614	50.9020582548817	39.3755290037521	33.60636944438
ARHGEF3	na	45.6784263704522	43.3024294866306	46.676958687851	24.414334345784	24.1810192313995	35.2958351504943	38.4072028037217	34.7561019153636	33.3958641407181	33.60636944438
SLBP	na	123.829477462957	116.369169986081	117.547515265741	147.397580246706	143.700950620641	80.8460392499743	79.3896011977312	85.363928619639	92.6283934443566	94.5844425086171
LRPAP1	na	54.1879398946489	56.5961775908783	59.1074624313537	67.773558005342	78.5982065361036	42.9123048408641	43.9622675770569	43.6198273773769	50.9211712235724	49.9913753612666
UBXN7	na	26.090489578905	26.7341184302335	25.2781384851096	24.8503046019587	21.0149283336712	57.0677924117466	54.1158959044775	55.8672156713622	48.1757905002926	42.4261406107784
RNF168	na	10.0348036841942	8.6018370086309	8.63461166075527	11.0577910429769	11.5562317767081	9.84568033145367	10.3375708695841	9.23151490027117	11.959329726068	11.3668602532462
PIGX	na	10.8375879789298	12.7072592172956	10.8454059507071	16.0119984995077	17.9279897083862	10.1057549062468	14.1267872381505	11.7692620242501	11.6208581300472	11.5189252733565
MELTF	na	34.0781933115236	36.9976739518954	35.9149789367647	43.7555602560805	44.9980668839627	41.0174757959429	42.5275157481822	48.2171953555996	47.762102994045	51.6260743274526
ABLIM2	na	4.97726262736034	6.25588146082247	4.8804326778182	6.38101920401174	5.54065907102442	7.43070213694617	7.6152212455655	7.39256770898209	8.95069331699426	6.99499092507457
C1ORF50	na	11.2791193410343	15.2487110607548	13.4733312387631	11.5333949588038	12.862244272021	12.4835795900696	12.3609388333817	12.9461882266751	10.3045797010774	12.2412341188805
ERMAP	na	11.7206507031389	13.3426221781604	12.6807823423652	11.0974247026291	9.73572951051435	15.9388560837495	16.5180402862749	15.3000406315251	11.7712899505009	10.2643888574464
ZNF691	na	4.65614890946613	4.88740739126756	4.25473618066202	5.54871235131455	6.05514884190526	5.31295202791651	5.84937284079669	5.99496784360239	6.16770463860109	6.84292590496426
AIMP1	na	55.1512810483315	51.8553924213488	54.6024476518293	45.4598076211271	47.451787329702	32.8808569559868	31.270232167781	30.3794076000956	34.6745346145744	31.9716704781941
SGMS2	na	15.8148506062901	15.4442073564055	15.3504207302316	17.3991765873363	15.1180840366524	20.4715843872867	17.1066564211979	19.5663981153158	22.1886935169185	24.1783381975404
METAP1	na	93.8053448398477	91.1990219210526	96.7326784603453	92.7031299266053	85.2074212851113	82.0721051025704	84.981454479499	84.3341181925171	84.1666035438368	85.3464925369153
DNAJB14	na	35.0415344652063	34.7494665519123	34.3715942437795	23.2649582158689	26.9909249031333	31.3204095072281	27.8856893919742	28.7243551279354	29.2965970333552	23.0758668017406
H2AZ1	na	58.7638103746415	61.6302072038839	65.7815584010197	125.440532799361	135.310809741661	107.708027475035	105.104768592177	106.327926600334	128.355950802107	132.22053498592
SLC9B2	na	8.02784294735539	8.7973333042816	8.67632476056569	9.59134563584373	10.1314908727304	11.4804348015818	10.5215134117475	10.8130094847798	10.9439149380056	12.8114779442942
BDH2	na	1.40487251578719	1.75946666085632	1.62681089260607	4.28043524244266	5.10532157258679	9.25122416049798	7.02660511064256	8.31204130462663	8.04810239427215	8.70572240131564
PGRMC2	na	36.4865461957302	29.6176887910814	35.3727086392293	40.4263328452917	43.6524782524281	33.6982341910509	36.5309888736548	37.5880805899487	34.3360630185536	33.4162881692421
CDC25A	na	55.1512810483315	57.7691553647825	57.3972253391269	47.9567281792186	43.3358691626553	21.6233432185134	18.4678312332072	19.2353876208837	21.2861025941964	22.2395091911338
ZNF589	na	11.8009291326124	10.850044408614	11.6796679469153	12.1675335132398	11.0813181420488	14.1926410815672	13.5381711032276	15.6310511259572	14.3662388533269	14.3321281453974
PLXNB1	na	34.9612560357327	36.753303582332	32.5362178521213	51.6030248672253	46.0666225619459	74.0841003053533	73.356285814771	75.5807295619811	84.0537796784965	84.6241836913913
CCDC51	na	14.8515094526075	14.1246073607632	15.7258386285253	20.0942654436891	19.3131544761423	15.2700928914244	16.03978967665	16.5505247216017	14.6671024942343	15.2065020110317
ATRIP	na	34.0380540967869	33.7231109997461	31.4099641572402	48.6305003933068	48.8369520974581	25.7845364152032	26.0830524787727	27.8048815322908	30.1615800009639	34.7088408401798
SHISA5	na	29.9438541936356	35.1404591432137	29.9500056638758	35.9477293045879	41.2383339429104	65.5016393371805	66.6607772800226	68.1146039653474	57.8786429195553	67.0606738686497
SPRY1	na	7.6665900147244	7.33111108690133	6.71580906947633	4.04263328452917	4.23464657571152	3.90111862189674	4.00994741916251	3.23654705666878	3.15906822952739	3.91567426784066
BSN	na	4.29489597683513	4.30091850431545	5.17242437649108	4.67677183896512	6.5300624765645	7.91369777584767	8.42456843108454	8.1649255293235	8.08571034938557	9.88422630717059
APEH	na	220.003035972274	225.162858515696	230.423163352716	285.481250475134	271.33398993531	139.511432621164	141.525391940534	143.658554583503	153.214809132078	163.089734068315
INTU	na	3.77308618525703	5.42502220430699	5.04728507705985	5.82614796888028	6.25302952301328	7.91369777584767	6.91623958534451	6.95122038307271	7.2583353368903	4.59996685833708
RNF123	na	45.6784263704522	41.885081343163	44.5078774977096	40.5056001645962	40.8029964444727	48.7454060183669	49.2230242829306	51.7847529067004	50.5450916724382	54.9715047698795
HSPA4L	na	42.6278460504571	38.5127702431883	39.5440186202705	55.3682225341888	54.1797304873745	32.3235542957158	37.5610671097699	34.3883124771057	39.187489228185	37.4840274571931
MFSD8	na	13.0452447894525	11.8275258868675	11.0539714497592	10.6614544464544	9.53784882940633	13.3381103358184	12.6184583924105	11.6957041365985	12.7490967834498	13.0015592194321
ABHD18	na	11.9614859915595	11.1921629260027	9.96943085468846	10.7010881061066	8.35056474275824	9.13976362844379	8.0566833467577	9.15795701261961	9.77806832948953	7.679283515571
MON1A	na	16.9387486189199	17.8390369781266	19.1880259127895	19.1826912716875	19.7484919745799	13.4867243785573	14.3107297803139	13.3875355525845	15.5696934169564	18.5899487084862
MST1R	na	59.1250633072724	57.9646516604332	52.5585057611191	48.2737974564366	43.2962930264337	65.427332315811	60.7746159307933	62.7448781667833	62.8052850394135	66.9846413585946
RAD54L2	na	63.8614906462121	69.743303473388	65.5312798021572	49.9780448214832	47.2934827848156	43.5439145225046	46.2063665914506	43.9876168156347	42.5345972332794	42.6542381409439
TEX264	na	44.5946675725592	46.5281183648671	46.3849669891781	52.4353317199225	56.5147225244491	47.7794147405639	51.9085853985165	49.9825846592371	49.1535973332416	53.8690333740797
DUSP7	na	49.6522086293931	49.265066503977	47.4695075842488	48.0359954985231	48.3620384627989	33.4381596162578	32.9992920641172	31.1885443642628	29.8607163600565	30.6030852972013
POC1A	na	21.1935053810182	20.9669777085378	21.4405333025517	22.2741167245627	25.3683033180475	22.3292599215232	21.043026823495	20.375534879483	18.9920173322777	22.2775254461614
PPM1M	na	11.4798154147182	10.0680592260112	9.7608653556364	7.76819729184037	7.75692269943419	13.7839524640351	15.5615390670252	14.9690301370931	13.7269036163988	13.9519655951216
WDR82	na	142.534351530295	146.86659210759	142.158244153884	125.321631820404	125.139742732709	126.544857392193	120.004114507414	117.324830804243	115.757285839111	117.280146760082
PITX2	na	5.09768027157067	5.32727405648164	4.79700647819737	4.75603915826962	4.63040793792756	4.79280287833028	4.67214057095081	4.45025220291957	5.52836940167293	5.17021068375077
C4ORF3	na	12.7642702862951	10.996666630352	13.1396264402798	16.6857707135959	18.0071419808294	19.3941325774295	19.9025830620818	18.2791350814134	15.983380923204	17.3354122925761
PRSS12	na	11.4396761999814	11.3387851477407	10.2197094535509	5.62797967061905	6.33218179545648	6.72478543393628	7.24733616123866	6.95122038307271	5.3027216709924	5.09417817369561
HMGB2	na	80.9206569093423	84.4543997211034	80.5897088337159	105.584069313585	124.308643872055	152.255086786027	152.70909850407	151.198238067788	176.531741302399	167.765733436707
SAP30	na	5.98074299577977	6.30475553473515	6.42381737080344	8.32306852697183	8.70674996875267	11.7405093763749	10.5215134117475	10.5555568779993	14.2158070328732	13.6098192998734
MAD2L1	na	28.4988424631116	25.5611406563293	26.8215231780949	40.4263328452917	42.069432803564	28.6082032272428	27.0763422064551	25.8188185656986	34.2608471083268	33.1501743840491
ANXA5	na	63.2594024251605	64.0739108995177	66.2821155987446	45.5390749404316	41.4362146240184	52.8322921936873	48.1929460468155	49.2102268388957	40.9550631185158	37.3699786921104
FBXO8	na	2.28793523999629	2.63919999128448	2.46107288881431	2.57618787739604	2.37456817329618	9.13976362844379	6.9530280937772	8.45915707992976	7.29594329200373	7.14705594518489
CEP44	na	2.24779602525951	2.49257776954645	2.12736809033101	2.85362349496177	2.37456817329618	7.20778107283778	6.07010389139279	6.36275728186021	5.26511371587898	5.8545032742472
HPGD	na	18.4640387789174	17.3991703129125	18.5206163158229	37.6123430099822	41.1196055342456	130.371668992721	127.803278295143	122.069314557769	114.892302871502	109.106651929152
TMEM144	na	4.09419990315125	4.88740739126756	4.33816238028284	5.42981137235781	5.2240499812516	5.98171522024167	5.29754521430643	5.51684157386723	5.71640917724003	5.43632446894383
NAA15	na	139.443631995563	130.298281051193	131.521403702229	116.126622781083	118.530527983701	81.5519559529842	78.0284263857219	73.0429824380022	90.973643419366	85.1183950067498
FAM160A1	na	18.9457093557587	18.376651791166	18.2703377169604	17.2010082890751	15.2368124453172	23.7782468382277	24.0596845149751	19.2353876208837	23.0160685294138	22.2014929361063
ARFIP1	na	24.8060347073282	25.0723999172026	25.3198515849201	23.4631265141301	22.9145828723082	22.366413432208	19.4979094693223	20.7433243177408	21.1732787288562	21.9353791509132
ICE1	na	117.80859525244	112.410369999154	110.41457519816	88.5415956631194	81.6059928889455	79.5456663760088	75.2324997448379	78.0081398544827	83.4520523966818	74.2077298138346
ANAPC10	na	9.63341153682647	8.6018370086309	9.26030815791145	8.1249002287106	9.33996814829831	5.90740819887221	6.65872002631573	5.95818889977661	6.80703987552925	6.91895841501941
ABCE1	na	146.94966515134	135.234562516373	143.451350248007	155.601747794721	157.038108527321	103.361066724921	101.389129240476	101.951232285066	115.268382422636	119.256992021516
OTUD4	na	81.8037196335514	78.8827552950584	70.4951386795962	56.3194303658427	49.747203230555	66.1332490188209	55.6978017670829	58.2210680762122	59.8718645405667	60.1417154536303
LSM6	na	6.34199592841076	7.52660738255204	5.75640777383685	7.4511280146224	8.42971701520145	5.16433798517759	6.40120046728694	5.55362051769301	5.90444895280714	6.38673084463331
TMEM184C	na	40.5406068841447	37.3397924692841	35.4978479386606	29.8837793777941	29.8404067110887	33.401006105573	33.4775426737421	29.9012813303604	32.1171936668618	30.7931665723392
PRMT9	na	15.293040814712	12.8538814390337	13.1813395400902	9.47244465688699	11.2791988231569	11.1460532054193	12.9127664598719	11.8428199119017	9.47720468858216	10.1883563473912
ITGA2	na	68.3570826967312	64.4649034908191	64.7387309057594	53.6243415094899	53.1507509456129	59.2598495421457	58.4201513911015	55.4994262331044	53.6665519468521	58.2789189572789
MOCS2	na	18.4238995641806	18.8165184563801	18.22862461715	27.8624627355295	28.217785126003	20.7316589620798	21.2637578740911	20.0445243850509	22.9784605743004	22.0874441710235
TMEM161B	na	30.1846894820563	30.2530517519462	27.7809244737344	24.4539680054363	22.0043317392113	18.0194526820945	16.2973092356788	16.1091773956923	19.7817843896596	18.970111258762
ELOVL7	na	36.165432477836	34.505096182349	35.2892824396085	27.4264924793548	26.318130587366	29.128352376829	28.3271514931664	25.3406922959635	24.8964662850849	22.315541701189
NDUFAF2	na	20.7921132336505	20.9181036346251	24.2770240896598	16.6065033942914	21.0940806061144	11.9634304404833	14.7154033730734	13.0933040019782	14.4414547635538	13.8759330850664
ZNF474	na	1.0436195831562	1.31959999564224	0.583983397345767	0.0396336596522468	0.474913634659236	0.44584212821677	0.367885084326836	0.183894719128908	0.225647730680528	0.304130040220634
LMBRD2	na	9.71368996630002	8.69958515645625	9.01002955904898	6.69808848122971	6.92582383878053	9.80852682076894	8.57172246481527	9.12117806879382	6.58139214484872	4.7520318784474
NIPBL	na	49.7726262736034	43.7422961518446	42.3805094073785	32.3014326165811	32.8877692001521	52.2378360227316	52.0189509238146	47.5919533105613	52.8767848894703	43.7947257917712
SLC25A46	na	32.6733207957364	30.5462961954222	27.6140720744927	24.572868984393	25.6057601353772	22.9237160924789	23.5078568884848	22.4719346775525	22.6023810231662	21.6692653657201
STARD4	na	76.1842295704026	78.9805034428837	77.2943739486933	37.0178381151985	40.9613009893591	60.8946040122739	57.7579582393132	61.5311730205325	44.0389154378163	44.7451321674607
PGGT1B	na	25.3278444989063	24.1437925128617	24.1518847902285	19.9357308050801	18.046718117051	16.1617771478579	16.6651943200057	18.1320193061103	18.6159377811435	19.7304363593136
CCDC112	na	33.1549913725778	35.6291998823405	34.1630287447274	25.9204134125694	27.1888055842413	24.4470100305529	23.9861074981097	23.3546293293713	27.5290231430244	23.0758668017406
ANKRD33B	na	4.85684498315001	4.15429628257742	4.12959688123078	7.13405873740443	7.95480338054221	13.8582594854046	11.3308605972665	13.1668618896298	14.4038468084403	14.902371970811
CMBL	na	42.5475676209836	40.8587257909968	42.9227797049139	47.045154007217	45.8291657446163	53.1295202791651	64.0487931813021	60.2439099866302	49.9433643906234	54.02109839419
C5ORF63	na	2.32807445473306	2.63919999128448	3.1284824857809	2.89325715461402	3.40354771505786	3.9754256432662	4.12031294446056	5.1858310794352	4.92664211985819	5.01814566364045
PRRC1	na	57.2786594293807	54.2502220430699	51.7242437649108	63.6120237418561	61.0264020537119	67.9537710423727	56.8382455284961	60.9794888631458	54.1178474082132	53.8690333740797
F2RL1	na	21.0329485220711	22.3843258520054	23.0256310953474	22.8686216193464	24.5372044573939	33.958308765844	30.7551930497235	29.3128182291479	37.8336028441018	41.3616854700062
AGGF1	na	39.5772657304621	35.2382072910391	35.7898396373335	28.7740369075312	30.908962389072	31.5804840820212	28.253574476301	29.0921445661932	31.7035061606141	25.5089071235056
WDR41	na	54.9907241893844	52.3930072343882	54.268742853346	37.9690459468524	38.784613497171	44.584212821677	43.7783250348935	41.927995961391	37.9840346645555	38.9666614032687
NDUFS4	na	19.3872407178633	18.2789036433407	20.1057141086186	22.7893543000419	22.7167021912001	19.9142817270157	19.9025830620818	19.7135138906189	22.226301472032	22.2395091911338
GRPEL2	na	104.36195831562	108.256073716576	102.530799333993	51.0481536320939	45.1167952926275	43.9897566507213	38.2600487699909	40.9349644780949	37.495131248081	36.1534585312278
ARSK	na	6.58283121683142	6.64687405212388	7.29979246682209	4.47860354070389	4.47210339304114	6.79909245530575	6.25404643355621	5.99496784360239	4.32491483804345	4.67599936839224
RHOBTB3	na	64.784692585158	67.1041034821036	65.0724357042427	99.9957233026187	103.649900764378	32.2864007850311	34.8387174857513	31.5563338025206	40.2029040162473	41.5137504901165
GPX8	na	33.5563835199455	32.2080147084532	34.9555776411252	23.6612948123913	26.2785544511444	42.0949276058001	42.6378812734803	43.3255958267707	37.7207789787615	37.5980762222758
TIGD6	na	2.36821366946984	2.3948296217211	2.37764668919348	1.74388102469886	2.45372044573939	2.41497819450751	2.50161857342248	2.64808395545627	2.25647730680528	1.8247802413238
SERINC5	na	189.015562195483	181.76268088124	179.700033983255	85.4898038698964	81.051926981843	219.205713039912	191.300243849955	192.24353937736	147.611223820178	145.754321775739
CASP3	na	18.4238995641806	15.2487110607548	14.5578718338338	20.7680376577773	21.0545044698928	19.8399747056463	17.7688495729862	18.3894719128908	21.5869662351038	21.7833141308029
PRIMPOL	na	3.73294697052026	2.88357036084786	4.25473618066202	4.83530647757411	5.77811588835404	4.42126777148297	4.30425548662398	3.89856804553284	4.32491483804345	4.29583681811645
ERAP1	na	11.8009291326124	10.8011703347013	12.0133727453986	12.2864344921965	12.0707215475889	28.7939707806664	28.2903629847337	27.9152183637682	27.7170629185915	24.7485820229541
ERAP2	na	3.81322539999381	2.98131850867321	4.37987548009326	15.9327311802032	16.4636726681869	10.5887505451483	11.9194767321895	11.5118094174696	17.2244434419469	18.3238349232932
CMYA5	na	0.963341153682647	0.488740739126756	0.709122696777003	0.713405873740443	0.870674996875267	1.4489869167045	1.25080928671124	1.58149458450861	0.564119326701319	0.532227570386109
CFAP97	na	86.4598685430175	87.5334663776019	82.4667983251844	66.9016174929926	67.3585838491684	69.5513720018161	63.5705425716772	65.7607515604974	67.4310635183643	60.6739430240164
RICTOR	na	8.99118410103804	9.53044441297173	8.7180378603761	10.7010881061066	10.36894769006	27.6793654601245	24.3539925824365	25.0464607453572	25.084506060652	23.6080943721267
TENT2	na	50.4549929241286	44.0844146692334	43.7987548009326	33.4111750868441	33.3626828348114	38.6024976014354	34.7283519604533	36.1537017807433	32.6813129935631	33.4923206792973
ANKRA2	na	2.97030189052149	2.34595554780843	2.7947776872976	2.17985128087357	1.89965453863695	7.54216266900036	7.57843273713282	7.42934665280787	6.05488077326082	6.61482837479878
UBLCP1	na	32.5930423662629	27.9070962041377	27.6557851743031	19.9753644647324	19.5506112934719	21.1775010902966	19.7922175367838	20.5226506547861	20.5715514470414	20.4527452048376
UTP15	na	49.6120694146563	41.9339554170756	41.6296736107911	31.2709574656227	33.9563248781354	19.1712115133211	18.7253507922359	19.4928402276642	21.9254378311246	24.9006470430644
TLR3	na	0.92320193894587	0.928607404340836	2.25250738976225	2.61582153704829	3.20566703394985	5.5358730920249	6.36441195885426	6.36275728186021	7.97288648404531	7.75531602562616
KLKB1	na	2.40835288420662	2.1993333260704	2.00222879089977	0.753039533392689	1.3455886315345	2.15490361971439	1.91300243849955	3.01587339371409	1.31627842896974	1.25453641591011
NSA2	na	107.372399420878	104.150651507912	111.916246791335	99.7579213447052	105.984892801453	89.9114958570486	105.509442184936	97.5377590259727	102.820149280094	94.3563449784516
GFM2	na	36.4062677662567	35.3848295127771	38.9183221231144	32.3806999358856	33.3231066985898	30.5773392935335	28.2903629847337	29.8277234427088	27.6042390532512	26.4973297542227
TERT	na	18.9055701410219	17.1547999433491	16.3515351256815	13.2376423238504	9.89403405540076	7.02201351941413	5.84937284079669	5.88463101212505	6.99507965109636	7.10903969015731
CCDC127	na	5.579350848412	4.69191109561685	6.29867807137221	7.21332605670892	7.40073747343977	8.69392150022702	8.20383738048844	9.34185173174851	8.3113580800661	8.51564112617774
FOXQ1	na	29.9037149788988	25.4145184345913	25.0695729860576	12.9602067062847	13.3767340429018	45.6245111208495	46.1327895745852	45.7162271754465	48.8903416474476	49.7632778311012
SEPTIN8	na	56.2350398462245	52.8328738996023	58.8154707326809	67.7339243456898	65.0631679483154	54.8757352813475	52.7179325840356	54.0282684800731	59.6462168098861	56.1500086757345
SHROOM1	na	21.3540622399653	24.0460443650364	22.3165083985704	23.9783640896093	23.824834005405	22.8494090711095	19.8657945536491	23.4281872170228	25.6110174322399	26.2312159690296
GDF9	na	0.883062724209093	0.244370369563378	0.542270297535355	0.396336596522468	0.356185225994427	1.70906149149762	1.43475182887466	1.58149458450861	0.977806832948953	0.874373865634322
UQCRQ	na	51.0169419304435	54.2013479691572	53.768185655621	68.249161921169	77.0151610872395	32.3235542957158	33.0728690809825	34.4986493085831	36.8557960111528	44.4790183822677
LEAP2	na	1.16403722736653	0.977481478253511	1.16796679469153	0.951207831653923	0.949827269318473	0.705916703009886	0.404673592759519	0.514905213560942	0.60172728181474	0.266113785193054
SLC35A1	na	10.1150821136678	11.8275258868675	11.0539714497592	13.4358106221117	12.5060590460266	18.8368299171585	18.6885622838033	19.52961917149	17.5629150379677	19.0841600238448
CITED2	na	6.50255278735787	6.45137775647317	8.09234136321992	8.44196950592857	10.2106431451736	15.9760095944343	16.7755598453037	16.4401878901244	16.2842445641114	16.7651684671624
CREBRF	na	0.561949006314877	0.977481478253511	1.33481919393318	0.356702936870221	0.593642043324045	12.6321936328085	11.9930537490548	11.4014725859923	8.61222172097347	8.66770614628806
DCBLD1	na	16.1359643241843	13.5869925477238	15.18356833099	22.6704533210852	19.5506112934719	18.9482904492127	20.1968911295433	18.0952403622845	18.9544093771643	19.3882900640654
SFXN1	na	96.454533012475	93.3494811732103	94.1047531722894	110.617544089421	111.525551872477	89.168425643354	88.4027857637386	83.9295498104335	85.5957058381468	92.5315647371278
PDSS2	na	8.02784294735539	9.38382219123371	7.55007106568456	10.4236524885409	10.6459806436112	10.1429084169315	9.82253175152651	9.23151490027117	9.21394900278821	13.0775917294872
STXBP5	na	6.06102142525332	7.96647404776612	6.9660876683388	12.1278998535875	15.2763885815388	13.3752638465031	14.2371527634485	14.5644617550095	12.5234490527693	12.013136588715
DAGLB	na	76.2645079998762	80.6422219559147	87.388944102813	93.297634821389	83.6639519724688	75.0500915831563	72.546938629252	79.0379502816046	77.9988989052357	80.0242168330542
KIAA0895	na	11.3192585557711	11.7786518129548	10.8871190505175	11.7315632570651	10.2106431451736	14.489869167045	13.5013825947949	13.4243144964103	10.9439149380056	12.3932991389908
STK17A	na	25.2475660694327	23.4106814041716	26.3209659803699	24.1765323878706	24.9725419558315	20.5087378979714	19.7922175367838	20.4123138233088	24.2947390032701	21.0229890302513
TRA2A	na	82.4860862840766	75.3638219733457	78.2954883441432	70.0723102651723	74.8384735950513	66.3561700829293	71.6272259184349	66.7170040999677	67.0925919223435	68.657356579808
GALNT10	na	7.82714687367151	9.72594070862244	8.67632476056569	13.3169096431549	14.0099522224475	13.1523427823947	12.2873618165163	12.1002725186821	16.9987957112664	17.7535910978795
SAP30L	na	4.21461754736158	3.81217776518869	3.1284824857809	4.12190060383367	4.63040793792756	10.8859786306261	12.434515850247	10.0774306082641	11.0191308482324	10.0743075823085
RPS14	na	756.383362499825	744.401019763961	795.635665783798	888.467748424417	892.837633159364	834.096314872208	866.81083569089	918.627679936546	936.588514144643	936.11226379911
COG5	na	165.092590212364	153.269095790151	153.295641803264	76.9685670446633	69.6539997500213	92.5865486263493	89.0281904070942	90.2923070922937	80.8947114489691	81.9250295844332
BMT2	na	1.36473330105042	2.10158517824505	1.33481919393318	1.62498004574212	2.45372044573939	7.57931617968509	7.43127870340208	7.13511510220162	5.97966486303398	5.81648701921962
SLU7	na	18.3837603494438	15.0532147651041	18.9794604137374	14.3077511344611	16.2657919870788	31.1717954644892	33.2200231147133	31.8505653531268	31.5906822952739	25.7750209086987
RP9	na	38.2928108588852	38.1706517257996	38.0006339272853	27.8228290758773	30.9881146615152	23.1466371565873	25.0897627510902	26.1866080039565	24.8964662850849	22.1254604260511
PTTG1	na	13.1255232189261	10.2635555216619	12.9310609412277	34.9172541536294	42.1090089397856	32.7322429132479	33.5879081990401	34.7928808591893	46.4834325201887	50.9037654819286
CAMLG	na	36.7675206988877	35.2870813649518	39.5857317200809	36.7007688379805	30.908962389072	46.4418883559136	49.7012748925555	46.1207955575301	44.1517393031566	46.6079286638121
RELL2	na	7.22505865261985	6.54912590429853	6.59066977004509	8.0456329094061	7.95480338054221	5.46156607065543	5.22396819744107	5.11227319178364	5.11468189542529	4.79004813347498
KCNK5	na	16.0958251094476	16.2261925390083	15.1001421313691	15.2985926257673	13.0997010893506	11.6662023550055	9.49143517563236	9.59930433852898	10.8686990277787	13.19164049457
ZNF12	na	52.3415360167571	48.2387109518108	46.0095490908844	30.0423140164031	29.4446453488727	36.0760588748737	36.2366808061933	34.5354282524089	35.7275573577502	38.0162550275792
SLC29A4	na	4.73642733893968	4.93628146518023	5.17242437649108	11.2559593412381	11.7936885940377	9.13976362844379	10.4847249033148	10.7026726533024	12.1849774567485	13.3437055146803
STEAP1	na	83.9310980146006	81.9129478776442	82.0913804268907	46.2128471545198	44.760610066633	40.7574012211497	33.9557932833669	37.9190910843808	27.228159502117	23.6461106271543
CDCA7L	na	147.351057298708	145.889110629337	146.83011133265	130.513641234849	116.314264355291	159.611481901604	163.046669373654	164.548994676547	152.34982616447	144.917964165132
SP8	na	0.441531362104546	0.537614813039431	0.542270297535355	1.62498004574212	1.93923067485855	1.70906149149762	1.17723226984587	1.76538930363751	1.54192615965027	1.78676398629622
MIOS	na	44.8355028609799	40.223362830132	43.5484762020701	37.097105434503	37.1224157758636	36.8191290885683	33.4407541653094	33.0274915555518	38.8114096770507	36.229491041283
ELAPOR2	na	1.40487251578719	0.977481478253511	0.875975096018651	2.5365542177438	2.41414430951779	3.41812298299524	3.38454277580689	3.7882312140555	4.70099438917766	4.52393434828192
USP49	na	4.13433911788803	3.47005924779996	4.5467278793349	6.38101920401174	4.86786475525717	10.625904055833	10.815821479209	10.3716621588704	9.62763650903584	10.302405112474
INTS4P1	na	2.24779602525951	3.03019258258588	2.33593358938307	2.97252447391851	2.37456817329618	2.5264387265617	2.42804155655712	2.46418923632736	2.10604548635159	3.30741418739939
SYTL3	na	1.28445487157686	1.31959999564224	1.29310609412277	0.673772214088196	0.633218179545649	0.89168425643354	0.772558677086355	0.95625253947032	0.564119326701319	0.912390120661901
ZNF704	na	2.20765681052273	2.93244443476053	2.16908119014142	6.49992018296848	6.72794315767252	16.6076192760747	17.2170219464959	17.0654299351626	16.697932070359	16.3089734068315
FABP5	na	36.526685410467	35.2382072910391	37.1246588312666	52.7920346567927	65.6172338554178	31.7290981247601	34.4708324014245	35.0871124097956	42.6474210986197	44.5170346372952
SHH	na	3.05058031999505	3.86105183910137	3.00334318634966	1.70424736504661	1.42474090397771	3.60389053641889	4.08352443602788	4.376694315268	3.98644324202265	4.33385307314403
CHMP4C	na	22.0364288904905	21.4068443737519	18.8960342141166	23.4631265141301	24.6955090022803	31.2089489751739	31.9324253195693	32.1080179599073	35.1258300759355	35.773295980952
BRI3	na	115.480520797707	121.940814412126	117.380662866499	111.608385580727	110.536148466937	114.730040994449	114.816934818405	126.151777322431	112.44778578913	113.554553767379
LMTK2	na	72.7723963177766	79.1759997385344	72.7476460693585	50.0176784811355	47.4913634659236	63.7925778456829	62.1357907428026	61.3104993575778	60.3983759121545	61.2822031044577
CTSB	na	172.919737086035	166.611717968311	180.993140077377	182.909339295119	180.150572080737	425.296236808114	432.632859168359	440.354294426083	438.621580487832	501.358371303715
HNF4G	na	2.93016267578472	3.47005924779996	3.1284824857809	3.7255640073112	3.72015680483069	9.5112987352911	8.20383738048844	7.31900982133053	10.1165399255103	7.90738104573647
PEX2	na	5.579350848412	6.50025183038585	6.09011257232015	9.43281099723474	9.93361019162236	14.0440270388283	12.1769962912183	13.975998653797	12.410625187429	12.735445434239
RAD21	na	118.731797191386	111.090770003512	114.877876877875	145.455530923746	150.666350595643	184.875869167221	186.223429686244	178.856003824776	210.416508859592	214.525727120629
MED30	na	3.41183325262604	3.07906665649856	4.1713099810412	3.40849473009323	4.07634203082511	6.24178979503478	6.98981660220988	7.42934665280787	7.86006261870504	7.18507220021247
PHKG1	na	1.76612544841819	1.56397036520562	1.62681089260607	0.951207831653923	1.14770795042649	1.5604474487587	1.17723226984587	0.993031483296102	1.09063069828922	0.95040637568948
SPIDR	na	36.6069638399406	40.9564739388221	42.7976404054827	47.7585598809574	46.5019600603836	49.971471870963	51.6142773310551	49.2102268388957	50.169012121304	47.520318784474
ORC5	na	62.0552259830572	56.1074368517516	56.5212502431082	36.6611351783283	40.2093544011487	36.6705150458293	33.1832346062806	34.4618703647573	31.2146027441397	29.5766464114566
DNAAF5	na	119.976112848226	130.347155125106	126.348979325738	142.601907428784	142.117905171776	89.5028072395166	89.874326101046	89.4463913843007	98.7960980829577	110.817383405393
OSGIN2	na	65.0255278735787	61.0437183169318	64.196460608224	33.4508087464963	34.589543057681	25.6359223724643	24.3539925824365	22.3248189022494	26.1375288038278	24.3304032176507
SUN1	na	232.125078822781	236.55051773735	239.93375010949	218.222930045271	205.123114036569	252.235184038638	236.329378171559	236.45182985595	236.365997887853	244.102373532086
OXR1	na	242.400717795396	225.700473328736	230.756868151199	226.664899551199	235.952924153197	249.671591801391	245.894390364057	232.921051248675	324.218181032805	302.989552569806
FAM86FP	na	5.94060378104299	6.35362960864782	5.79812087364726	3.84446498626794	3.75973294105229	3.34381596162578	4.04673592759519	3.64111543875237	2.67016481305291	2.77518661701328
GPR146	na	0.280974503157439	0.342118517388729	0.291991698672884	0.396336596522468	0.435337498437633	5.72164064544855	4.85608311311423	5.36972579856411	4.7762102994045	5.32227570386109
GPER1	na	13.4867761515571	13.0005036607717	15.5589862292837	21.9570474473447	22.9937351447514	60.9317575229586	65.336390976446	65.5768568413685	60.5864156877217	67.1747226337324
TMEM184A	na	8.50951352419671	5.81601479560839	6.29867807137221	5.74688064957579	5.06574543636519	4.9414169210692	3.38454277580689	3.97212593318441	4.96425007497161	4.5619506033095
NOS3	na	78.1510510925047	81.2287108428668	80.5897088337159	92.3464269897351	86.5530099166458	63.9411918884218	64.8949288752538	70.1006669319396	69.0858135433549	70.9003156264352
MICALL2	na	21.4744798841757	21.3090962259265	22.1079428995183	21.2436415736043	22.0043317392113	19.877128216331	19.1668128934281	19.7870717782705	30.5000515969846	32.1997680083596
INTS1	na	173.040154730245	188.018562342063	181.827402073586	275.612469221724	261.95444565079	240.271753598154	246.262275448384	243.439829182848	252.800674272418	259.232843033063
CDK5	na	17.3401407662876	19.5985036389829	18.020059118098	29.1703735040537	30.4340487544127	22.4035669428927	20.932661298197	22.2144820707721	23.8434435419091	25.4708908684781
SLC4A2	na	364.985879601513	373.74004321023	388.432385434556	480.835558901058	430.509209818598	208.319734409286	223.048726627361	222.071262820069	262.954822153042	271.588125917026
FASTK	na	73.6554590419857	77.1721627081147	68.7431884875589	73.5204386549178	81.249807662951	55.1358098561406	53.7847993285834	58.4049627953411	64.9865464359919	69.0375191300838
TMUB1	na	65.145945517789	65.9311257081993	67.7837871919194	103.36458437306	104.718456442362	61.7119812473379	64.2695242318982	65.0251726839818	71.7935863115212	78.8076966721717
FMC1	na	6.30185671367398	6.50025183038585	6.46553047061385	7.17369239705667	8.78590224119587	5.23864500654705	7.94631782145965	6.25242045038286	6.5437841897353	7.03300718010215
PHAX	na	45.5580087262418	38.8548887605771	40.1280020176163	34.520917557107	34.5499669214595	26.4532996075284	29.4308067461469	25.929155397176	28.3563981555196	30.4510202770909
ALDH7A1	na	54.8301673304373	51.8065183474361	53.6847594560002	69.2796370721274	78.1232929014444	69.4027579590772	75.7107503544628	67.0480145943998	75.5919897779767	80.8985906986885
FOXK1	na	53.3851555999133	57.4270368473938	57.6892170377997	71.6972903109145	68.3084111184868	132.898107719282	123.609388333817	119.458009546138	116.058149480018	111.197545955669
COX6C	na	24.2842249157501	23.4595554780843	23.8598930915556	41.0604713997277	45.5917089272867	21.1775010902966	26.04626397034	22.3248189022494	27.7922788288183	30.6411015522288
OSR2	na	5.01740184209712	3.86105183910137	4.29644928047243	7.13405873740443	9.61700110184954	9.54845224597583	9.27070412503626	7.576462428111	9.0259092272211	10.2263726024188
YWHAZ	na	442.334146399282	421.001272683787	427.934690955016	419.720455717294	437.909947292038	523.492965547858	494.437553335267	481.362816791829	493.002683581839	525.308611971089
FZD6	na	32.1113717894216	31.3771554519377	28.9071781686155	29.8837793777941	28.9697317142134	34.2926903620066	34.176524333963	32.1447969037331	32.5684891282228	35.6972634708969
SLC25A32	na	54.7498889009638	54.0547257474192	50.7648424692714	40.148897227726	39.180374859387	21.8462642826217	17.9895806235823	19.6767349467931	20.9100230430622	23.1518993117957
DCAF13	na	45.5178695115051	42.4715702301151	45.0501477952449	56.8743016009742	58.1373441095349	38.6768046228048	38.1128947362602	37.5880805899487	45.9945291037142	49.1550177506599
TP53INP1	na	2.0872391663124	1.95496295650702	3.08676938597048	1.14937612991516	1.46431704019931	8.50815394680336	9.78574324309383	9.15795701261961	4.70099438917766	4.9421131535853
INTS8	na	17.1394446926038	16.568311056397	14.3910194345921	17.5180775662931	19.9463726556879	19.9885887483852	17.7320610645535	19.860629665922	18.6911536913704	18.8180462386517
VIRMA	na	68.4373611262047	68.0327108864444	65.1558619038635	63.8101920401174	60.6306406914958	71.0746659398901	72.2158420533579	67.8203724147412	64.6104668848577	61.7383981647886
GEM	na	11.4798154147182	13.5381184738111	11.5962417472945	3.48776204939772	4.11591816704672	1.70906149149762	2.17052199752833	1.50793669685704	2.18126139657843	2.28097530165475
PDP1	na	40.9821382462493	40.4677331996954	42.0050915090848	27.9813637144862	28.0990567173382	30.9117208896961	27.7017468498107	26.7382921613432	28.7700856617673	29.8047439416221
TMEM67	na	3.6526685410467	3.90992591301405	3.58732658369543	3.84446498626794	4.19507043948992	6.13032926298059	4.08352443602788	3.82501015788128	5.56597735678635	4.71401562341982
WASHC5	na	56.5160143493819	49.6560590952784	51.3488258666171	64.8010335314235	69.5352713413565	51.0860771915049	54.8516660731312	51.7479739628746	53.6289439917387	57.0623987963964
RPP25L	na	22.7990739704893	22.0910814085294	24.0684585906077	25.8411460932649	26.516011268474	24.2240889664445	25.8255329197439	28.4669025211549	25.1973299259922	25.660972143616
FAM219A	na	20.6716955894401	19.5985036389829	19.3131652122207	19.4601268892532	17.848837435943	16.7562333188136	17.5113300139574	18.4998087443681	18.2022502748959	17.7155748428519
SNAPC3	na	39.6174049451988	39.7346220910052	42.7976404054827	41.6946099541636	42.069432803564	28.9797383340901	27.9224779004068	28.2462288582002	29.6726765844894	32.617946813663
MYORG	na	7.22505865261985	7.03786664342528	7.55007106568456	11.890097895674	12.9809726806858	8.58246096817283	9.49143517563236	8.90050440583913	10.0413240152835	10.2643888574464
NUDT2	na	4.29489597683513	5.03402961300558	6.13182567213056	6.81698946018645	8.11310792542862	7.28208809420725	8.71887649854601	8.01780975402038	5.90444895280714	7.41316973037794
TMEM65	na	13.0051055747157	11.8763999607802	10.7202666512759	12.4053354711533	13.6933431326746	9.10261011775906	7.54164422870013	8.12814658549772	8.04810239427215	9.08588495159143
PSIP1	na	111.225764035609	116.760162577382	114.37731968015	91.1177835405154	90.3127428576981	140.997573048554	140.78962177188	136.44988159365	132.718473595264	113.744635042517
CCDC171	na	5.7399077073591	6.01151109125909	6.84094836890756	4.04263328452917	3.56185225994427	7.98800479721713	9.12355009130553	8.75338863053601	6.20531259371451	5.32227570386109
UBAP1	na	38.1322539999381	40.1744887562193	39.5023055204601	27.7435617565728	26.2389783149228	36.2618264282973	35.9791612471645	34.4250914209315	35.4266937168428	31.8196054580838
SYK	na	16.6176349010257	14.4178518042393	17.4777888205626	23.0667899176076	22.5188215100921	25.4873083297254	25.5312248522824	25.0464607453572	23.655403766342	25.4328746134505
NFIL3	na	41.5039480378274	35.0915850693011	35.7064134377126	9.9084149130617	10.171067008952	12.706500654178	14.3843067971793	11.4750304736438	12.5610570078827	9.99827507225333
LETM2	na	2.44849209894339	2.29708147389575	2.25250738976225	2.37801957913481	2.77032953551221	1.59760095944343	2.13373348909565	2.09639979806955	1.88039775567106	1.74874773126864
METTL2B	na	75.0201923430361	75.2660738255204	75.2504320579832	80.8526656905835	75.7487247281482	51.5319193197217	52.5707785503048	50.2768162098434	53.5537280815119	53.4508545687764
FXN	na	14.1691428020823	14.3689777303266	13.7653229374359	15.8534638608987	18.2050226619374	14.638483209784	13.722113645391	14.6747985864868	14.554278628894	19.0081275137896
KDM1B	na	46.9227420272923	45.941629477915	45.4255656935386	33.4904424061486	34.391662376573	40.6459406890955	42.1228421554227	41.4498696916558	41.067886983856	38.2823688127723
HGSNAT	na	12.242460494717	12.3651406999069	12.1385120448299	14.1888501555044	14.4848658571067	26.2675320541047	24.5747236330326	25.7084817342213	19.9322162101133	23.3419805869336
RASEF	na	36.6471030546774	37.0465480258081	32.2442261534484	25.2466411984812	23.6665294605186	19.5799001308532	17.2538104549286	20.3387559356572	22.1886935169185	19.9585338894791
GKAP1	na	1.08375879789298	1.36847406955492	1.08454059507071	1.78351468435111	1.66219772130733	3.64104404710362	3.60527382640299	3.19976811284299	2.33169321703212	2.62312159690297
KIF27	na	3.57239011157315	2.83469628693518	2.75306458748719	3.68593034765895	3.99718975838191	5.46156607065543	5.99652687452742	6.50987305716333	5.52836940167293	4.25782056308887
C9ORF64	na	29.9438541936356	27.0273628737096	30.2837104623591	19.7375625068189	20.1442533367959	21.2889616223508	21.0798153319277	22.9500609472877	18.8039775567106	16.6891359571073
HNRNPK	na	473.963847611862	428.869998583728	455.965894027613	458.878511453714	488.567401655689	443.0927684261	431.676357949109	428.989600783916	467.692529790507	486.684096863069
AL353743.1	na	2.84988424631116	1.95496295650702	2.37764668919348	1.30791076852414	1.74134999375053	3.60389053641889	3.64206233483567	3.08943128136565	2.78298867839317	2.39502406673749
TRPV6	na	18.4238995641806	16.6171851303097	15.3504207302316	3.64629668800671	2.69117726306901	14.4155621456756	11.3676491056992	14.1231144291001	10.5678353868714	7.64126726054342
ANKS6	na	70.0429297156758	73.4577330907514	71.3294006758045	79.3465866237981	75.1550826848242	73.8240257305602	73.9081134412613	73.9256770898209	78.2997625461431	76.1465588202411
PGAP4	na	28.4185640336381	28.3469628693518	28.0729161724072	27.6642944372683	25.8036408164852	23.332404710011	23.4710683800521	24.6051134194479	20.3082957612475	22.4676067212993
ZHX1	na	21.9962896757538	21.0158517824505	17.9783460182876	19.1826912716875	19.9463726556879	14.081180549513	15.5615390670252	14.1598933729259	17.4500911726275	16.6891359571073
CFAP47	na	0.682366650525208	0.390992591301405	0.500557197724943	0.554871235131455	0.831098860653664	1.15175883122666	1.21402077827856	0.662020988864068	1.12823865340264	1.14048765082738
CYBB	na	2.52877052841695	2.78582221302251	2.75306458748719	2.06095030191683	2.29541590085298	3.71535106847309	3.97315891072983	4.11924170848753	2.14365344146501	2.62312159690297
DYNLT3	na	9.39257624840581	8.06422219559147	9.01002955904898	9.86878125340946	8.58802156008786	12.0005839511681	12.5816698839778	10.7026726533024	12.4858410976559	12.1271853537978
METTL27	na	3.53225089683637	3.81217776518869	4.04617068160996	6.38101920401174	7.20285679233175	11.8891234191139	12.0666307659202	13.5714302717134	11.3576024442532	11.7850390585496
MID1IP1	na	116.965671742968	119.497110716492	128.392921216448	70.1515775844769	70.5642508831182	112.612290885419	104.884037541581	110.594284084125	86.9119842671165	85.8026875972463
KIAA1958	na	18.7851524968116	18.7187703085547	17.2275102217001	18.2711170996858	15.0389317642092	20.5087378979714	20.3808336717067	20.6697664300892	20.5715514470414	17.7916073529071
PCDH19	na	17.0591662631302	14.9554666172787	15.8092648281461	9.55171197619148	7.63819429076938	6.65047841256682	8.01989483832502	7.39256770898209	7.22072738177688	5.43632446894383
PIGA	na	14.8113702378707	15.6885777259689	17.6863543196147	9.03647440071227	11.4770795042649	15.2329393807396	14.2371527634485	12.8358513951978	12.0721535914082	11.2528114881634
STRBP	na	45.3171734378212	39.9789924605686	42.2136570081369	44.7860354070389	51.5281293605271	41.9091600523764	42.7114582903456	40.3465013768824	43.7756597520223	42.0839943155302
CLDN3	na	13.1255232189261	12.9027555129463	14.6412980334546	18.8259883348172	18.0862942532726	21.4747291757744	25.3104938016863	23.2442924978939	27.5666310981378	29.3485488812911
GAPVD1	na	66.952210180944	68.4725775516585	64.7804440055698	52.1578961023568	53.9026975338233	51.6805333624606	55.9921098345444	51.9318686820035	48.2133984554061	48.7368389453565
CARD19	na	13.5269153662938	13.5381184738111	15.8509779279565	17.3595429276841	17.1760431201757	14.3784086349908	14.0899987297178	14.6012406988353	15.4192615965027	16.3850059168866
WNK2	na	68.3570826967312	71.258399764681	70.578564879217	75.8984582340526	75.669572455705	57.2164064544855	55.4034936996215	55.1316367948465	65.437841897353	63.2210321108642
ATP7A	na	3.97378225894092	2.88357036084786	3.58732658369543	4.59750451966063	6.29260565923488	7.76508373310875	7.72558677086355	7.39256770898209	7.89767057381847	6.99499092507457
ZNF367	na	41.9454793999319	39.0992591301405	34.4133073435899	30.9142545287525	30.4736248906343	26.1932250327352	23.949318989677	26.0762711724791	30.8385231930054	28.6262400357671
NDUFB6	na	7.58631158525084	7.37998516081401	7.80034966454704	16.3290677767257	18.3633272068238	7.50500915831563	8.53493395638259	7.83391503489147	10.8686990277787	12.2412341188805
NOL6	na	101.99374464615	104.786014468776	97.2332356580703	111.370583622814	113.108597321341	68.7339947667521	62.2829447765333	63.6643517624279	81.1579671347631	88.2357279190113
TRMT10B	na	5.90046456630621	5.42502220430699	5.71469467402644	3.40849473009323	5.42193066235962	6.39040383777371	5.84937284079669	6.06852573125396	5.26511371587898	4.37186932817161
VCP	na	117.005810957705	121.891940338213	122.761652742042	188.22024968852	209.516065157166	127.845230266159	131.33497510468	127.29192458103	143.587172623042	149.860077318717
PIGO	na	23.9631111978558	28.1514665737011	23.7764668919348	25.7222451143082	27.0305010393549	28.0880540776565	25.5680133607151	28.4301235773291	27.7546708737049	27.105589834664
STOML2	na	176.171013479714	185.281614202953	182.202819971879	208.948653686645	211.811481058019	93.7754609682607	96.3123150767656	101.840895453589	109.92805279653	117.394195525165
BRWD3	na	8.7102095978806	8.94395552601963	6.84094836890756	11.8504642360218	12.5456351822482	15.8645490623801	17.4009644886593	16.8447562722079	18.3150741402362	16.1949246417487
MELK	na	38.2125324294117	37.2420443214588	37.8337815280436	39.831827950508	41.3966384877968	35.8531378107653	34.1397358255304	34.6089861400604	36.780580100926	32.6559630686905
OTUD1	na	0.802784294735539	1.17297777390421	1.71023709222689	1.34754442817639	1.3455886315345	8.39669341474917	9.23391561660358	8.60627285523288	7.52159102268425	6.46276335468846
ARHGAP12	na	28.7396777515323	28.4935850910899	27.3637934756302	25.1673738791767	25.1704226369395	25.0786197121933	22.6617211945331	24.5683344756221	27.942710649272	25.5469233785332
HECTD2	na	3.57239011157315	2.83469628693518	2.62792528805595	3.40849473009323	4.43252725681954	5.35010553860124	3.67885084326836	4.63414692204848	4.51295461361055	5.28425944883351
FBXO33	na	7.6665900147244	6.45137775647317	8.17576756284074	9.9084149130617	9.45869655696312	16.7933868294983	16.3708862525442	17.0654299351626	21.3613185044233	20.870924010141
INTS6L	na	0.722505865261985	0.488740739126756	0.709122696777003	0.792673193044936	0.870674996875267	1.11460532054193	0.956501219249773	0.625242045038286	0.714551147155004	0.49421131535853
CLDN2	na	1.16403722736653	1.12410369999154	0.875975096018651	2.33838591948256	2.21626362840977	0.260074574793116	0.367885084326836	0.294231550606252	0.112823865340264	0.49421131535853
SPTSSA	na	40.4603284546712	38.1217776518869	38.9600352229248	36.8196698169373	36.29131691521	31.617637592706	26.6348801052629	24.4947765879705	29.4470288538088	30.3369715120082
WRN	na	43.4707695599294	40.6632294953461	40.1280020176163	33.2526404482351	31.7796373859472	36.9677431313072	32.1899448785981	29.7541655550573	37.7207789787615	38.7765801281308
MARCHF8	na	7.94756451788184	9.28607404340836	8.34261996208239	13.4754442817639	14.8014749468795	40.7945547318345	42.2332076807207	40.9717434219206	39.3003130935252	41.2476367049234
CFL2	na	22.3575426083848	18.8165184563801	21.065115404258	20.0546317840369	23.033311280973	23.741093327543	20.7119302476009	20.6329874862634	21.6997901004441	22.6576879964372
SUGT1	na	37.3294697052026	34.2118517388729	38.3343387257686	35.4324917291086	38.784613497171	37.5250457915782	40.4305707675192	36.3008175560464	38.8866255872776	34.1005807597385
GTF2A1	na	28.8600953957426	31.035036934549	27.4889327750615	24.0972650685661	24.3393237762859	51.6805333624606	48.1929460468155	47.6655111982129	36.4045005497918	37.2559299270276
ZCCHC24	na	10.3960566168252	10.3613036694872	10.8454059507071	9.51207831653923	8.42971701520145	9.91998735282314	10.815821479209	9.5625253947032	10.1165399255103	10.6065351526946
PGM2L1	na	5.53921163367522	5.32727405648164	5.00557197724943	7.21332605670892	6.09472497812687	18.2795272568876	18.2838886910437	18.5365876881939	16.2090286538846	14.1040306152319
SLC16A9	na	4.1744783326248	4.3986666521408	3.54561348388502	4.95420745653085	5.65938747968923	3.75250457915782	3.64206233483567	2.83197867458518	2.55734094771265	2.43304032176507
INPPL1	na	99.2241388293126	103.613036694872	105.826134219015	94.3677436319996	93.716290572756	100.388785870143	102.419207476591	99.8548324869969	93.7566320977592	100.058783232588
GJB2	na	168.74525875341	163.386029090074	168.354070834823	69.8345083072589	66.7253656696227	61.154678587067	49.4437553335267	54.9109631318919	53.1776485303777	61.0921218293198
CRYL1	na	25.8897935052211	26.2453776911068	26.6546707788532	24.2954333668273	23.429072643189	18.353834278257	20.7487187560335	21.1111137559986	18.2398582300093	19.5403550841757
REEP3	na	16.4570780420785	14.4178518042393	17.1023709222689	15.1796916468105	15.6721499437548	17.9822991714097	18.1735231657457	15.8517247889118	15.7577331925235	17.2973960375485
SKA3	na	27.4552228799554	25.903259173718	26.6963838786637	26.7923539249188	30.0382873921967	21.9577248146759	18.8725048259667	19.1250507894064	21.3989264595367	18.8560624936793
MICU2	na	29.9438541936356	26.9296147258842	30.7008414604632	34.6398185360637	34.5499669214595	38.4910370693812	36.0895267724626	34.3883124771057	43.0611086048673	40.6773928795097
DDIAS	na	22.2772641789112	20.038370304197	21.8993774004663	25.7618787739604	27.5845669464573	12.1120444832223	9.74895473466115	10.5923358218251	14.3662388533269	15.1684857560041
PCF11	na	47.6452478925542	45.2085183692249	43.5901893018805	44.9842037053001	45.6708611997299	53.4639018753277	51.393546280459	50.7549424795785	51.9365860116348	53.8310171190521
LRR1	na	20.6315563747034	19.0120147520308	18.22862461715	25.6826114546559	27.2679578566845	12.557886611439	14.9729229321022	14.1231144291001	16.6227161601322	16.4990546819694
RPL36AL	na	101.351517210362	93.8382219123371	102.322233834941	124.01372105188	121.498738200321	93.6268469255217	108.967561977609	104.893547791129	99.6986890056798	98.3480517563474
DNAAF2	na	20.4308603010195	16.8615554998731	18.8126080144958	22.3930177035194	25.3287271818259	17.4621500218235	17.5481185223901	17.4332193734205	18.7663696015972	18.2097861582104
KLHDC2	na	11.0382840526137	10.8989184825267	9.51058675677393	12.4449691308055	13.6933431326746	29.8714225905236	32.2635218954635	31.5195548586948	30.9513470583457	28.3221099955465
EML5	na	55.432255551489	53.174992416991	49.6385887743902	15.7741965415942	13.8516476775611	14.7870972525229	12.2873618165163	13.8288828784939	15.3816536413893	13.7618843199837
NEMF	na	82.245250995656	73.6043553124894	73.4984818659459	65.3162711069027	74.8384735950513	68.0652315744269	70.2292625979929	60.0967942113271	71.9064101768615	65.5400236675465
RPUSD4	na	78.8735569577667	78.8338812211457	82.6336507244261	72.8863001004819	71.5536542886583	65.9474814653973	68.2058946341953	71.2408141905389	70.2892681069843	70.6722180962697
ARF6	na	170.350827342881	160.0137179901	168.687775633306	148.388421738012	146.273399475045	178.299697776023	171.250506754142	164.401878901244	162.616797910434	160.200498686219
TTC8	na	23.3610229768042	22.9708147389575	22.3582214983808	24.889938261611	25.724488544042	24.6699310946613	25.0897627510902	25.2303554644861	25.7614492526936	23.6461106271543
TMEM63C	na	14.2494212315558	12.9027555129463	12.1802251446403	9.9084149130617	7.44031360966137	9.36268469255217	8.90281904070942	8.93728334966492	9.0259092272211	7.94539730076405
CDX2	na	52.1408399430733	49.8515553909291	53.6013332563794	86.5995463401593	93.5975621640912	66.2447095508751	75.6739618460301	74.4773612472076	104.023603843723	109.334749459318
KBTBD6	na	27.4150836652187	28.3469628693518	28.0729161724072	25.2862748581335	24.9329658196099	18.3909877889418	15.8558471344866	15.1897038000478	17.4500911726275	15.7007133263902
FAAH2	na	2.36821366946984	2.1993333260704	1.83537639165813	1.62498004574212	1.46431704019931	4.08688617532039	3.97315891072983	4.04568382083597	3.34710800509449	3.8396417577855
NUDT5	na	50.0536007767609	48.2387109518108	49.8054411736319	50.8896189934849	53.1903270818345	40.2744055822482	36.7885084326836	36.9996174887362	39.6011767344326	43.6426607716609
DACT1	na	1.20417644210331	1.36847406955492	1.08454059507071	0.753039533392689	0.791522724432061	0.594456170955694	0.919712710817089	0.514905213560942	0.376079551134213	1.17850390585496
BEND7	na	8.58979195367027	9.62819256079709	7.84206276435745	10.2254841902797	8.70674996875267	18.3909877889418	19.3507554355916	16.8447562722079	19.4057048385254	17.7155748428519
ATP5F1C	na	164.490501991312	169.397540181334	185.581581056523	201.259723714109	216.204432178617	136.501998255701	139.354869943005	139.907102313273	145.166706737806	148.149345842476
PRPF18	na	7.6665900147244	7.18448886516331	7.09122696777003	6.34138554435949	6.45091020412129	9.10261011775906	11.0365525298051	7.90747292254303	9.77806832948953	10.1883563473912
TAF3	na	22.0364288904905	23.5084295519969	22.3999345981912	20.8076713174296	23.7852578691834	18.1309132141487	20.0865256042452	17.9849035308072	22.1886935169185	25.2427933383126
VDAC2	na	537.423946110707	527.009139000381	536.430463561898	452.101155653179	454.611076777554	287.716786742556	286.619269199038	293.974097999472	271.454220008675	271.588125917026
COMTD1	na	71.2872453725159	66.4687405212388	73.1647770674626	65.9504096613387	57.8603111559836	25.5987688617796	26.3405720378014	27.951997307594	30.3120118214175	32.7319955787457
PDZD8	na	114.557318858761	107.034221868759	105.200437721859	94.2884763126952	87.7402940032939	66.6162446577224	62.7611953861582	60.5749204810622	71.868802221748	63.4111133860021
ZNF503	na	21.8357328168067	22.0910814085294	24.7775812873847	17.8747805031633	17.5322283461701	18.9854439598975	16.8859253706018	17.9481245869814	23.392148080548	23.5320618620715
ABRAXAS2	na	34.9211168209959	32.69675544758	30.9511200593257	22.7100869807374	20.7774715163416	25.3758477976712	23.7653764475136	24.2005450373643	23.0160685294138	21.2510865604168
QSOX2	na	67.7951336904163	70.8674071733796	68.9100408868006	82.8343486731958	75.8278770005914	51.2718447449286	47.199656319133	50.4974898727981	60.4735918223814	63.9433409563882
FAM204A	na	36.1252932630993	34.7494665519123	33.41219294814	27.8624627355295	28.4948180795542	23.332404710011	23.5078568884848	19.52961917149	23.4673639907749	21.859346640858
NSD1	na	129.810220458737	122.967169964292	119.800022655503	87.5507541718132	88.4526644552828	114.544273441025	106.24521235359	97.9423274080563	99.3978253647724	93.4819711128173
PRDX3	na	62.6974534188456	60.8970960951938	69.6191635835776	103.36458437306	108.715646200744	62.7894330571951	57.7947467477459	62.9287728859122	69.273853318922	77.9713390615649
ENOX2	na	6.74338807577853	6.2070073869098	6.38210427099303	7.76819729184037	7.16328065611015	8.35953990406444	7.98310632989234	9.19473595644539	8.46178990051978	9.92224256219817
GHITM	na	382.847830159379	369.097006188526	374.917341095983	299.828635269247	293.773659172959	307.333840384094	283.823342558154	294.930350538942	244.714963923032	245.470958713079
SNAPC4	na	50.8162458567596	51.9531405691741	52.2248009626358	65.831508682382	71.4349258799935	34.9614535543317	36.1263152808953	34.9399966344925	42.1961256372587	44.5930671473504
PMPCA	na	69.7619552125183	72.9201182777119	71.0374089771316	104.632861481932	111.644280281142	61.7491347580227	63.3498115210811	62.2299729532224	69.8379726456233	77.058948940903
ENTR1	na	79.3150883198713	78.1985182602809	86.471255906984	75.5813889568347	75.6299963194834	46.5533488879678	46.6478286926428	46.9299323216973	54.4187110491206	56.644219991093
SPACA9	na	1.0436195831562	1.31959999564224	0.500557197724943	1.46644540713313	2.13711135596656	2.82366681203954	2.83271514931664	3.12621022519143	2.10604548635159	1.78676398629622
TSC1	na	34.4394462441546	38.3661480214503	33.7876108464337	30.8746208691003	27.1492294480197	50.3058534671256	47.8618494709213	49.4309005018504	46.9723359366632	45.5054572680123
HPRT1	na	35.4830658273108	33.8697332214842	35.539561038471	43.5970256174715	42.1485850760072	39.9400239860857	36.2366808061933	38.0294279158581	40.4661597020413	45.8856198182881
BORCS5	na	7.34547629683018	9.18832589558301	7.84206276435745	8.32306852697183	8.27141247031503	11.3689742695276	10.4847249033148	10.2981042712188	11.0567388033459	12.013136588715
ZMYND19	na	43.1496558420352	41.5918368996869	37.3332243303187	52.4749653795748	48.6786475525717	25.3015407763017	23.7285879390809	25.7820396218729	33.3958641407181	30.4510202770909
STOX1	na	18.7450132820748	20.1361184520223	15.8509779279565	24.889938261611	23.1520396896378	22.5893344963164	21.6684314668506	23.060397778765	28.3563981555196	24.7485820229541
DDX21	na	1150.7912865034	1106.9977741221	1091.88210063734	770.240541681764	713.161974713287	444.318834278696	399.302470528347	393.608256823514	442.532807819628	443.839777446987
BMS1	na	153.331800294488	145.204873594559	144.160472944784	149.141461271405	150.903807412972	96.3390532055071	103.743593780168	97.0596327562375	104.587723170425	98.8802793267335
STK32C	na	17.1795839073405	14.0268592129379	18.3954770163917	11.6522959377606	11.8332647302593	11.0717461840498	13.5381711032276	12.2106093501595	8.04810239427215	8.97183618650869
JCAD	na	3.33155482315249	3.03019258258588	3.5039003840746	1.14937612991516	0.593642043324045	1.4489869167045	0.993289727682456	1.17692620242501	1.2410625187429	0.912390120661901
FUNDC2	na	6.46241357262109	6.5979999782112	8.25919376246157	13.6736125800251	12.3477545011401	13.8211059747199	15.2672309995637	15.2264827438736	17.0364036663798	19.9965501445067
PIP4P1	na	30.1846894820563	28.9334517563039	31.5768165564819	30.3197496339688	30.2361680733047	32.3607078064006	35.3905451122416	34.4986493085831	29.1461652129015	29.6526789215118
METTL17	na	53.3450163851766	55.8630664821882	51.3071127668067	65.4351720858595	63.2030895459	44.4355987789381	43.7783250348935	45.2381009057113	52.3878814729958	60.2177479636855
NDRG2	na	9.15174095998514	9.23719996949568	9.09345575866981	18.8259883348172	23.7061055967402	13.6353384212962	14.2003642550159	16.1459563395181	23.0536764845272	22.9998342916854
ARHGEF40	na	1.12389801262975	2.05271110433237	1.25139299431236	4.95420745653085	4.86786475525717	5.09003096380813	5.51827626490254	6.03174678742817	7.40876715734399	7.86936479070889
NSMF	na	201.659414837567	210.940503007108	213.028800731774	241.725690219053	232.272343484588	172.875285216053	179.270401592467	179.554803757466	201.014520081237	211.750540503616
ZNF219	na	16.015546679974	16.714933278135	18.2703377169604	31.627660402493	29.9591351197535	36.4847474924057	40.6513018181153	39.5005856688894	43.2867563355479	44.897197187571
CASP7	na	6.50255278735787	5.71826664778304	6.29867807137221	8.75903878314654	9.69615337429274	6.5018643698279	6.21725792512352	6.25242045038286	7.63441488802452	6.69086088485394
PPP1R36	na	1.52529015999752	1.90608888259435	1.66852399241648	1.30791076852414	0.633218179545649	1.52329393807396	1.43475182887466	1.14014725859923	0.940198877835532	1.1024713957998
BTNL9	na	8.62993116840704	7.33111108690133	7.63349726530539	9.63097929549597	9.22123973963351	12.0377374618528	12.8759779514393	12.1738304063337	15.8705570578638	14.5602256755628
CCDC186	na	4.97726262736034	4.88740739126756	5.29756367592232	3.56702936870221	3.9180374859387	14.8242507632076	14.421095305612	12.8358513951978	14.2534149879867	11.9751203336874
VWA2	na	0.321113717894216	0.537614813039431	0.500557197724943	0.435970256174715	0.39576136221603	1.89482904492127	1.65548287947076	2.09639979806955	1.0530227431758	1.52065020110317
METTL3	na	44.7552244315063	45.9905035518277	41.5462474111703	46.1732134948675	41.47579076024	32.5093218491395	30.3137309485313	32.7332600049456	33.8471596020791	35.7352797259244
TRUB1	na	40.5807460988815	40.4188591257827	39.3771662210289	24.6917699633498	23.231191962081	22.366413432208	20.1601026211106	21.0007769245213	20.797199177722	19.3122575540102
ZFYVE1	na	7.6665900147244	6.5979999782112	7.55007106568456	5.42981137235781	5.65938747968923	20.6573519407104	21.4844889246872	23.3178503855455	16.246636608998	15.3205507761144
HSPA12A	na	39.9385186630931	39.1970072779658	35.1641431401773	49.8591438425265	48.5599191439069	40.7945547318345	43.0057663578071	43.950837871809	46.069745013941	44.897197187571
SHLD2P1	na	5.45893320420167	4.3986666521408	6.00668637269932	5.27127673374883	5.89684429701885	4.97857043175393	4.63535206251813	3.75145227022972	4.92664211985819	5.28425944883351
FRAT1	na	0	0.0488740739126756	0.041713099810412	0.0792673193044936	0.158304544886412	4.53272830353716	4.63535206251813	3.97212593318441	3.27189209486765	2.81320287204086
UBTD1	na	6.22157828420043	6.98899256951261	6.88266146871797	8.95720708140778	7.95480338054221	7.91369777584767	8.90281904070942	8.38559919227819	8.27375012495268	8.74373865634322
E2F7	na	45.5981479409786	41.885081343163	41.5462474111703	35.7099273466744	34.193781695465	23.8154003489125	24.648300649898	24.6051134194479	26.0623128936009	25.4328746134505
ARHGAP42	na	6.70324886104175	6.2070073869098	7.25807936701168	6.7773558005342	5.81769202457565	30.5773392935335	25.1265512595229	26.2969448354338	29.8607163600565	25.7370046536711
ISCA2	na	4.09419990315125	4.34979257822812	3.21190868540172	4.24080158279041	5.06574543636519	5.31295202791651	5.62864179020059	5.99496784360239	5.37793758121924	5.09417817369561
LARGE2	na	80.8805176946056	83.2325478732865	80.4228564344743	82.5172793959779	85.0886928764465	41.0917828173123	37.8921636856641	41.4866486354816	47.1979836673437	54.8574560047968
PACSIN3	na	18.7450132820748	20.038370304197	20.0222879089977	26.5941856266576	29.207188531543	28.2738216310802	30.7551930497235	30.1587339371409	31.7035061606141	33.340255659187
SLC39A13	na	31.7099796420538	32.69675544758	28.448334070701	29.9234130374463	32.0170942032769	25.0043126908239	22.8088752282638	23.6120819361518	26.7392560856425	31.2493616326701
PSMC3	na	78.6327216693461	80.446725660264	75.542423756656	109.54743527881	112.594107550461	60.4859153947418	69.0152418197144	65.6504147290201	82.7751092046402	83.6737773157018
AGBL2	na	1.08375879789298	1.17297777390421	1.16796679469153	1.50607906678538	1.66219772130733	2.41497819450751	1.76584840476881	1.91250507894064	2.03082957612475	2.43304032176507
TC2N	na	63.3798200693708	59.0398812865121	61.2348305216847	63.3345881242904	55.2482861653578	59.5942311383083	55.1827626490254	57.8900575817802	61.865086161578	56.7582687561757
CPSF2	na	139.002100633459	128.880932907725	129.102043913225	97.5780700638316	103.847781445486	94.5185311819553	83.5834911590571	80.6562238099389	87.4384956387044	83.4836960405639
MOAP1	na	24.6053386336443	25.903259173718	24.4855895887118	19.5393942085577	22.2813646927625	25.0786197121933	25.8623214281766	23.6120819361518	23.1665003498675	24.216354452568
IFI27L1	na	2.56890974315372	2.73694813910983	2.25250738976225	5.23164307409658	5.97599656946206	3.26950894025631	3.78921636856641	4.26635748379066	4.92664211985819	5.01814566364045
CLMN	na	14.1290035873455	12.8538814390337	14.9750028319379	16.5272360749869	15.6721499437548	20.6945054513951	23.3239143463214	23.7959766552807	25.3853697015594	23.8742081573197
PTER	na	17.4204191957612	16.1773184650956	16.9355185230273	15.2193253064628	13.8120715413395	12.8179611862321	14.3843067971793	12.3945040692884	12.5986649629961	12.6213966691563
HACD1	na	5.61949006314877	5.47389627821966	5.96497327288891	5.35054405305332	5.30320225369481	4.01257915395093	3.89958189386446	4.15602065231332	2.59494890282607	3.87765801281308
ARL5B	na	32.5127639367893	29.0311999041293	29.6163008653925	20.9662059560386	22.5979737825353	22.7379485390553	21.3373348909565	20.5594295986119	20.6091594021549	19.8825013794239
SMCO4	na	4.09419990315125	4.78965924344221	3.08676938597048	4.43896988105164	5.30320225369481	3.08374138683266	3.67885084326836	3.53077860727503	3.87361937668239	4.33385307314403
CEP295	na	59.2856201662196	54.7389627821966	51.64081756529	43.0817880419923	44.4835771130818	32.2492472743464	31.858848302704	29.2760392853221	36.7429721458126	28.6262400357671
TAF1D	na	242.360578580659	211.624740041885	209.983744445614	122.983245900922	123.635849556288	136.873533362548	136.338212251525	129.020534940842	128.882462173695	123.400763819522
ABTB2	na	9.39257624840581	9.18832589558301	7.71692346492621	12.682771088719	12.6247874546914	11.9634304404833	9.82253175152651	10.7394515971282	12.4482331425424	11.2147952331359
R3HCC1L	na	7.90742530314506	7.47773330863936	8.42604616170322	5.23164307409658	7.00497611122374	7.13347405146832	8.09347185519039	7.53968348428522	7.14551147155004	6.84292590496426
CEP57	na	100.789568204047	97.2105330123117	95.2727199669809	78.0783095149262	70.1684895209022	94.4070706499011	92.2287906407377	87.4603284177085	86.2726490301884	77.2110139610134
TCP11L2	na	0	0	0	0.0396336596522468	0.039576136221603	2.45213170519224	2.35446453969175	2.86875761841096	1.35388638408317	1.55866645613075
SPRED1	na	22.2371249641744	22.7753184433068	20.3142796076706	19.103423952383	16.7011294855165	29.0540453554595	26.7084571221283	23.7591977114549	25.4981935668996	23.4180130969888
ADAMTS15	na	0.722505865261985	0.781985182602809	0.542270297535355	1.07010881061066	2.09753521974496	0.594456170955694	0.772558677086355	0.698799932689849	0.827375012495268	1.40660143602043
GPT2	na	163.206047119735	162.75066612921	161.721687964967	116.681494016215	111.288095055148	132.526572612435	124.860197620528	129.572219098228	120.307848407835	118.040471860633
AMN	na	6.38213514314754	6.4025036825605	6.79923526909715	6.97552409879544	6.92582383878053	6.53901788051263	5.26075670587375	6.25242045038286	7.33355124711715	7.86936479070889
RAB8B	na	7.46589394104051	6.94011849559993	8.46775926151363	9.82914759375721	9.81488178295755	13.3752638465031	13.4278055779295	13.5346513278876	12.7114888283364	12.8875104543493
IKBIP	na	5.94060378104299	4.88740739126756	4.8804326778182	7.84746461114487	7.8360749718774	5.72164064544855	6.87945107691183	5.36972579856411	7.22072738177688	6.50077960971604
RPUSD2	na	13.0051055747157	10.6056740390506	11.2208238490008	14.941889688897	17.0968908477325	14.081180549513	11.2572835804012	12.5048409007657	14.0653752124196	12.8494941993218
HIF1AN	na	41.3433911788803	43.5467998561939	40.8371247143933	45.935411536954	40.1697782649271	54.9871958134017	55.4034936996215	55.2051946824981	46.8219041162095	47.8244488246946
NDUFB8	na	39.6976833746724	40.9564739388221	43.2147714035868	68.6058648580392	78.9939678983197	39.2341072830758	45.5809619480949	45.7530061192722	52.6135292036764	58.7731302726374
ZFYVE19	na	14.0888643726087	16.0795703172703	16.2681089260607	17.5973448855976	18.5216317517102	17.8336851286708	17.3641759802266	16.9183141598595	17.6005229930812	15.358567031142
SPINT1	na	224.699324096477	217.343006689668	241.9776920002	165.034558791956	164.122236910988	205.644681639985	191.226666833089	196.289223198196	168.746894593921	191.601925338999
FBN1	na	0.642227435788431	0.488740739126756	0.458844097914532	1.42681174748089	0.989403405540076	1.26321936328085	1.39796332044198	1.3975998653797	1.69235798010396	1.29255267093769
BRD7	na	101.99374464615	97.5037774557878	101.654824237974	153.540797492804	161.431059647919	106.110426515591	117.171399358097	108.313989566927	142.646973745207	133.665152676968
CKB	na	4.21461754736158	3.66555554345067	3.17019558559131	5.19200941444433	4.43252725681954	15.1957858700549	14.53146083091	14.8954722494415	13.7269036163988	14.5222094205353
TRMT61A	na	50.8563850714964	49.9981776126671	50.3894245709776	43.7555602560805	47.5309396021452	30.3172647187404	31.5645402352425	32.1080179599073	38.6233699014836	42.3120918456957
BTRC	na	14.8916486673442	13.3914962520731	13.3899050391422	16.0119984995077	15.2763885815388	21.2889616223508	21.3005463825238	21.6627979133853	22.8656367089601	24.216354452568
POLL	na	45.4777302967683	47.2612294735573	50.222572171736	33.8471453430188	31.304723751288	45.2158225033174	46.7581942179408	48.6217637376832	39.638784689546	38.8145963831584
BAG5	na	70.725296366201	73.213362721188	75.0835796587415	53.7828761480989	51.4885532243055	55.5073449629879	51.1728152298628	51.4169634684426	51.4852905502737	51.8921881126456
DPCD	na	10.9178664084033	9.92143700427314	12.5973561427444	14.4266521134178	13.9307999500043	8.61961447885756	7.21054765280598	8.38559919227819	9.0259092272211	9.92224256219817
API5	na	134.827622300834	126.437229212092	125.681569728771	115.215048609081	118.649256392366	88.202434365551	87.2991305107581	84.518012911646	87.3256717733642	90.0985244153627
ASPG	na	1.64570780420786	1.66171851303097	1.0428274952603	1.66461370539437	1.54346931264252	1.41183340601977	1.69227138790344	1.32404197772814	1.69235798010396	2.81320287204086
ZNF319	na	16.2965211831314	17.3502962389998	17.7280674194251	8.87793976210328	9.33996814829831	12.706500654178	12.5080928671124	12.3945040692884	11.5832501749337	11.4428927633013
HPS6	na	29.7030189052149	31.2305332301997	31.3265379576194	32.3806999358856	33.4418351072546	29.7599620584694	28.8421906112239	30.5633023192245	27.7546708737049	28.6642562907947
SENP8	na	2.80974503157439	3.47005924779996	3.1284824857809	1.94204932296009	3.28481930639305	3.4924300043647	3.75242786013372	3.97212593318441	3.15906822952739	3.23138167734423
NOLC1	na	509.125799721279	470.119716966026	491.08832406798	423.604554363214	444.40043363238	235.070262102292	227.132251063388	214.1270109537	251.183532202541	255.469233785332
ALKBH3	na	24.645477848381	22.8730665911322	25.6535563834034	18.152216120729	21.6877226494385	18.0194526820945	18.0999461488803	16.660861553079	18.6159377811435	20.5667939699203
COPS2	na	119.855695204016	96.0864293123202	108.787764305554	71.776557630219	68.7437486169245	78.8397496729989	74.1288444918574	75.8749611125873	76.1185011495646	70.6342018412422
SGPL1	na	113.714395349289	121.500947746911	120.092014354176	69.2400034124752	66.3691804436283	136.241923680908	129.311607140883	131.04337685126	118.16419496637	116.36775663942
FRS2	na	17.6612544841819	15.9818221694449	16.3932482254919	12.8016720676757	11.2396226869353	13.0780357610253	12.1402077827856	11.1807989230376	13.8773354368524	13.913949340094
CCT2	na	279.489352212178	268.905154667541	271.552279765782	264.475410859443	282.890221712019	184.801562145851	163.782439542307	168.668236385034	184.880707337579	179.702837515367
PCBD1	na	173.883078239718	172.818725355221	186.832974050835	198.723169496366	219.330946940124	151.660630615071	155.72575619555	158.554026832944	147.874479505972	158.679848485116
ARIH1	na	72.3710041704088	70.1831701386021	74.5413093612062	53.7036088287944	53.3882077629425	63.5696567815745	65.9617956198016	61.3104993575778	59.3829611240922	56.9103337762861
COX11	na	25.729236646274	23.1174369606955	23.9433192911765	28.5758686092699	28.415665807111	18.4281412996265	19.7554290283511	19.3457244523611	21.248494639083	23.2279318218509
ZNF202	na	33.2352698020513	29.1778221258673	33.7876108464337	20.4906020402116	19.0361215225911	19.3941325774295	17.327387471794	18.7572613511486	20.6843753123817	20.7188589900307
FAM227B	na	0.120417644210331	0.146622221738027	0.166852399241648	0.435970256174715	0.237456817329618	1.15175883122666	1.03007823611514	1.25048409007657	0.90259092272211	0.836357610606742
STXBP4	na	5.45893320420167	5.66939257387037	5.79812087364726	7.84746461114487	7.12370451988855	5.35010553860124	5.70221880706595	4.26635748379066	6.0172728181474	6.38673084463331
CUL5	na	45.7587047999257	42.6181924518531	42.422222507189	42.9628870630355	41.9111282586776	39.0483397296521	37.0460279917124	33.7998493758932	39.7516085548863	38.2443525577447
WBP1L	na	12.242460494717	12.7072592172956	13.9321753366776	17.7955131838588	17.3739238012837	34.924300043647	34.5076209098572	31.8505653531268	26.6264322203023	29.4625976463739
BORCS7	na	8.58979195367027	8.65071108254357	7.46664486606374	7.57002899357914	7.20285679233175	10.8859786306261	10.6318789370456	10.5187779341735	11.8088979056143	10.9866977029704
ANAPC16	na	74.2174080483006	72.1381330951091	76.042980954381	49.3439062670473	51.7655861778568	75.2730126472647	84.5032038698742	78.964392393953	69.3866771842622	65.6920886876569
SMPD1	na	15.2127623852385	20.1361184520223	18.8543211143062	28.417333970661	30.1965919370831	15.8273955516953	18.5781967585052	18.7572613511486	19.7065684794327	22.0114116609684
APBB1	na	1.20417644210331	1.12410369999154	0.834261996208239	1.62498004574212	1.18728408664809	1.30037287396558	1.76584840476881	1.43437880920548	1.69235798010396	2.39502406673749
NUDT13	na	1.48515094526075	1.31959999564224	1.12625369488112	1.66461370539437	1.54346931264252	2.60074574793116	3.86279338543178	3.86178910170706	2.25647730680528	3.53551171756487
TRIM44	na	102.234579934571	102.049066329667	101.863389737026	84.14225944172	85.5636065111058	89.0198116006151	89.2121329492577	85.7684970017226	91.1992911500466	91.0869470460798
ILK	na	24.6053386336443	26.2453776911068	31.2431117579986	37.9294122872002	41.9507043948992	33.1409315307799	40.8720328687115	40.6039539836628	40.9926710736292	40.2592140742064
TAF10	na	43.2700734862456	42.7159405996784	44.5913036973304	45.3805403018226	47.253906648594	40.2000985608788	44.1462101192203	42.8474695570355	41.5943983554439	45.9996685833708
TPP1	na	76.1842295704026	87.4845923036893	83.8850437187384	110.260841152551	110.140387104721	98.9397989534383	104.479363948821	100.774306082641	102.067990177825	106.63559535236
DCHS1	na	6.06102142525332	4.78965924344221	4.12959688123078	3.09142545287525	3.36397157883626	6.72478543393628	6.03331538296011	5.81107312447348	4.73860234429108	5.13219442872319
MSS51	na	1.80626466315496	1.22185184781689	1.08454059507071	1.30791076852414	1.3455886315345	1.48614042738923	1.54511735417271	1.69183141598595	1.01541478806237	1.17850390585496
CYB5A	na	36.8477991283612	34.651718404087	34.6218728426419	44.5085997894732	43.8107827973146	29.0168918447748	28.253574476301	28.7243551279354	32.8317448140168	36.9898161418346
USP54	na	28.9002346104794	29.3244443476053	30.4505628616007	34.3227492588457	33.9167487419138	36.447593981721	39.06939595551	39.9787119386245	40.3909437918144	43.2244819663576
IFTAP	na	1.52529015999752	1.12410369999154	1.0428274952603	1.74388102469886	1.86007840241534	4.19834670737459	3.78921636856641	3.75145227022972	3.72318755622871	3.91567426784066
ATP9B	na	26.3313248673257	30.5462961954222	28.8654650688051	18.0333151417723	17.3739238012837	23.2580976886415	23.5446453969175	23.575302992326	22.3767332924857	23.2659480768785
PPFIBP2	na	3.73294697052026	2.83469628693518	3.00334318634966	4.79567281792186	4.23464657571152	4.01257915395093	4.23067846975861	4.48703114674535	6.88225578575609	6.15863331446783
GARRE1	na	11.881207562086	11.0455407042647	10.2614225533613	7.76819729184037	8.31098860653664	26.0074574793116	26.3405720378014	25.0096818015315	23.2041083049809	23.037850546713
SERPINB8	na	28.9403738252162	25.7077628780673	28.0312030725968	11.1370583622814	9.65657723807114	31.2089489751739	29.3572297292815	30.0851760494893	28.5820458862002	26.3452647341124
IDH3A	na	100.107201553522	92.6163700645202	97.8589321552265	97.6177037234839	98.5050030555699	53.4639018753277	49.7748519094209	49.3941215580246	56.863228131493	57.7847076419204
WDR72	na	6.14129985472687	4.10542220866475	5.29756367592232	7.96636559010161	9.22123973963351	26.4532996075284	24.1332615318404	24.3108818688416	23.3545401254346	21.3271190704719
ZMAT1	na	2.56890974315372	3.03019258258588	1.83537639165813	1.22864344921965	1.42474090397771	4.23550021805932	3.05344619991274	2.61130501163049	1.46671024942343	1.55866645613075
XRRA1	na	3.61252932630993	5.13177776083093	4.63015407895573	4.9145737968786	5.58023520724603	5.20149149586232	6.10689239982547	5.14905213560942	3.87361937668239	4.44790183822677
TRIM66	na	39.6575441599356	40.8098517170841	35.0807169405565	25.0088392405677	27.1096533117981	36.4104404710362	30.8287700665888	34.6089861400604	23.9186594521359	21.4411678355547
RNF169	na	39.2160127978311	39.1481332040531	38.2926256259582	29.2892744830104	27.1492294480197	39.3084143044452	36.6045658905202	32.659702117294	33.4334720958315	32.8460443438284
RPL27A	na	921.756927215346	916.095641419191	1028.47818892552	1121.47403351998	1061.15494050984	974.276510685697	1124.40397173654	1093.84256832257	1113.45872704306	1117.37376777061
DENND2B	na	20.7118348041769	21.7489628911406	21.8576643006559	22.6308196614329	23.8644101416266	21.9205713039912	21.3005463825238	23.3546293293713	23.0912844396407	23.7221431372094
CDYL2	na	0.963341153682647	0.488740739126756	1.00111439544989	0.475603915826962	0.474913634659236	1.11460532054193	0.846135693951722	1.21370514625079	0.977806832948953	0.49421131535853
CENPN	na	31.2684482799492	31.7681480432391	29.866579464255	36.1062639431968	36.6079260049828	27.605058438755	26.0830524787727	27.2531973749041	31.2522106992531	33.3782719142145
AKIP1	na	6.22157828420043	6.74462219994923	6.38210427099303	5.94504894783702	7.7964988356558	7.35639511557671	7.21054765280598	7.24545193367897	5.94205690792056	6.84292590496426
ATMIN	na	68.7584748440989	63.5362960864782	63.3621986120158	63.4138554435949	63.8758838616673	75.4587802006884	67.6172784992724	68.0778250215216	66.5660805507556	65.9962187278775
C16ORF46	na	0.883062724209093	1.61284443911829	1.20967989450195	0.911574172001677	1.50389317642092	1.48614042738923	0.735770168653672	1.36082092155392	1.20345456362948	1.44461769104801
TMEM41B	na	45.4777302967683	46.9191109561685	44.1324595994159	25.9204134125694	25.4474555904908	36.9305896206225	31.9324253195693	33.2849441623323	27.4161992776841	26.8394760494709
LEO1	na	40.6208853136183	43.0580591170672	42.8810666051035	36.8196698169373	39.2595271318302	26.4161460968436	30.3873079653966	27.7681025884651	34.373670973667	30.3749877670358
ZNF143	na	11.2791193410343	11.4854073694788	10.8871190505175	13.5943452607207	11.8728408664809	12.6693471434932	14.3107297803139	11.6589251927728	15.5696934169564	14.9403882258386
TMX3	na	34.8809776062592	31.181659156287	30.9094069595153	29.5270764409239	29.2467646677646	29.8342690798389	25.7887444113112	26.0762711724791	27.0025117714365	28.7022725458223
WEE1	na	33.2754090167881	32.3057628562785	31.8688082551547	42.8043524244266	40.5655396271431	38.7139581334895	40.1730512084905	37.7351963652519	43.6628358866821	41.741848020282
MAPK7	na	11.2389801262975	12.1207703303435	11.5962417472945	13.3961769624594	13.2975817704586	14.7870972525229	14.8625574068042	14.8586933056157	14.7047104493477	13.4957705347906
NDST2	na	43.3904911304559	41.5918368996869	39.9194365185642	33.7678780237143	31.0672669339584	42.0206205844306	40.0258971747597	43.4727116020738	39.7140005997729	41.2476367049234
MCM7	na	290.206522546897	299.2070804934	294.66133706075	388.60803289028	389.785365646568	316.919446140754	321.310832651058	328.325631532752	314.064033152181	311.923372501287
CCDC68	na	0.240835288420662	0.244370369563378	0.291991698672884	0.951207831653923	1.3060124953129	1.85767553423654	1.83942542163418	2.02284191041799	2.18126139657843	2.35700781170991
ZNF3	na	42.9890989830881	39.3436294997038	42.2970832077577	37.0574717748508	38.5471566798414	44.3612917575686	43.3000744252686	40.9349644780949	42.1209097270318	43.3005144764127
ZSCAN21	na	13.1656624336628	11.1921629260027	11.6796679469153	8.40233584627632	8.62759769630946	9.21407064981325	8.57172246481527	8.01780975402038	9.25155695790163	9.39001499181206
BEAN1	na	0.642227435788431	0.928607404340836	0.917688195829063	1.14937612991516	1.3455886315345	1.26321936328085	1.50832884574003	1.10336831477345	1.88039775567106	1.71073147624106
TK2	na	11.3192585557711	10.9477925564393	10.3448487529822	10.4632861481932	11.9519931389241	15.5673209769022	14.0532102212851	15.0425880247447	11.8465058607277	11.5569415283841
TMED3	na	114.918571791392	114.316458881748	118.298351062328	133.684334007028	129.888879079301	85.304460532142	84.6503579036049	87.3499915862312	87.7393592796118	93.3299060927069
SEC11C	na	32.8338776546835	31.6703998954138	33.2870536487087	35.6702936870221	34.2729339679082	24.1869354557598	25.6783788860131	24.0902082058869	30.5752675072115	30.2229227469255
TMEM135	na	29.8234365494253	32.1102665606278	29.2408829670988	21.0058396156908	19.7880681108015	32.9180104666715	31.1966551509157	31.7770074654753	25.1221140157654	25.7370046536711
NDEL1	na	66.7113748925233	64.318281269081	66.4489679979862	44.8256690666911	42.6234987106665	39.3084143044452	35.5376991459723	38.2868805226386	37.5703471583078	40.4873116043718
CENPV	na	33.7972188083662	35.7758221040785	32.7864964509838	48.4719657546978	49.6680509581118	31.3204095072281	29.9090573557717	31.8505653531268	35.6523414475234	36.0013935111175
CIAO2B	na	44.5946675725592	48.9229479865882	50.7231293694609	50.7707180145282	51.8447384503	31.9891726995533	30.3873079653966	33.174607330855	32.8693527691302	37.940222517524
HSP90B1	na	1605.12705810897	1604.63359470096	1649.16911410445	1499.57914660241	1372.65870871008	1631.9679568268	1740.24360289966	1638.86973687683	1958.69751821721	1802.69279715278
BLCAP	na	64.1023259346328	67.0552294081909	61.7771008192201	62.1059446750707	61.9762293230303	65.9474814653973	58.4569398995342	61.6782887958357	59.7966486303398	66.3003487680981
CHRFAM7A	na	12.4431565684009	14.5644740259773	10.8454059507071	17.4784439066408	16.4636726681869	7.9508512865324	10.7790329707763	10.0406516644384	11.0567388033459	12.0891690987702
ATF7IP2	na	1.80626466315496	1.22185184781689	1.45995849336442	2.57618787739604	2.41414430951779	3.19520191888685	3.20060023364347	2.75842078693362	3.12146027441396	3.04130040220634
COG1	na	35.5633442567844	36.6555554345067	32.2859392532589	31.1124228270137	30.3548964819695	29.0540453554595	29.1732871871181	27.437092094033	31.4026425197068	32.5038980485802
PLEKHA7	na	58.0011652946427	56.791673886529	56.0624061451937	36.938570795894	35.8164032805507	52.2378360227316	49.2598127913633	49.504458389502	54.3058871837803	54.7434072397141
B2M	na	49.491651770446	48.4830813213742	52.1413747630149	77.6819729184037	80.2208281211893	54.8385817706627	58.5673054248322	57.4854891996966	62.8805009496403	73.7135184984761
ZNF592	na	54.7498889009638	56.3518072213149	59.3577410302162	46.4506491124333	46.6206884690484	65.6130998692347	69.8613775136661	70.1742248195912	65.8139214484872	64.057389721471
GOLM2	na	46.8424635978187	52.6373776039516	49.9722935728735	50.09694580044	46.8977214225996	60.3001478413182	62.7244068777255	53.6604790418153	60.7744554632888	58.3929677223617
AP1G1	na	71.6083590904101	69.8899256951261	66.6158203972279	75.1454187006599	69.5352713413565	86.419065852684	81.0082955687692	87.0925389794507	83.1511887557744	89.7563781201145
SLFN5	na	157.626696271323	141.148325459807	132.230526399006	17.3199092680319	16.2657919870788	62.12066986487	55.2931281743234	53.5869211541637	23.7306196765688	17.2213635274934
CATSPER2	na	9.59327232208969	12.1207703303435	9.05174265885939	7.96636559010161	8.86505451363908	9.39983820323691	8.64529948168064	11.5853673051212	10.9439149380056	10.7586001728049
BMERB1	na	0.963341153682647	1.41734814346759	1.54338469298524	0.11890097895674	0.356185225994427	0.334381596162578	0.404673592759519	0.257452606780471	0.0752159102268425	0.45619506033095
MARF1	na	37.7308618525703	36.3623109910306	29.7414401648237	27.3472251600503	23.7456817329618	72.3750388138557	70.5603591738871	73.0429824380022	57.7282110991016	57.2904963265619
SAAL1	na	34.7204207473121	31.4260295258504	35.2475693397981	32.0636306586677	32.1753987481633	26.5647601395826	26.5980915968302	25.598144902744	23.8810514970225	26.4593134991951
PPIB	na	306.422765300555	303.507998997715	310.053470890792	361.062639431968	369.245350947556	246.996539032091	285.625979471355	284.374793660943	294.846368089223	301.735016153896
CIAO2A	na	21.1132269515447	20.2827406737604	21.6490988016038	26.5941856266576	31.4234521599528	22.0691853467301	23.250337329456	24.8625660262283	23.6930117214554	24.6345332578713
FAM111A	na	18.18306427576	17.2525480911745	16.7686661237856	23.8990967703048	22.8750067360866	29.6856550370999	27.9592664088395	29.7173866112315	29.8607163600565	29.4245813913463
PCLAF	na	48.2473361136059	46.0393776257404	48.3454826802675	63.2553208049859	61.0659781899335	48.3738709115196	45.8384815071237	46.7828165463941	50.4698757622113	50.6756679517631
KIF7	na	12.3628781389273	13.0005036607717	13.2230526399006	18.9845229734262	17.2551953926189	14.3041016136214	16.738771336871	15.4471564068283	19.1424491527314	18.1337536481553
LDHD	na	0.361252932630993	0.488740739126756	0.500557197724943	0.396336596522468	0.554065907102442	1.59760095944343	1.21402077827856	0.993031483296102	0.413687506247634	0.45619506033095
PEX11A	na	2.32807445473306	1.90608888259435	2.12736809033101	2.73472251600503	2.73075339929061	4.53272830353716	4.96644863841228	5.1858310794352	4.85142620963134	4.29583681811645
TMEM170A	na	31.1480306357389	33.5276147040954	35.6229872380918	26.2374826897874	23.5873771880754	27.1592163105383	21.3741233993892	21.8466926325142	19.9698241652267	19.7304363593136
MESP1	na	0.561949006314877	0.390992591301405	0.583983397345767	0.713405873740443	1.62262158508572	1.15175883122666	1.17723226984587	1.14014725859923	1.0530227431758	1.21652016088253
NAV2	na	6.02088221051654	7.03786664342528	5.75640777383685	8.7194051234943	10.8438613247192	15.047171827316	12.6920354092758	15.3368195753509	13.388432020378	13.457754279763
DCTN5	na	81.4023274861837	79.1271256646217	77.6697918469871	62.1059446750707	58.4143770630861	70.1829816834566	63.3130230126484	67.4893619203091	57.6906031439882	60.978073064237
TERF2IP	na	49.8127654883402	47.7010961387713	50.3059983713568	43.7555602560805	51.2115202707543	48.7454060183669	50.5474105865072	49.7619109962824	47.310807532684	47.1781724892258
PLK1	na	69.280284635677	70.0365479168641	67.0746644951424	121.160097556918	137.685377914957	114.692887483764	95.3190253490831	104.746432015826	115.193166512409	136.93455060934
CLPX	na	40.5406068841447	39.3925035736165	39.2103138217872	42.8043524244266	44.0482396146442	53.3152878325888	51.6510658394877	50.2768162098434	57.5025633684211	57.2904963265619
ZBTB39	na	21.4744798841757	25.0235258432899	26.4878183796116	23.1064235772599	21.6085703769953	20.2115098124936	20.5647762138701	18.683703463497	18.8039775567106	19.2742412989827
NEMP1	na	24.8461739220649	25.463392508504	26.1124004813179	30.2404823146643	29.207188531543	50.9746166594507	42.7114582903456	45.7530061192722	40.7294153878352	40.0311165440409
NAB2	na	63.3798200693708	75.4615701211711	68.1592050902131	69.4381717107364	74.0865270068409	103.695448321084	99.1818187345149	102.539695386279	109.326325514716	108.764505633904
VPS39	na	31.9909541452112	30.9861628606363	29.157456767478	23.9387304299571	21.4106896958872	46.0703532490663	44.4405181866818	48.8056584568121	37.8712107992152	39.7269865038203
STAT6	na	18.7048740673381	19.3541332694195	17.3943626209418	23.7405621316958	24.2997476400643	45.3272830353716	45.7649044902584	49.4309005018504	49.7553246150563	49.3450990257978
PATL1	na	125.796298985059	130.151658829455	128.017503318154	125.361265480057	109.507168925176	109.751470562695	109.519389604099	106.144031881206	107.859615265292	104.43065256076
ATP23	na	4.05406068841447	4.3986666521408	4.79700647819737	5.90541528818477	6.17387725057007	5.4244125599707	5.29754521430643	4.85482058500316	4.81381825451792	5.47434072397141
STX3	na	36.0450148336257	34.0163554432222	38.7514697238727	40.5056001645962	33.0064976088169	44.0640636720908	38.8854534133465	38.728227848548	38.6609778565971	38.7385638731032
MRPL16	na	43.3904911304559	42.8136887475038	45.6341311925907	66.1882116192522	71.7911111059879	35.332988661179	37.4874900929046	34.7928808591893	48.2886143656329	47.7104000596119
PIP4K2C	na	40.8215813873022	40.6632294953461	42.3805094073785	46.252480814172	46.66026460527	41.3518573921054	41.7549570710959	43.0681432199902	38.924233542391	40.563344114427
MTMR10	na	19.5879367915472	20.4293628954984	22.483360797812	14.8626223695926	16.1074874421924	25.5616153510948	23.9861074981097	26.3337237792596	20.4963355368146	21.2130703053892
YWHAB	na	173.48168609235	159.427229103148	161.888540364209	155.681015114025	166.615533492949	139.548586131849	139.354869943005	124.93807217618	137.118604343534	145.070029185242
NYAP1	na	1.24431565684009	1.07522962607886	1.20967989450195	1.8627820036556	2.01838294730175	2.63789925861589	3.16381172521079	2.75842078693362	3.87361937668239	3.8396417577855
TSC22D4	na	26.451742511536	27.4672295389237	28.6151864699426	38.1275805854614	38.1909714538469	56.8077178369535	59.3398641019186	59.434773222463	53.027216709924	54.477293454521
DIS3L	na	53.8668261767547	51.3177776083093	53.7264725558106	55.6852918114068	55.2878623015794	48.9683270824753	53.9687418707468	50.166479378366	51.8989780565213	51.3979767972871
CCNDBP1	na	5.13781948630745	7.08674071733796	5.79812087364726	7.88709827079711	7.875651108099	28.162361099026	28.9893446449547	30.9310917574823	29.5598527191491	26.9535248145537
SMAD3	na	15.2127623852385	14.6622221738027	14.683011133265	17.7162458645543	17.848837435943	59.2970030528304	56.0288983429771	56.6763524355294	64.3096032439504	70.8242831163801
MAP1A	na	2.76960581683761	3.66555554345067	2.87820388691842	17.7162458645543	19.0361215225911	5.72164064544855	5.62864179020059	6.73054672011802	11.4704263095935	15.4345995411972
RCCD1	na	24.2842249157501	22.4820739998308	25.6535563834034	22.1155820859537	23.3499203707458	26.5276066288978	27.9224779004068	25.414250183615	28.3187902004062	25.8890696737814
AKTIP	na	33.5563835199455	34.7494665519123	34.2464549443482	18.944889313774	18.9965453863695	23.332404710011	23.6917994306482	24.23732398119	19.6313525692059	19.6544038492584
MAPRE2	na	21.9160112462802	22.9708147389575	21.6490988016038	33.5300760658008	35.2623373734483	21.1775010902966	20.2704681464086	21.7363558010369	22.7528128436199	22.1254604260511
EVA1C	na	32.1515110041583	33.5764887780081	34.5801597428315	36.8196698169373	33.995901014357	27.4935979067008	27.1131307148878	28.3933446335034	36.5549323702455	39.9170677789582
MARS1	na	309.272649546866	313.380561928076	302.336547425866	239.070235022353	208.645390160291	242.90965285677	239.529978405203	241.012418890346	230.198293249252	232.697497023812
MBD6	na	158.670315854479	176.044414233457	170.856856823447	130.315472936587	127.158125680011	130.44597601409	131.73964869744	135.015502784444	128.205518981653	125.871820396315
CNPY4	na	0.200696073683885	0.146622221738027	0.166852399241648	2.02131664226459	2.17668749218817	1.52329393807396	1.94979094693223	1.58149458450861	1.69235798010396	2.05287777148928
PDIA3	na	666.190546986287	635.020842347394	667.534736266022	739.128118854751	720.958473548942	688.231631923954	751.405284737562	698.10113275716	859.943501623491	833.202261439453
NUDT21	na	151.485396416596	151.314132833644	153.295641803264	141.928135214696	147.975173332574	139.065590492948	134.241267270862	131.447945233343	146.407769256549	144.081606554525
SGSM1	na	1.48515094526075	2.05271110433237	1.45995849336442	2.73472251600503	2.77032953551221	5.0528774531234	4.45140952035471	5.33294685473832	6.28052850394135	6.5768121197712
DUSP18	na	9.95452525472068	9.53044441297173	9.88600465506763	13.0791076852414	9.81488178295755	9.36268469255217	9.8593202599592	8.49593602375554	11.3952103993666	12.8875104543493
TEF	na	10.7171703347194	10.5567999651379	9.80257845544681	10.1065832113229	9.06293519474709	12.0005839511681	9.89610876839188	11.2175778668634	7.7848467084782	8.7817549113708
PBX3	na	9.95452525472068	9.48157033905906	10.4699880524134	10.7010881061066	10.566828371168	12.7808076755474	12.6184583924105	13.130082945804	12.0345456362948	11.1387627230807
PHB	na	223.976818231215	225.456102959172	237.389251021054	338.431819770535	373.361269114603	149.468573484672	148.699151084907	154.030216742373	179.6155936217	209.355516436879
SNRPD1	na	45.8389832293993	43.4001776344559	44.0907464996054	47.5207579230439	50.142964592771	33.6239271696814	34.176524333963	35.1974492412729	40.2405119713608	36.8757673767518
PIP5KL1	na	9.67355075156325	9.04170367384498	9.26030815791145	2.41765323878706	2.6516011268474	5.38725904928597	4.67214057095081	4.45025220291957	2.44451708237238	2.12891028154444
FAM102A	na	140.527390793456	146.719969885852	148.87405322336	65.7918750227297	62.5698713663544	77.5022232883485	71.14897530881	75.2129401237233	63.9711316479296	63.1069833457815
ACSF2	na	4.45545283578224	4.69191109561685	4.83871957800779	7.76819729184037	8.62759769630946	9.65991277803002	12.5448813755451	12.6519566760689	10.6054433419848	11.4048765082738
GOLGA2	na	65.868451383051	66.0288738560247	68.0757788905923	66.1882116192522	64.6278304498777	58.0709372002343	64.4534667740616	62.0092992902677	57.9914667848956	53.3368058036936
TRUB2	na	15.3733192441856	15.5908295781435	17.7280674194251	32.5392345744946	37.8347862278525	40.5344801570414	43.1161318831051	40.1258277139277	48.8903416474476	50.7897167168458
COQ4	na	43.4707695599294	54.8855850039347	50.8065555690818	52.9505692954017	49.351441868339	35.7788307893958	35.7216416881357	38.8753436238511	35.5019096270697	38.5104663429377
SLC27A4	na	50.1740184209712	49.2161924300643	47.386081384628	73.2430030373521	76.3819429076939	39.0111862189674	35.2433910785109	40.8614065904433	48.025358679839	54.8954722598244
URM1	na	85.8577803219659	85.9206219384836	92.1859505810104	87.7092888104222	84.0201371984632	75.4216266900036	72.9884007304442	83.0468551586147	78.2245466359162	84.8902974765844
CERCAM	na	17.0190270483934	17.6924147563886	17.6029281199938	27.3472251600503	31.10684307018	31.1346419538045	28.8789791196566	31.6298916901721	30.4624436418712	34.2526457798489
DOLPP1	na	20.2703034420724	19.6473777128956	24.4855895887118	23.7009284720436	20.2629817454608	22.5521809856316	25.1633397679556	23.0971767225908	25.3477617464459	27.0295573246088
CCDC103	na	1.0436195831562	1.12410369999154	0.291991698672884	1.46644540713313	1.14770795042649	1.5604474487587	1.76584840476881	1.50793669685704	1.0530227431758	1.48263394607559
ENDOG	na	14.3296996610294	13.7336147694618	14.8498635325067	20.6491366788206	28.7718510331054	15.047171827316	15.8190586260539	16.9918720475111	16.8483638908127	18.7420137285965
C15ORF39	na	54.8301673304373	60.7015997995431	61.4433960207368	58.4200143274118	60.9868259174903	34.6642254688539	33.8454277580689	32.9171547240745	39.4131369588655	41.2096204498959
SP2	na	46.2805145915038	53.0772442691657	52.8504974597919	34.0056799816278	36.29131691521	53.3895948539582	52.2396819744107	53.4030264350348	58.1795065604627	57.4805776016997
PRR15L	na	0.240835288420662	0.146622221738027	0.041713099810412	0.0396336596522468	0.039576136221603	1.37467989533504	1.72905989633613	2.13317874189533	1.31627842896974	0.874373865634322
COQ7	na	11.2791193410343	11.2410369999154	13.264765739711	10.5029198078454	11.4770795042649	11.591895333636	11.6619571731607	10.9233463162571	11.9969376811814	11.8230553135771
CRK	na	78.8735569577667	74.7773330863936	78.5874800428161	67.9717263036033	68.5062917995948	66.4676306149835	63.0555034536196	64.988393740156	60.2855520468143	63.2210321108642
FBXO22	na	52.542232090441	53.7614813039431	53.3093415577065	46.0543125159108	46.5019600603836	38.6768046228048	35.574487654405	34.1676388141511	34.2608471083268	33.7204182094627
TBC1D2B	na	25.3278444989063	26.4408739867575	25.6952694832138	26.1978490301351	24.6163567298371	28.1252075883413	29.6883263051756	28.4301235773291	27.3785913225707	26.4212972441675
KATNAL2	na	3.85336461473059	3.22568887823659	2.71135148767678	2.37801957913481	2.69117726306901	2.37782468382277	3.86279338543178	3.49399966344925	2.03082957612475	2.43304032176507
HDHD2	na	15.3331800294488	13.6358666216365	14.2658801351609	15.0211570082015	16.7011294855165	17.2020754470304	17.327387471794	15.9620616203892	16.4346763845651	18.3998674333483
ZNF91	na	3.41183325262604	2.3948296217211	2.12736809033101	2.14021762122133	2.49329658196099	2.56359223724643	3.20060023364347	2.13317874189533	3.49753982554818	2.62312159690297
RNF214	na	44.1932754251914	48.6785776170249	49.5968756745798	30.2008486550121	25.4474555904908	36.2618264282973	36.7149314158182	36.4847122751753	26.250352669168	25.0527120631747
CDK12	na	128.164512654529	129.271925499027	119.549744056641	111.885821198293	116.630873445064	106.444808111754	102.67672703562	102.686811161582	101.654302671578	101.465384668609
DUS2	na	11.6805114884021	12.7072592172956	13.4316181389527	15.6949292222897	15.4346931264252	9.13976362844379	8.31420290578649	9.08439912496804	10.6806592522116	10.2263726024188
POP5	na	9.67355075156325	8.6018370086309	9.63572605620516	13.8717808782864	14.1682567673339	8.02515830790186	8.0566833467577	8.79016757436179	10.5678353868714	11.6329740384392
ENGASE	na	20.2301642273356	20.4782369694111	18.9794604137374	26.4752846477009	23.231191962081	20.8059659834493	22.6617211945331	25.083239689183	28.4692220208599	27.5237686399673
ATP5MG	na	98.1805192461564	102.782177438357	112.500230188681	118.504642360218	117.501548441939	82.1464121239399	82.66377844824	91.5427911823703	84.4298592296307	91.695207126521
TBC1D16	na	70.0429297156758	68.1793331081824	71.4545399752357	77.08746802362	76.3423667714722	96.0046716093445	98.004586464669	94.1540961940008	92.1018820727687	91.695207126521
TEPSIN	na	9.35243703366903	9.09057774775765	8.59289856094486	13.1187413448937	14.0495283586691	20.6573519407104	19.7922175367838	19.3089455085353	23.3169321703212	22.2775254461614
MYO5B	na	489.979394291836	492.406294670206	490.170635872151	387.656825058626	367.583153226249	328.399880942336	321.825871769116	312.47390674384	295.711351056831	288.087180598995
ACAA2	na	6.82366650525208	5.71826664778304	7.04951386795962	11.0181573833246	11.7145363215945	8.65676798954229	11.8826882237568	9.52574645087742	11.0943467584593	9.23794997170175
STIM1	na	80.6396824061849	85.0408886080555	87.8060751009172	64.4839642542056	61.0264020537119	67.0992402966239	68.2058946341953	67.7835934709154	60.9624952388559	58.0128051720859
RRM1	na	149.719270968178	143.738651377179	153.587633501937	182.156299761726	182.248107300482	132.377958569696	134.498786829891	130.160682199441	138.359666862277	136.098192998734
FN3K	na	22.5582386820686	21.6512147433153	23.9433192911765	25.4448094967425	27.2283817204629	19.1340580026364	22.6249326861004	20.3387559356572	20.1578639407938	19.1601925338999
PRRT2	na	0.160556858947108	0.43986666521408	0.291991698672884	1.78351468435111	1.38516476775611	2.00628957697547	1.83942542163418	3.12621022519143	3.23428413975423	3.53551171756487
ZNF23	na	14.2895604462926	14.1246073607632	15.392133830042	9.43281099723474	11.0417420058272	7.09632054078359	8.2774143973538	7.61324137193678	6.61900009996214	6.19664956949541
IRGQ	na	15.5338761031327	14.906592543366	14.0156015362984	12.2864344921965	12.2686022286969	14.8614042738923	14.2003642550159	11.622146248947	9.81567628460295	10.0743075823085
ZNF226	na	2.24779602525951	1.66171851303097	1.33481919393318	2.37801957913481	1.86007840241534	5.0528774531234	6.40120046728694	5.1858310794352	7.14551147155004	5.6644219991093
ZNF180	na	9.87424682524713	7.57548145646471	8.34261996208239	8.1249002287106	7.71734656321259	8.09946532927133	8.16704887205575	7.24545193367897	8.72504558631373	9.23794997170175
PPP2R3B	na	9.47285467787936	8.30859256515485	8.7180378603761	8.00599924975385	8.19226019787183	12.4092725687001	13.9060561875544	11.9163777995532	10.8310910726653	11.1387627230807
PPP2R3B	na	9.47285467787936	8.30859256515485	8.7180378603761	8.00599924975385	8.19226019787183	12.4092725687001	13.9060561875544	11.9163777995532	10.8310910726653	11.1387627230807
ZNF668	na	12.9248271452422	15.0532147651041	13.973888436488	21.5607108508223	20.8961999250064	15.7159350196411	14.2371527634485	15.998840564215	17.7509548135348	19.7304363593136
ZNF646	na	15.4535976736591	16.421688834659	16.3932482254919	19.3808595699487	20.8170476525632	24.9671591801391	24.4643581077346	24.4947765879705	21.8878298760112	21.3651353254995
VKORC1	na	56.4758751346452	60.5061035038923	59.5245934294579	70.3893795423903	67.2002793042819	44.1383706934602	43.1161318831051	45.5323324563176	47.762102994045	46.2657823685639
SMG8	na	22.3575426083848	21.7489628911406	23.3593358938307	21.4021762122133	24.8933896833883	20.7688124727645	20.8222957728989	17.4699983172462	19.0296252873912	18.1717699031829
TPM4	na	196.52159535126	183.326651246446	193.882487918795	195.076872808359	215.887823088845	208.282580898601	225.329614150187	217.290000122717	243.173037763382	252.960160953512
RAB8A	na	72.9730923914605	75.1194516037823	75.7509892557081	86.2032097436368	91.0646894459086	60.1143802878945	65.7778530776382	61.2369414699263	67.6191032939314	66.1863000030154
GPX4	na	101.471934854572	100.142977447072	109.538600102142	143.394580621829	150.626774459421	161.134775839678	182.103116741784	177.053835577312	186.309809631889	196.92420104286
MIDN	na	146.347576930289	157.227895777077	158.092648281461	87.6696551507699	93.5579860278696	106.816343218601	93.589965452747	107.431294915108	97.3669957886477	103.898424990374
KLHL26	na	19.3471015031265	19.5007554911576	17.9366329184771	19.0637902927307	20.0651010643527	17.6850710859319	17.8424265898515	17.1022088789884	17.4500911726275	17.8676398629622
GATAD2A	na	186.848044599697	183.668769763835	198.304076498698	173.714330255798	168.515188031586	165.63035063253	158.852779412328	155.53815343923	160.097064917834	157.083165773957
MVD	na	57.3589378588543	66.9574812603655	73.9573259638604	37.4538083713732	39.9323214475975	70.257288704826	79.4999667230292	87.7545599683148	43.9636995275895	46.6459449188397
CDT1	na	371.207457885713	387.424783905779	388.974655732091	348.974373238033	305.250738677224	245.436091583332	262.669950209361	264.403827163544	236.7796853941	228.743806500944
TRAPPC2L	na	25.6489582168005	24.8280295476392	27.4055065754407	37.9294122872002	39.0220703145006	25.9703039686269	27.7017468498107	30.1219549933151	28.2435742901794	31.5915079279183
ANKRD11	na	637.410730020018	617.084057221442	596.580753488512	293.328715086279	273.273220610169	371.38649280457	342.868898592611	349.289629513447	311.017788787994	273.070759863101
SPATA33	na	7.90742530314506	6.15813331299712	7.75863656473662	12.7620384080235	15.355540853982	8.17377235064079	8.46135693951722	8.42237813610397	9.96610810505664	9.77017754208785
RSKR	na	4.0139214736777	4.83853331735488	3.75417898293708	4.51823720035614	4.07634203082511	4.23550021805932	3.42133128423957	4.04568382083597	5.3027216709924	4.5619506033095
PROCA1	na	0.602088221051654	0.87973333042816	0.500557197724943	0.634138554435949	1.14770795042649	1.11460532054193	1.06686674454782	0.95625253947032	0.752159102268425	0.570243825413688
RPL13	na	1289.55255184843	1337.34128447254	1365.06119129573	1621.76971931029	1561.59518303201	1482.61084387418	1634.88131474846	1676.23714380382	1822.36868093105	1865.00143914298
ZNF641	na	13.4867761515571	13.2448740303351	13.6401836380047	8.67977146384205	8.19226019787183	10.8488251199414	11.2572835804012	10.3716621588704	10.6806592522116	10.4164538775567
CACNB3	na	6.66310964630497	6.89124442168725	6.84094836890756	17.5577112259453	18.8778169777046	17.7593781073013	21.3005463825238	19.9341875535736	20.3082957612475	25.0907283182023
DHRS13	na	25.6890974315372	26.7341184302335	26.7798100782845	31.6672940621452	28.9301555779918	22.5150274749469	21.6684314668506	20.9639979806955	23.8058355867957	24.8626307880368
TP53I13	na	19.7083544357575	23.0196888128702	21.5239595021726	27.0301558828323	32.0566703394985	28.7939707806664	29.2468642039834	30.1587339371409	35.2010459861623	33.6443856994076
KMT2D	na	209.326004852292	213.433080776654	198.888059896044	139.748283933822	133.648612020353	160.503166158037	146.050378477754	152.191269551084	143.098269206568	131.878388690672
RHEBL1	na	0.40139214736777	0.342118517388729	0.333704798483296	0.237801957913481	0.514489770880839	1.59760095944343	1.76584840476881	2.16995768572111	1.7675738903308	2.24295904662717
TUBA1A	na	61.4129985472687	80.300103438526	84.7193057149467	167.491845690395	185.730807287983	136.316230702277	133.983747711834	136.891228919559	148.927502249148	177.269797193602
TUBA1C	na	528.312344365458	632.088397912633	600.41835867107	1004.55473754585	1063.37120413825	514.055973833936	531.042119225787	528.035296506746	647.533771142887	723.981560745218
SERTAD3	na	3.49211168209959	3.90992591301405	4.08788378142037	5.90541528818477	6.92582383878053	8.02515830790186	7.43127870340208	8.1649255293235	7.40876715734399	8.5916736362329
NCKAP5L	na	34.5197246736282	34.4562221084363	35.9149789367647	17.2802756083796	17.7696851634998	27.2706768425924	28.5110940353298	31.3356601395659	26.0999208487144	24.9006470430644
RAB4B	na	4.21461754736158	3.51893332171264	4.08788378142037	3.36886107044098	4.35337498437633	8.02515830790186	7.79916378772892	8.5694939114071	5.41554553633266	5.93053578430236
PROSER3	na	20.6716955894401	23.0685628867829	23.1090572949682	21.4418098718655	23.0728874171946	20.843119494134	21.0062383150623	20.4858717109603	22.677596933393	22.3535579562166
CYP2S1	na	25.8496542904844	32.6478813736673	27.8226375735448	44.1122631929507	41.5153668964616	75.0129380724716	78.6538310290775	79.1850660569077	70.1012283314172	71.5465919619041
AXL	na	0.280974503157439	0.244370369563378	0.458844097914532	0.158534638608987	0.277032953551221	2.63789925861589	2.0233679637976	2.16995768572111	1.80518184544422	1.93882900640654
NFKBID	na	4.45545283578224	4.93628146518023	3.04505628616007	7.49076167427465	7.51946588210458	4.75564936764555	4.7089290793835	4.81804164117738	6.13009668348767	6.95697467004699
TMC4	na	14.6508133789236	15.9329480955322	14.5578718338338	12.6035037694145	10.9230135971624	26.0074574793116	25.6048018691478	27.8784394199424	20.6467673572683	18.9320950037344
LENG8	na	125.03365390506	122.967169964292	111.040271695317	85.2123682523306	77.5692269943419	107.522259921611	93.2956573852855	109.932263095261	113.726456262986	107.852115513242
CDC42EP5	na	8.99118410103804	7.91759997385344	7.75863656473662	9.86878125340946	11.8728408664809	6.91055298735994	7.3944901949694	7.83391503489147	8.87547740676742	9.08588495159143
TMEM145	na	3.77308618525703	5.13177776083093	4.5467278793349	9.59134563584373	8.58802156008786	4.79280287833028	5.1503911805757	4.7812626973516	6.88225578575609	7.79333228065374
ZNF526	na	25.6890974315372	28.9823258302166	26.8632362779053	24.6521363036975	24.8933896833883	16.4590052333358	17.0698679127652	19.0147139579291	17.2244434419469	17.1073147624106
TRAPPC9	na	24.4849209894339	27.0762369476223	28.1563423720281	24.0576314089138	24.1018669589562	21.9948783253607	21.8891625174467	21.9202505201658	18.8415855118241	18.5899487084862
ZNF146	na	174.404888031296	157.961006885767	151.752257110279	120.010721427003	116.393416627735	103.435373746291	100.506205038092	94.7425592952133	111.432371001067	103.518262440098
ZNF283	na	2.64918817262728	3.51893332171264	2.12736809033101	3.40849473009323	3.16609089772824	4.86710989969974	4.96644863841228	4.33991537144222	5.00185803008503	5.39830821391625
SPINT2	na	90.0723978693275	92.6652441384329	97.0663832588286	119.693652149785	128.147529085551	116.587716528685	127.692912769845	129.425103322925	133.545848607759	143.739460259277
C19ORF33	na	24.4046425599604	27.1739850954476	25.9872611818866	26.2374826897874	28.1782089897814	39.6056423899231	49.6276978756901	47.6287322543871	51.3724666849334	49.2690665157426
YIF1B	na	37.7710010673071	38.1217776518869	42.1302308085161	48.0359954985231	53.3882077629425	33.2895455735188	32.9257150472518	34.4986493085831	35.3890857617294	41.5517667451441
DNAAF3	na	7.94756451788184	8.35746663906752	8.88489025961775	13.3169096431549	14.0099522224475	5.09003096380813	6.14368090825816	6.87766249542115	10.3421876561908	10.9486814479428
DAPK3	na	20.7921132336505	16.714933278135	19.9805748091873	20.6095030191683	20.8170476525632	17.2763824683998	20.8222957728989	19.0882718455806	23.3545401254346	23.9122244123473
EEF2	na	7299.83800967447	7355.20600534028	7643.50840925989	6835.41911192475	6492.10896192798	6402.70164981035	6794.3224683986	6849.26915078765	6193.87977536003	6088.30324266681
CHAF1A	na	58.5229750862208	56.4006812952276	56.3126847440561	64.7613998717713	64.5091020412129	42.0949276058001	45.5441734396623	42.7371327255582	54.1554553633266	48.6227901802738
UBXN6	na	17.7013936989186	19.1586369737688	19.0211735135479	22.7893543000419	20.3025578816824	64.9071831662248	70.7810902244832	71.2040352467131	64.1591714234967	66.3763812781533
HDGFL2	na	29.2213483283736	29.6665628649941	28.448334070701	41.1793723786844	43.969087342201	42.5779232447016	48.7447736733057	46.0104587260527	49.6425007497161	49.8012940861288
SEMA6B	na	2.84988424631116	3.22568887823659	2.54449908843513	9.35354367793025	9.53784882940633	8.80538203228121	11.3676491056992	10.8497884286056	14.9303581800282	15.5106320512523
ZNF444	na	8.30881745051283	8.45521478689287	9.92771775487805	11.4937612991516	10.8834374609408	10.4772900130941	11.5883801562953	11.953156743379	12.3354092772022	12.3172666289357
NXN	na	25.6489582168005	28.1514665737011	31.284824857809	32.5788682341469	31.5817567048392	48.2624103794654	49.3333898082287	46.966711265523	45.5432336423532	50.1814566364045
TLCD3A	na	29.4621836167943	36.1179406214672	32.8282095507942	33.9660463219755	35.8955555529939	26.1189180113658	23.6917994306482	26.7015132175174	25.6486253873533	32.0096867332217
GLOD4	na	69.0394493472564	65.0513923777712	69.0768932860422	65.1181028086415	69.4956952051349	51.5690728304064	51.9085853985165	55.1316367948465	50.5826996275516	60.5598942589337
MFSD3	na	55.8737869135935	54.7878368561093	51.64081756529	47.1640549861737	45.9083180170595	40.5344801570414	38.4439913121543	39.9419329947988	41.7448301758976	51.3599605422595
KIFC2	na	83.3691490082857	85.1875108297935	78.0869228450912	72.5295971636117	73.5324610997384	59.1112354994068	62.3565217933987	65.9814252234521	74.5013590796875	72.5350145926211
SLC43A2	na	2.84988424631116	3.71442961736334	3.25362178521213	8.36270218662408	10.0127624640656	7.13347405146832	7.90952931302697	7.20867298985318	8.19853421472584	8.32555985103984
RILP	na	5.65962927788555	6.74462219994923	7.50835796587415	12.207167172892	12.5456351822482	6.91055298735994	7.02660511064256	6.54665200098912	10.1541478806237	10.2263726024188
WDR81	na	45.6382871557154	41.7873331953376	42.422222507189	53.2676385726197	49.4305941407822	45.2901295246869	42.1596306638554	46.5621428834394	44.0013074827029	43.452579496523
SRR	na	6.46241357262109	6.50025183038585	6.54895667023468	5.82614796888028	7.28200906477496	5.98171522024167	5.84937284079669	6.25242045038286	3.61036369088844	4.29583681811645
TSR1	na	171.595142999721	162.261925390083	161.137704567621	168.799756458919	175.084826644372	90.2458774532112	90.6468847781323	83.6353182598272	98.1567628460295	103.518262440098
TRPV3	na	2.89002346104794	2.5903259173718	2.96163008653925	2.5365542177438	2.29541590085298	2.11775010902966	2.28088752282638	2.90553656223674	3.12146027441396	3.42146295248213
HSD11B1L	na	1.92668230736529	2.34595554780843	2.0856549905206	2.57618787739604	2.01838294730175	1.70906149149762	2.906292166182	2.16995768572111	1.39149433919659	2.69915410695812
CYB5D2	na	4.09419990315125	3.42118517388729	4.71358027857655	4.87494013722636	5.34277838991641	7.02201351941413	7.57843273713282	7.46612559663365	5.18989780565213	4.25782056308887
C19ORF48	na	356.837619009947	374.47315431892	364.572492343	297.173180072547	290.053502368129	286.676488443383	286.067441572547	297.835887101179	270.702060906406	275.807930225087
KLK5	na	0.722505865261985	0.43986666521408	0.834261996208239	8.91757342175553	9.73572951051435	5.35010553860124	5.40791073960449	5.11227319178364	7.18311942666346	8.47762487115016
KLK6	na	15.293040814712	16.0795703172703	15.392133830042	30.2008486550121	33.7584441970274	38.3424230266422	32.7049839966557	33.836628319719	27.7546708737049	32.0477029882493
KLK11	na	1.16403722736653	1.51509629129294	1.12625369488112	2.37801957913481	2.33499203707458	6.9848600087294	6.10689239982547	6.36275728186021	4.70099438917766	5.89251952927478
KRT80	na	79.1545314609241	72.6757479081486	78.7543324420578	27.9020963951818	24.1810192313995	82.8523288269498	81.1554496025	77.9713609106569	54.2682792286669	53.032675763473
OTUB1	na	64.1023259346328	71.1606516168556	70.8705565778899	92.2275260107783	97.9113610122459	57.0677924117466	56.0656868514098	57.6693839188255	67.0925919223435	76.8688676657652
RCOR2	na	4.97726262736034	6.45137775647317	6.00668637269932	5.5883460109668	7.44031360966137	4.12403968600512	3.67885084326836	4.26635748379066	3.79840346645555	3.68757673767518
AC010323.1	na	30.1445502673195	33.7719850736588	33.2036274490879	51.0481536320939	56.8709077504436	28.4595891845038	33.5511196906074	34.4250914209315	34.0728073327597	36.4575885714485
CD320	na	69.6013983535712	77.7586515950668	78.9211848412994	126.82771088719	127.910072268221	61.7491347580227	62.1725792512352	66.7537830437935	81.421222820557	81.9630458394608
SPRYD3	na	91.3167135261676	96.9661626427483	93.3956304755124	91.5141201370379	89.4024917246012	70.0715211514024	67.9851635835992	70.9833615837584	69.7627567353965	72.8771608878693
IGFBP6	na	1.80626466315496	1.41734814346759	1.45995849336442	2.69508885635278	3.72015680483069	4.04973266463566	4.74571758781618	4.96515741648051	6.0172728181474	6.84292590496426
ZNF558	na	13.8881682989248	13.1471258825097	12.7224954421756	12.6431374290667	12.1498738200321	14.9357112952618	16.2973092356788	15.4471564068283	15.5696934169564	15.4726157962247
NDUFV1	na	310.878218136337	325.061465593205	330.868307696188	407.077318288227	423.14804848138	180.15737331026	187.584604498254	191.434402613193	216.132918036832	231.709074393095
CDK2AP2	na	42.828542124141	43.3024294866306	48.7209005785612	69.2796370721274	73.1366997375224	86.3819123419992	96.496257618929	100.516853475861	94.0574957386666	101.275303393471
NUDT8	na	11.8410683473492	13.0005036607717	11.846520346157	15.6552955626375	17.848837435943	9.91998735282314	12.4713043586797	11.3646936421665	11.2071706237995	12.2792503739081
AC011511.1	na	9.51299389261614	9.13945182167033	10.5951273518446	12.999840365937	13.0205488169074	9.06545660707433	10.1904168358534	10.8130094847798	10.1917558357372	11.9371040786599
PRDX2	na	220.966377125957	231.223243680868	238.140086817642	335.062958700094	367.266544136476	151.660630615071	162.678784289327	165.431689328365	193.643360879006	210.077825282403
ZNF232	na	16.8183309747095	13.0982518085971	14.5161587340234	17.2406419487274	18.3633272068238	13.3381103358184	12.8759779514393	12.6519566760689	12.8243126936767	12.469331649046
MIS12	na	17.3401407662876	16.1773184650956	16.9772316228377	15.6552955626375	16.8990101666245	13.9325665067741	12.5816698839778	13.1668618896298	13.9525513470793	12.8875104543493
HID1	na	90.0322586545907	88.9996885949822	77.0858084496413	56.6364996430607	56.8709077504436	45.6245111208495	50.1427369937477	49.3205636703731	45.0919381809921	49.7252615760736
MRPL58	na	37.1287736315187	34.5539702562616	37.7086422286124	24.731403623002	30.6715055717424	22.1806458787843	23.8021649559463	23.060397778765	23.6930117214554	24.216354452568
ATP5PD	na	51.0169419304435	47.9454665083347	59.5663065292683	67.6942906860375	68.6645963444813	34.8128395115928	34.5076209098572	42.0015538490425	45.3928018218995	40.4873116043718
EVPL	na	53.5858516735972	56.8405479604417	54.2270297535355	63.2949544646382	68.2688349822652	55.6559590057268	61.5103860994469	58.257847020038	60.2855520468143	64.3615197616916
SRP68	na	159.673796222899	158.449747624894	157.550377983926	138.202571207385	131.194891574614	100.686013955621	99.7336463610052	101.362769183854	102.707325414753	103.214132399878
TMC8	na	11.3593977705079	10.4590518173126	13.3064788395214	4.47860354070389	4.90744089147878	6.94770649804467	5.5918532817679	6.62020988864068	3.30950004998107	4.14377179800613
TK1	na	40.4201892399344	46.4303702170418	44.3410250984679	70.1912112441291	64.7465588585426	53.7239764501208	52.6443555671702	54.1386053115504	58.0666826951224	59.9136179234648
TMEM68	na	18.7851524968116	19.6473777128956	17.8949198186667	15.6156619029852	15.55342153509	9.36268469255217	11.1469180551031	9.67286222618055	12.7867047385632	10.8726489378877
TMEM99	na	1.92668230736529	2.78582221302251	2.50278598862472	2.29875225983031	3.28481930639305	2.93512734409374	3.16381172521079	3.19976811284299	2.82059663350659	3.30741418739939
GHDC	na	19.6280760062839	20.6248591911491	20.2725665078602	34.0056799816278	33.9167487419138	20.843119494134	24.7218776667634	25.6717027903955	26.9272958612096	31.2113453776425
FAM234A	na	46.4009322357142	47.5544739170333	47.2192289853863	57.2310045378444	62.9260565923488	64.8328761448553	65.1892369427153	67.011235650574	55.7349894780903	60.9020405541819
ZNF598	na	303.13134969214	308.444280462896	300.250892435345	197.930496303321	183.831152749346	150.583178805214	132.806515441988	140.863354852743	134.899734991842	138.075038260168
RAB26	na	0.722505865261985	1.17297777390421	0.834261996208239	2.69508885635278	1.50389317642092	0.668763192325155	0.919712710817089	1.21370514625079	2.59494890282607	2.54708908684781
MLST8	na	246.414639269074	257.126502854586	264.043921799908	171.098508718749	165.269944861414	144.675770606342	135.602442082872	149.984532921537	133.132161101511	134.387461522492
E4F1	na	47.9663616104485	50.5357924257065	46.7186717876614	45.3012729825181	48.7973759612365	47.4078796337166	51.0256611961321	50.2032583221918	56.5247565354722	57.9747889170583
DNASE1L2	na	0.802784294735539	1.07522962607886	0.625696497156179	0.792673193044936	0.751946588210458	1.4489869167045	1.03007823611514	1.02981042712188	0.940198877835532	1.21652016088253
ECI1	na	79.8770373261861	83.7212886124132	83.4261996208239	73.5600723145701	72.5430576941984	72.2264247711168	80.1621598748175	80.6562238099389	76.6074045660391	73.1432746730624
CASKIN1	na	6.98422336419919	5.37614813039431	4.58844097914532	1.8627820036556	2.13711135596656	3.12089489751739	3.16381172521079	2.57452606780471	1.72996593521738	1.29255267093769
ABCA3	na	155.378900246064	161.284443911829	155.214444394543	158.019401033508	161.035298285703	134.309941125302	141.304660889938	136.00853426774	137.682723670235	140.850224877181
KCTD5	na	90.6744860903791	88.2177034123794	93.353917375702	77.1271016832723	77.1338894959043	50.0829324030172	45.9120585239891	50.2768162098434	45.2047620463324	50.9417817369561
SRRM2	na	1104.189658194	1147.12338880441	1070.31642803536	977.762383620929	916.385434211218	871.138365024884	808.758569384116	814.911058347842	838.695006984408	812.027207389092
ZNF597	na	6.58283121683142	7.77097775211541	6.88266146871797	7.64929631288363	6.13430111434847	6.76193894462101	6.62193151788304	6.80410460776959	7.2583353368903	6.5768121197712
SDHAF2	na	9.59327232208969	9.43269626514638	8.75975096018651	16.05163215916	12.9018204082426	13.4867243785573	14.8257688983715	15.0058090809189	13.8021195266256	15.4726157962247
DDB1	na	273.307913142714	277.995732415299	292.116837972315	369.227173320331	362.67571233477	315.061770606518	304.903157890081	306.736391507018	326.775521980517	346.74626210655
VPS37C	na	32.6733207957364	33.7719850736588	35.9984051363855	30.1612149953598	27.6241430826789	26.639067160952	25.347282310119	26.8854079366463	28.1307504248391	25.6229558885884
VWCE	na	2.84988424631116	2.0038370304197	2.54449908843513	1.82314834400335	1.50389317642092	2.56359223724643	2.17052199752833	1.83894719128908	1.61714206987711	1.17850390585496
RAB3IL1	na	1.20417644210331	1.41734814346759	1.41824539355401	0.11890097895674	0.237456817329618	0.743070213694617	0.735770168653672	0.809136764167194	0.225647730680528	0
BEST1	na	13.0452447894525	15.5419555042308	11.8882334459674	1.82314834400335	1.10813181420488	5.68448713476382	5.70221880706595	5.51684157386723	4.21209097270318	2.54708908684781
FTH1	na	1347.35302106939	1359.33461773325	1388.08682239108	708.966903859391	740.90484620463	1525.1516136082	1423.12666020993	1463.25028010872	1079.79960721655	1003.62913272809
BSCL2	na	45.9192616588728	47.749970212684	49.0546053770445	74.1545772093538	81.8038735700535	55.0615028347711	55.808167292381	62.5609834476544	57.5401713235345	61.1681543393749
POLR2G	na	29.2213483283736	28.6890813867406	30.4088497617903	48.6305003933068	52.4779566298456	33.6610806803661	35.6112761628377	36.9996174887362	41.3687506247634	43.9467908118816
SLC3A2	na	595.946921196927	656.574308942883	616.019058000164	436.604394729151	379.376841820287	451.898150458381	425.79019659988	447.857198966542	429.558063305498	432.853079744017
SPINDOC	na	43.6313264188765	50.5357924257065	53.1842022582752	62.7004495698544	58.8497145615237	35.9645983428195	37.8921636856641	40.7142908151402	41.0302790287426	39.4988889736548
ATG16L2	na	27.9368934567968	25.2678962128533	24.9027205868159	21.5607108508223	21.331537423444	13.0408822503405	13.6853251369583	12.3945040692884	18.1270343646691	16.9932659973279
C2CD3	na	30.2649679115298	30.0575554562955	32.0773737542068	42.8439860840788	43.0588362091041	28.6082032272428	29.8722688473391	27.6577657569877	32.4556652628825	34.4047107999592
TTC21A	na	0.842923509472316	0.830859256515485	0.458844097914532	1.54571272643763	1.70177385752893	1.15175883122666	1.28759779514393	1.28726303390235	2.10604548635159	1.52065020110317
RPSA	na	1523.72473062279	1510.50212834515	1542.63385718865	1744.79259887086	1670.3899815052	1559.85299258774	1658.57311417911	1693.33935268281	1569.37996688307	1603.86778335854
CTNNB1	na	108.456158218771	113.583347773058	113.709910083183	131.702651024416	138.833085865383	145.641761884145	147.006879697004	147.483564741384	155.922581900245	162.557506497929
ULK4	na	5.78004692209588	7.03786664342528	5.67298157421603	6.65845482157746	6.76751929389412	5.83310117750274	6.51156599258499	6.06852573125396	5.18989780565213	6.15863331446783
FADD	na	18.8654309262852	21.6023406694026	20.2308534080498	16.3687014363779	16.3053681233005	15.1957858700549	14.5682493393427	15.9620616203892	15.7577331925235	16.9932659973279
LTBP3	na	51.6591693662319	50.9267850170079	53.7264725558106	57.1121035588876	60.511912282831	43.4696075011351	45.1762883553354	45.458774568666	51.8613701014079	56.644219991093
SAC3D1	na	20.3907210862827	20.8203554867998	21.4405333025517	26.8319875845711	27.6637192189005	19.31982555606	20.8590842813316	21.7731347448627	22.7152048885064	23.1899155668233
SLC22A11	na	0.963341153682647	0.733111108690133	1.20967989450195	0.753039533392689	0.316609089772824	0.44584212821677	0.882924202384406	0.993031483296102	1.0530227431758	0.912390120661901
SF1	na	307.827637816342	300.282310119479	313.974502272971	298.362189862114	277.547443322102	264.495842564599	270.248382946494	264.845174489453	290.709493026746	295.158204034125
MAP4K2	na	14.6909525936604	16.3728147607463	14.3493063347817	23.7405621316958	24.3788999125075	19.6170536415379	20.6751417391682	19.7502928344447	25.3853697015594	28.094012465381
SCARA3	na	18.1429250610232	17.5946666085632	17.1857971218897	36.621501518676	38.3888521349549	29.9828831225778	31.270232167781	30.6736391507018	42.0080858616916	41.3616854700062
PBK	na	37.2090520609922	33.136622112794	35.748126537523	51.8804604847911	49.9846600478846	30.3544182294251	28.4375170184644	27.6209868131619	36.1036369088844	35.3931334306762
COPS6	na	82.1248333514456	78.931629368971	82.3416590257532	116.562593037258	126.16872227447	57.5507880506481	62.8347724030235	59.7290047730692	78.9014898279578	82.3432083897365
PAFAH1B2	na	43.189795056772	45.4040146648756	45.6341311925907	47.7981935406097	42.1090089397856	54.0212045355987	49.8852174347189	46.7828165463941	49.1159893781282	48.1285788649153
ANKS3	na	13.7677506547145	13.3914962520731	15.3087076304212	12.5638701097622	10.6459806436112	10.9974391626803	11.3308605972665	10.7026726533024	10.9439149380056	11.7090065484944
NUDT16L1	na	13.2860800778732	14.7110962477153	14.8081504326962	11.5730286184561	13.6141908602314	12.3721190580154	12.9127664598719	13.6082092155392	15.0055740902551	15.0544369909214
KIAA1586	na	10.9981448378769	9.53044441297173	11.2208238490008	11.9297315553263	11.6353840491513	8.76822852159648	8.13026036362307	7.72357820341413	9.70285241926269	9.5040637568948
RAB4A	na	36.7273814841509	35.3848295127771	37.3332243303187	33.8075116833665	36.0142839616588	35.1472211077554	36.2366808061933	36.8892806572589	35.7275573577502	36.2675072963106
KCNJ4	na	1.0436195831562	1.22185184781689	1.29310609412277	0.0396336596522468	0.0791522724432061	3.82681160052728	3.71563935170104	4.22957853996488	1.50431820453685	1.67271522121348
SETD5	na	174.364748816559	168.713303146556	165.0587359498	118.90097895674	107.567938250317	124.092725687001	122.579310097702	120.48781997326	113.124728981171	109.600863244511
VASN	na	2.0872391663124	1.41734814346759	2.25250738976225	3.88409864592019	3.9576136221603	5.23864500654705	4.00994741916251	4.22957853996488	5.34032962610582	5.77847076419204
FAM83B	na	30.9874737767918	28.8845776823913	30.075144963307	11.2559593412381	11.5562317767081	23.3695582206957	22.551355669235	22.398376789901	23.0160685294138	20.3006801847273
THAP9	na	3.77308618525703	3.47005924779996	2.50278598862472	2.69508885635278	2.53287271818259	3.19520191888685	4.52498653722008	3.3836628319719	3.30950004998107	3.91567426784066
RNF187	na	305.579841791083	289.236769415214	324.361064125763	241.84459119801	236.388261651635	428.454285216316	430.388760153965	441.972567954417	313.650345645933	314.014266527804
HOOK3	na	14.7712310231339	16.6171851303097	14.3493063347817	13.3961769624594	14.3265613122203	13.5981849106115	12.324150324949	11.2543568106892	13.6892956612853	9.80819379711543
MAPK1IP1L	na	163.246186334472	189.387036411618	175.236732303541	167.769281307961	160.402080106157	116.030413868414	113.014297905204	118.170746512236	114.854694916389	114.16281384782
DDIT4	na	761.601460415606	709.11393839901	744.161700617749	181.16545827042	167.209175536273	243.652723070465	233.018412412618	242.851366081636	138.660530503184	120.625577202509
RBPJ	na	71.809055164094	70.8185330994669	67.5752216928674	36.1458976028491	28.3760896708894	57.2535599651702	48.487254114277	50.9388371987074	42.045693816805	42.6542381409439
LMBRD1	na	6.70324886104175	7.86872589994077	7.88377586416786	10.8199890850634	10.6064045073896	22.366413432208	23.139971804158	22.9868398911135	23.2041083049809	20.0345663995342
ZCCHC4	na	7.50603315577729	9.18832589558301	8.46775926151363	9.51207831653923	9.02335905852549	7.13347405146832	8.38777992265186	7.42934665280787	8.46178990051978	8.43960861612258
TTC39C	na	55.0308634041212	52.3441331604755	54.1436035539147	44.2707978315597	40.6051157633647	47.0363445268693	46.8317712348062	47.7390690858645	42.1961256372587	42.9203519261369
GLYCTK	na	2.76960581683761	3.27456295214926	3.25362178521213	3.56702936870221	3.56185225994427	5.5358730920249	5.62864179020059	6.39953622568599	5.86684099769372	6.12061705944025
GNG4	na	17.099305477867	17.5946666085632	16.6852399241648	21.0454732753431	18.7590885690398	15.9017025730648	13.9428446959871	13.7185460470165	14.5166706737806	15.3965832861696
UBTD2	na	19.4675191473368	19.891748082459	18.5623294156333	19.9357308050801	21.6877226494385	24.2240889664445	23.4342798716194	23.9798713744096	22.5647730680528	24.5965170028437
POLR2J3	na	297.431581199517	336.497998888771	327.781538310217	294.200655598628	312.532747741999	272.558154383186	279.555875579963	281.395699211055	270.137941579705	280.750043378672
NKIRAS2	na	38.6540637915162	39.3436294997038	40.0445758179955	31.1916901463182	31.5817567048392	27.7536724814939	27.5178043076473	27.1796394872526	24.1819151379299	24.8626307880368
DNAJC7	na	98.5417721787874	92.9584885819089	100.611996742714	100.828030155316	110.971485965375	81.8491840384621	82.0015852964517	79.7735291581202	86.1222172097347	84.3200536511707
IRF2BP2	na	92.9222821156386	90.7102811819259	88.8071894963671	54.4566483621871	48.2828861903557	161.506310946525	157.859489684645	157.009311192261	146.144513570755	147.008858191649
NT5DC2	na	48.046640039922	51.6110220517854	53.768185655621	96.032357337394	105.351674621907	52.9065992150567	57.1325535959576	56.7499103231809	60.2855520468143	68.2011615194771
SMIM4	na	9.95452525472068	9.67706663470976	10.0528570543093	10.1065832113229	10.8042851884976	4.71849585696082	5.95973836609474	4.89159952882895	5.97966486303398	6.5768121197712
COA6	na	9.99466446945746	10.1658073738365	9.30202125772187	8.87793976210328	10.6064045073896	7.43070213694617	7.3944901949694	8.53271496758132	9.59002855392242	9.19993371667417
MGAT2	na	43.2299342715088	42.178325786639	36.3738230346792	43.0025207226878	43.5733259799849	27.8651330135481	27.6281698329454	28.2094499143744	30.0111481805102	31.3634103977528
BMI1	na	104.923907321935	93.398355247123	98.1926369537098	77.0478343639678	71.4349258799935	124.835795900696	116.766725765338	113.058473320452	119.217217709545	111.083497190586
THAP11	na	55.1914202630683	53.6637331561178	54.0601773542939	51.2066882707029	53.7443929889369	47.8165682512486	46.6110401842101	48.4010900747285	46.5210404753021	51.7021068375077
MMADHC	na	45.9995400883464	48.7763257648502	42.0050915090848	51.0481536320939	49.6284748218902	48.0023358046723	49.296601299796	47.9597427488191	53.6665519468521	56.7962850112033
PDHB	na	18.6647348526013	21.0647258563632	22.3165083985704	33.1733731289306	32.6503123828225	32.5464753598242	35.2433910785109	36.0801438930917	42.76024496396	46.8740424490052
PXK	na	7.22505865261985	6.4025036825605	6.67409596966591	8.32306852697183	8.62759769630946	9.84568033145367	10.4111478864495	9.48896750705164	10.0037160601701	10.2643888574464
H1-4	na	3.25127639367893	3.42118517388729	3.08676938597048	0.396336596522468	0.356185225994427	1.18891234191139	0.882924202384406	0.95625253947032	0.376079551134213	0.722308845524005
PCMTD1	na	4.41531362104547	4.78965924344221	4.46330167971408	2.97252447391851	3.56185225994427	13.523877889242	13.8692676791217	13.130082945804	13.388432020378	12.013136588715
KCTD6	na	4.21461754736158	4.83853331735488	5.13071127668067	3.84446498626794	4.03676589460351	4.12403968600512	3.45811979267226	3.16298916901721	3.49753982554818	3.38344669745455
MPLKIP	na	16.2563819683947	14.7110962477153	16.0595434270086	16.0912658188122	16.147063578414	15.455860444848	17.9527921151496	17.506777261072	19.5937446140925	19.3122575540102
IRF2	na	2.20765681052273	2.0038370304197	2.46107288881431	4.20116792313816	3.83888521349549	11.2203602267887	13.5013825947949	11.3279146983407	11.2823865340264	10.3784376225291
DEGS2	na	7.10464100840952	8.74845923036893	8.75975096018651	8.87793976210328	8.07353178920702	14.5270226777298	14.2739412718812	14.1231144291001	14.7423184044611	15.2065020110317
ARF4	na	75.4215844904039	71.6005182820697	71.8299578735294	88.7001303017284	89.4816439970445	70.0343676407176	68.0219520920319	68.6662881227342	70.4020919723246	73.4093884582554
SEPTIN2	na	83.8508195851271	77.9052738168049	79.5468813384556	82.8739823328481	87.3445326410779	75.9417758395899	71.5536489015695	72.0867298985318	70.8157794785722	69.113551640139
MFSD2A	na	26.2109072231153	27.1251110215349	28.2814816714593	22.6704533210852	22.7958544636433	6.13032926298059	5.26075670587375	4.30313642761644	7.0702955613232	9.54208001192238
DTYMK	na	11.2389801262975	13.0982518085971	11.3876762482425	18.7070873558605	20.540014699012	14.6756367204687	13.3542285610641	13.0933040019782	14.2534149879867	16.7651684671624
TAP1	na	31.669840427317	33.4298665562701	30.2002842627383	48.2341637967844	50.6574543636519	28.7196637592969	32.2635218954635	31.4459969710432	31.1393868339128	32.5038980485802
ING5	na	14.931787882081	13.7824888433745	13.973888436488	16.3290677767257	14.4848658571067	14.638483209784	11.625168664728	14.1231144291001	14.8551422698014	13.9899818501491
ATG4B	na	33.2352698020513	32.0613924867152	33.2036274490879	28.3380666513565	26.8721964944685	29.2398129088832	30.1297884063678	32.0712390160815	31.5530743401604	33.5303369343249
MLKL	na	13.7677506547145	13.7824888433745	14.1407408357297	21.679611829779	24.4580521849507	10.8488251199414	11.3308605972665	11.4014725859923	17.4876991277409	16.2329408967763
RFWD3	na	76.2243687851394	78.5895108515823	75.9178416549498	83.3099525890228	87.4236849135211	64.5728015700622	59.7077491862454	60.7588152001911	61.6770463860109	59.5714716282166
MTNR1A	na	0.321113717894216	0.390992591301405	0.250278598862472	0.435970256174715	0.474913634659236	0.631609681640424	0.441462101192203	1.58149458450861	1.20345456362948	1.63469896618591
COG7	na	22.2371249641744	24.1437925128617	24.6524419879535	24.5332353247408	24.9329658196099	20.5087378979714	26.1934180040707	21.1111137559986	25.7614492526936	27.0295573246088
CDC40	na	32.5529031515261	28.2492147215265	30.2419973625487	31.1916901463182	30.4340487544127	29.8714225905236	32.4842529460596	29.2392603414963	29.2589890782417	29.1584676061532
STIP1	na	169.909295980777	172.134488320443	174.652748906195	229.439255726857	262.627239966558	140.514577409652	147.485130306628	137.148681526339	156.298661451379	162.253376457708
HR	na	87.0619567640692	94.5713330210272	91.5602540838542	134.437373540421	147.14407447192	111.720606628986	111.432392042599	120.414262085609	117.07356426808	128.380893228135
REEP4	na	62.1355044125307	65.1491405255965	68.3677705892652	63.8498256997696	69.4956952051349	71.6319686001611	69.8613775136661	74.2934665280787	75.1406943166157	79.8341355579163
TNXB	na	1.28445487157686	1.41734814346759	0.500557197724943	0.832306852697183	0.633218179545649	1.04029829917246	0.993289727682456	0.809136764167194	0.752159102268425	0.760325100551584
BMP1	na	18.6245956378645	18.9631406781181	17.519501920373	26.6338192863099	29.8404067110887	19.6913606629073	19.9393715705145	20.0445243850509	27.0401197265499	25.3568421033953
ATXN2L	na	694.448554160978	810.283271398248	764.058849227316	451.784086375961	402.449729237481	403.487126036177	397.205525547685	402.839771723785	361.97656796668	343.362815409095
CCDC110	na	6.2617174989372	4.69191109561685	4.5467278793349	2.33838591948256	2.49329658196099	2.41497819450751	3.01665769148005	1.65505247216017	1.88039775567106	1.71073147624106
POLR3D	na	67.835272905153	65.686755338636	63.8627558097407	58.2218460291506	62.21368614036	40.4973266463566	41.6813800542305	43.0313642761644	40.0900801509071	42.8823356711093
FEN1	na	56.6765712083291	51.2689035343967	50.931694868513	78.038675855274	75.1155065486026	28.9425848234053	29.9458458642044	29.8277234427088	36.2164607742247	38.4344338328826
MTCL1	na	43.3102127009823	36.8999258040701	36.3738230346792	47.6396589020007	41.9507043948992	58.7025468818747	59.0455560344571	57.0441418737872	50.5826996275516	51.7781393475629
HEXIM2	na	20.3907210862827	18.230029569428	20.1891403082394	17.4388102469886	18.0862942532726	24.2240889664445	24.5379351245999	24.2741029250158	20.533943491928	18.8180462386517
FNTA	na	52.7830673788617	47.8965924344221	51.7242437649108	44.9842037053001	47.8871248281397	55.7302660270963	52.8282981093336	56.1614472219684	53.7793758121924	50.1814566364045
SERINC2	na	28.0171718862703	30.4485480475969	32.0773737542068	32.7374028727559	34.1542055592434	40.0886380288246	42.3067846975861	42.5532380064293	37.3823073827407	44.5550508923228
TRAPPC11	na	46.4410714504509	45.3062665170502	44.9250084958137	39.3958576943333	41.1987578066888	48.0766428260417	46.2063665914506	46.0840166137043	39.5259608242057	40.2211978191788
ING2	na	7.86728608840828	6.94011849559993	7.29979246682209	7.4511280146224	9.45869655696312	6.53901788051263	7.54164422870013	5.7742941806477	8.76265354142715	8.32555985103984
CDKN2AIP	na	24.4849209894339	23.4106814041716	22.8587786961058	15.4571272643763	16.9781624390677	21.251808111666	18.4310427247745	18.9779350141033	19.7065684794327	18.970111258762
SNRNP48	na	41.9856186146687	42.5693183779404	44.8832953960033	31.2313238059705	29.4050692126511	27.3821373746466	25.5680133607151	22.4719346775525	21.511750324877	18.4758999434035
TMEM223	na	20.872391663124	20.1361184520223	21.0234023044476	21.2832752332565	23.8644101416266	11.9634304404833	13.3174400526315	13.461093440236	13.388432020378	16.2329408967763
SLC20A2	na	41.7849225409848	41.0053480127348	42.2136570081369	32.1032643183199	29.5237976213159	40.162945050194	39.6580120904329	37.9190910843808	31.8163300259544	33.2262068941042
TMUB2	na	10.074942898931	9.38382219123371	9.80257845544681	10.2254841902797	10.5272522349464	17.1649219363457	16.1501552019481	17.506777261072	16.5475002499054	16.9932659973279
STAT3	na	42.0658970441422	47.1634813257319	49.2214577762861	45.3805403018226	45.1563714288491	44.1383706934602	44.4405181866818	43.6566063212027	38.5857619463702	42.007961805475
ZSWIM1	na	10.074942898931	11.4365332955661	12.4305037435028	13.1187413448937	12.9413965444642	12.5207331007543	12.8759779514393	11.3279146983407	13.7645115715122	11.6709902934668
ADAM9	na	66.3099827451555	74.2885923472669	71.4128268754253	49.304272607395	45.7500134721731	58.1823977322885	58.8984020007264	54.1753842553762	61.9026941166914	57.9747889170583
AXIN2	na	258.255707616423	269.98038429362	285.359315803028	350.123749367948	393.465946315177	471.403743567865	477.88272454056	477.022901420387	513.837490714675	550.057193994043
NDUFS5	na	33.2352698020513	33.2343702606194	34.4967335432107	65.831508682382	73.0575474650792	31.9520191888685	36.6413543989528	33.0642704993776	44.9791143156518	44.3269533621573
ZNF30	na	3.41183325262604	3.37231109997461	3.58732658369543	4.08226694418142	3.32439544261465	3.52958351504943	3.16381172521079	3.82501015788128	4.55056256872397	2.96526789215118
LRATD2	na	184.881223077595	186.307969755119	179.950312582117	101.937772625579	99.8505916871045	98.2338822504284	81.5969117036922	92.2783700588859	81.5716546410107	80.5184281484128
TMEM208	na	18.2633427052335	20.2827406737604	18.6874687150646	19.5393942085577	20.1046772005743	10.3658294810399	10.116839818988	11.5485883612954	11.5456422198203	13.0775917294872
AHCYL1	na	131.897459625049	128.441066242511	124.263324335217	116.205890100388	109.62589733384	99.534255124394	97.6367013803422	97.9791063518821	102.067990177825	102.339758534243
DNAJC21	na	33.1549913725778	34.2607258127856	33.7041846468129	27.9020963951818	29.3654930764294	29.3141199302526	29.651537796743	27.2899763187299	27.3033754123438	26.5733622642779
NPNT	na	19.2266838589162	21.4068443737519	19.1463128129791	30.9538881884048	31.4234521599528	15.8645490623801	16.8859253706018	16.5873036654275	19.1424491527314	19.1221762788723
SEMA4C	na	32.3120678631054	33.7231109997461	32.3276523530693	28.3777003110087	27.4262624015709	27.7908259921787	27.7753238666761	30.4897444315729	27.0401197265499	28.5121912706844
CNNM3	na	33.1951305873145	34.1141035910475	32.7447833511734	41.3775406769457	36.7266544136476	36.7448220671988	35.3905451122416	35.4916807918792	35.5395175821831	34.8228896052625
GSTM4	na	39.9786578778298	39.9789924605686	41.1291164130662	62.9382515277679	63.1239372734568	34.1440763192676	37.4874900929046	40.1626066577535	42.2337335923721	48.6227901802738
TET2	na	23.03990925891	22.0422073346167	20.6062713063435	19.5790278682099	18.8778169777046	25.264387265617	25.7151673944458	26.6647342736916	28.4692220208599	24.1783381975404
TCTN2	na	2.00696073683885	1.71059258694364	1.54338469298524	3.7255640073112	4.98659316392198	3.93827213258147	4.23067846975861	4.1927995961391	4.70099438917766	5.58838948905414
PPIP5K1	na	104.522515174567	101.315955220976	95.0224413681184	84.9745662944172	81.645569025167	85.453074574881	88.1084776962772	85.2168128443358	93.380552546625	87.2473052882943
TSPAN5	na	6.14129985472687	6.74462219994923	7.09122696777003	9.63097929549597	8.90463064986068	10.9231321413109	10.8893984960743	10.5555568779993	10.266971745964	10.2263726024188
ABHD15	na	10.4763350462988	11.8763999607802	10.4699880524134	17.9540478224678	17.9279897083862	19.3569790667448	19.0196588596974	18.9779350141033	20.1578639407938	18.9320950037344
ZBTB5	na	13.6473330105042	13.0982518085971	14.0156015362984	15.1796916468105	14.3661374484419	20.6945054513951	20.4176221801394	17.9481245869814	19.368096883412	19.0081275137896
CHTF8	na	92.5610291830076	93.398355247123	92.1859505810104	75.9777255533571	80.8144701645134	73.5639511557671	66.0721611450997	74.4773612472076	56.4119326701319	56.9483500313136
SNTB2	na	23.7222759094352	25.1212739911152	21.3571071029309	27.5453934583115	23.1520396896378	25.673075883149	24.5747236330326	24.3844397564932	23.0536764845272	21.9733954059408
IL12A	na	3.69280775578348	2.93244443476053	3.37876108464337	3.21032643183199	2.21626362840977	0.520149149586232	0.698981660220988	0.551684157386723	0.564119326701319	0.912390120661901
ZNF507	na	41.1828343199331	36.9976739518954	39.2937400214081	30.2008486550121	30.1965919370831	24.9300056694544	22.9192407535619	22.9500609472877	25.4605856117862	24.0262731774301
STX18	na	34.6802815325753	33.7719850736588	34.4133073435899	37.4934420310255	39.1012225869438	28.5338962058733	30.9759241003196	31.2621022519143	35.2386539412757	35.7352797259244
ZBTB49	na	8.02784294735539	7.77097775211541	8.50947236132404	4.16153426348591	4.31379884815473	5.16433798517759	5.18717968900838	4.59736797822269	4.47534665849713	4.06773928795097
GFM1	na	88.1055763472254	83.7212886124132	82.3833721255636	90.6818132843407	90.4314712663629	54.244125599707	55.0723971237273	55.4994262331044	68.559302171767	66.224316258043
TPTE2P5	na	0.642227435788431	0.733111108690133	0.41713099810412	0.99084149130617	1.02897954176168	1.30037287396558	0.882924202384406	0.919473595644539	1.16584660851606	1.17850390585496
DDX19A	na	103.157781873517	93.8870959862498	99.736021646695	101.065832113229	105.549555303015	69.4770649804467	67.2493934149456	67.4158040326576	72.4329215484494	75.5382987397999
ANKRD49	na	6.50255278735787	4.88740739126756	5.21413747630149	6.22248456540275	6.21345338679168	9.10261011775906	8.64529948168064	9.41540961940008	9.66524446414926	8.401592361095
USP39	na	86.7809822609118	83.1347997254611	87.7643620011068	96.2701592953075	89.4816439970445	69.6628325338703	67.2126049065129	68.7766249542115	71.868802221748	73.8655835185864
TNIP2	na	18.3436211347071	19.2563851215942	19.7302962103249	22.7497206403897	24.3788999125075	25.1529267335628	29.2100756955508	25.9659343410018	28.2059663350659	26.9915410695812
C2ORF68	na	24.2039464862765	22.4331999259181	23.693040692314	20.0546317840369	18.9965453863695	36.4104404710362	35.9423727387319	35.2342281850987	28.2059663350659	27.5237686399673
TMEM150A	na	13.6473330105042	15.1509629129294	15.892691027767	16.5272360749869	17.0968908477325	11.6662023550055	10.7422444623436	12.0634935748563	13.3132161101511	12.8875104543493
RNF181	na	15.3331800294488	15.0532147651041	17.8949198186667	17.8747805031633	15.7908783524196	22.4778739642622	21.6684314668506	24.9729028577057	22.2639094271454	24.3684194726783
VAMP5	na	1.12389801262975	1.36847406955492	0.917688195829063	1.78351468435111	1.74134999375053	2.11775010902966	2.6855611155859	1.91250507894064	1.91800571078448	1.90081275137896
LRRC28	na	6.86380571998886	5.81601479560839	8.34261996208239	7.33222703566566	6.4904863403429	11.0717461840498	11.1101295466704	12.1002725186821	10.0789319703969	10.4164538775567
MAT2A	na	168.865676397621	153.953332824928	138.570917570189	150.013401783754	151.220416502745	196.504918011541	176.400897934718	187.388718792357	198.870866639772	208.86130512152
ENHO	na	0.682366650525208	0.342118517388729	0.875975096018651	3.68593034765895	3.52227612372267	1.5604474487587	2.75913813245127	2.42741029250158	3.0086364090737	3.04130040220634
ZNF608	na	0.321113717894216	0.43986666521408	0.41713099810412	0.753039533392689	0.831098860653664	14.7127902311534	13.9060561875544	14.9322511932673	11.3952103993666	10.7586001728049
INPP5D	na	1.0436195831562	0.977481478253511	0.959401295639475	1.38717808782864	1.18728408664809	4.04973266463566	3.78921636856641	4.74448375352582	2.33169321703212	2.54708908684781
LETM1	na	104.36195831562	102.488932994881	104.699880524134	122.032038069268	114.849947315092	76.201850414383	74.2759985255881	74.8819296292912	82.8127171597536	86.4869801877427
TMEM129	na	122.906275524011	133.426221781604	121.802251446403	100.035356962271	113.464782547336	68.2881526385353	67.0286623643495	69.9903301004623	70.2892681069843	77.058948940903
PPIC	na	5.25823713051778	5.91376294343374	6.25696497156179	6.57918750227297	5.89684429701885	7.54216266900036	8.16704887205575	7.42934665280787	7.67202284313794	7.90738104573647
SPRY3	na	1.00348036841942	0.293244443476053	0.41713099810412	0.515237575479208	0.831098860653664	1.52329393807396	0.772558677086355	0.919473595644539	0.90259092272211	0.988422630717059
CEP120	na	42.0658970441422	36.7044295084194	35.6229872380918	23.5027601737824	22.5583976463137	24.0383214130209	22.0363165511775	21.7363558010369	21.1732787288562	20.6048102249479
STXBP6	na	25.1672876399591	24.3392888085124	23.5679013928828	24.6125026440453	22.2022124203193	19.0969044919517	20.9694498066296	20.3019769918314	21.3989264595367	24.1023056874852
MFF	na	52.0204222988629	51.2689035343967	51.9745223637733	58.3407470081073	57.622854338654	51.494765809037	56.1024753598425	55.389089401627	54.3058871837803	53.5649033338591
JMJD7-PLA2G4B	na	27.535501309429	28.0048443519631	25.5701301837825	27.5453934583115	27.9011760362301	24.9671591801391	23.9861074981097	26.260165891608	30.0111481805102	28.8923538209602
CPLX1	na	5.579350848412	5.66939257387037	5.71469467402644	8.48160316558082	8.35056474275824	4.79280287833028	5.00323714684497	4.52381009057113	4.21209097270318	5.62640574408172
E2F6	na	34.0380540967869	34.6028443301743	32.3693654528797	28.9325715461402	30.9485385252936	23.9268608809667	18.6149852669379	18.9411560702775	22.4519492027125	23.7981756472646
FEM1B	na	101.913466216677	100.436221890548	101.863389737026	48.3530647757411	43.7316305248713	53.9468975142292	50.4370450612092	47.4448375352582	47.2731995775705	46.3037986235915
COMMD8	na	4.61600969472935	4.25204443040277	4.8804326778182	7.53039533392689	7.91522724432061	7.57931617968509	8.46135693951722	6.50987305716333	7.70963079825136	8.21151108595711
ATP5ME	na	26.6925777999567	26.2453776911068	31.3682510574298	37.5330756906777	40.6842680358079	25.1900802442475	29.8722688473391	28.5772393526323	28.7324777066538	32.3898492834975
UQCRFS1	na	104.36195831562	105.958992242681	105.117011522238	127.224047483712	134.756743834558	77.0935346708165	81.6704887205575	85.7317180578968	88.9428138432413	98.9943280918162
MAP2K1	na	51.4986125072848	51.220029460484	52.0996616632045	48.5908667336546	48.2037339179125	31.2089489751739	31.2334436593484	32.3654705666878	32.0043698015215	33.5683531893524
KLK7	na	50.9366635009699	43.84004429967	49.4717363751486	36.5818678590238	42.7422271193313	163.289679459392	157.78591266778	152.632616876993	123.504524592475	124.921414020625
HNRNPH1	na	249.906750951173	219.542340015739	204.894746268744	187.50684381478	193.250273170088	255.31892542547	246.703737549576	252.671344083119	274.951759834223	266.49394774333
IRS1	na	154.897229669222	151.851747646683	159.135475776722	104.870663439845	114.612490497762	239.974525512677	221.834705849082	224.094104730487	218.652651029431	236.651187546681
MECP2	na	48.9698419788679	47.1146072518192	50.1391459721152	45.7372432386928	45.2750998375139	50.7516955953423	51.3567577720263	49.5780162771535	45.8064893281471	45.9616523283433
UPF3A	na	44.2334146399282	46.5769924387798	46.176401490126	38.0086796065047	39.8135930389327	36.5962080244599	34.765140468886	36.3375964998722	34.9753982554818	33.340255659187
ROR2	na	8.34895666524961	7.08674071733796	7.63349726530539	9.59134563584373	7.47988974588297	10.8488251199414	11.4780146309973	12.5048409007657	13.3508240652645	12.3172666289357
DHRSX	na	7.94756451788184	7.52660738255204	8.13405446303033	9.71024661480047	9.97318632784396	11.6290488443208	11.8091112068914	12.9461882266751	11.4328183544801	11.8230553135771
DHRSX	na	7.94756451788184	7.52660738255204	8.13405446303033	9.71024661480047	9.97318632784396	11.6290488443208	11.8091112068914	12.9461882266751	11.4328183544801	11.8230553135771
HSPBAP1	na	2.89002346104794	2.49257776954645	2.21079428995183	3.32922741078873	3.83888521349549	6.16748277366532	6.87945107691183	5.5903994615188	6.91986374086951	5.93053578430236
ASMTL	na	15.8951290357637	17.9367851259519	16.1429696266294	23.7801957913481	24.1414430951778	18.3909877889418	20.4911991970048	20.2651980480056	21.0604548635159	20.5287777148928
ASMTL	na	15.8951290357637	17.9367851259519	16.1429696266294	23.7801957913481	24.1414430951778	18.3909877889418	20.4911991970048	20.2651980480056	21.0604548635159	20.5287777148928
SLC25A6	na	487.450623763419	446.855657783593	490.754619269497	527.365475332796	496.363900491345	402.558288269059	445.177740543904	466.430565598562	462.878711535989	448.895939365655
SLC25A6	na	487.450623763419	446.855657783593	490.754619269497	527.365475332796	496.363900491345	402.558288269059	445.177740543904	466.430565598562	462.878711535989	448.895939365655
CHST14	na	15.3733192441856	16.1284443911829	15.4755600296628	20.0942654436891	22.8354305998649	19.5427466201684	20.1601026211106	21.221450587476	21.3613185044233	20.9089402651686
PARM1	na	42.2665931178261	46.6258665126925	46.0929752905052	57.3102718571489	58.3352247906429	34.2183833406371	38.0393177193948	32.4390284543393	42.4217733679392	48.6227901802738
CSNK1G1	na	45.9995400883464	47.1146072518192	44.2158857990367	39.9507289294648	36.2517407789884	40.8688617532039	39.7315891072983	43.2520379391191	36.7053641906992	36.6096535915588
AFAP1L2	na	0.321113717894216	0.146622221738027	0.20856549905206	0.317069277217974	0.316609089772824	0.743070213694617	1.03007823611514	0.735578876515631	1.09063069828922	0.684292590496426
ZNF354A	na	14.8113702378707	15.0043406911914	14.3075932349713	11.0577910429769	12.5852113184698	11.9262769297986	11.9930537490548	9.74642011383211	12.9371365590169	11.1007464680531
ATF5	na	182.352452549178	195.44742157679	188.2929325442	109.230366001592	99.8901678233261	160.76324073283	155.100351552194	163.703078968554	116.584660851606	116.557837914558
UBE2V2	na	29.3417659725839	24.9746517693772	29.9917187636862	28.0606310337907	31.1464192064016	22.6264880070011	23.5078568884848	20.4123138233088	20.6843753123817	20.148615164617
ZBTB43	na	18.8252917115484	19.891748082459	21.9828036000871	11.890097895674	11.7541124578161	10.3286759703552	8.93960754914211	9.41540961940008	9.13873309256137	7.90738104573647
PCSK9	na	395.331125942516	429.260991175029	465.142775985904	184.772121298775	190.559095907019	235.256029655716	240.192171556991	255.576880645356	145.806041974734	162.177343947653
XPO6	na	239.952225696453	244.614739932941	223.957632882102	202.845070100199	183.67284820446	156.304819450663	145.461762342831	155.832384989836	148.701854518468	166.9293758261
APEX2	na	48.4480321872898	47.9943405822474	47.3443682848176	67.2186867702106	70.5642508831182	37.0420501526767	40.5409362928173	39.7580382756699	44.18934725827	47.7864325696671
NSMCE1	na	16.2965211831314	16.1773184650956	15.6841255287149	19.0241566330785	23.9435624140698	21.5490361971439	21.0062383150623	20.3019769918314	20.3082957612475	18.9320950037344
CCDC126	na	1.96682152210207	1.95496295650702	2.33593358938307	2.81398983530952	2.96821021662023	5.83310117750274	5.18717968900838	4.85482058500316	5.75401713235345	4.9421131535853
NPIPB12	na	123.187250027168	121.207703303435	116.671540169722	91.5933874563424	92.8851917121023	81.3290348888758	81.7072772289902	81.4653605741061	112.899081250491	79.682070537806
CD2BP2	na	49.130398837815	47.749970212684	47.7614992829217	59.410855818718	57.820735019762	46.7019629307067	46.9421367601042	48.9159952882895	52.0118019218616	50.2194728914321
RGS14	na	17.7415329136554	19.2075110476815	16.0178303271982	17.0028399908139	15.5138453988684	12.5207331007543	13.2806515441988	12.9829671705009	13.7645115715122	15.4726157962247
TBC1D10B	na	57.5596339325381	62.3144442386613	64.5301654067073	68.4473302194302	66.1317236262987	65.2415647623874	63.6441195885426	65.7239726166716	65.8515294036006	66.4143975331809
LMAN2	na	92.4807507535341	106.545481129633	104.991872222807	137.449531673992	141.642991537117	82.4807937201025	91.4930204720841	93.8598646433945	97.5926435193282	111.80580603611
RAB24	na	14.3698388757661	14.6622221738027	14.3493063347817	11.4937612991516	12.1498738200321	8.73107501091175	10.7790329707763	10.4084411026962	10.0789319703969	11.4048765082738
PRELID1	na	173.521825307087	179.367851259519	178.323501689511	257.618787739604	289.459860324805	123.423962494676	127.692912769845	134.169587076451	154.230223920141	166.131034470521
THBS3	na	3.33155482315249	2.93244443476053	2.7947776872976	3.051791793223	2.49329658196099	6.13032926298059	7.50485572026745	7.09833615837584	6.84464783064267	5.09417817369561
CA5B	na	8.79048802735415	8.94395552601963	9.59401295639475	7.72856363218813	5.14489770880839	8.58246096817283	8.38777992265186	9.63608328235477	6.95747169598293	7.4892022404331
SLC50A1	na	18.3436211347071	20.3804888215857	20.5228451067227	22.7497206403897	28.415665807111	19.31982555606	20.0497370958125	20.6329874862634	19.5185287038656	21.3651353254995
EFNA1	na	13.2459408631364	11.9741481086055	12.7642085419861	13.9114145379386	16.7407056217381	19.7285141735921	22.2202590933409	21.221450587476	22.226301472032	25.204777083285
NPIPB3	na	144.541312267134	177.901629042139	156.549263588476	135.586749670336	113.464782547336	117.590861317173	113.897222107588	104.488979409045	102.820149280094	100.514978292919
SH3TC2	na	0.802784294735539	0.586488886952107	0.333704798483296	0.11890097895674	0.0791522724432061	1.4489869167045	1.03007823611514	0.882694651818757	0.714551147155004	0.532227570386109
ZRSR2	na	7.54617237051407	6.50025183038585	7.46664486606374	5.50907869166231	6.05514884190526	4.9414169210692	5.84937284079669	5.92140995595083	5.94205690792056	5.43632446894383
NMD3	na	147.431335728182	137.287273620706	141.115416658624	95.9530900180895	86.1176724182082	97.4908120367337	89.7271720673152	90.4762018114226	82.7375012495268	80.4804118933852
GPRIN1	na	31.7902580715273	38.9037628344897	31.8688082551547	64.9992018296848	66.3691804436283	32.2492472743464	36.4206233483567	34.9399966344925	47.5740632184779	47.6343675495567
MRPL1	na	28.2981463894277	23.801673995473	24.2770240896598	27.783195416225	30.4340487544127	16.8676938508678	18.3942542163418	16.329851058647	22.7528128436199	20.4907614598652
PGM2	na	76.665900147244	71.9915108733711	70.578564879217	86.9166156173772	82.9120053842584	67.1735473179934	71.4064948678388	72.0131720108803	81.3460069103302	82.1911433696262
MINAR1	na	12.603713427348	9.67706663470976	10.0528570543093	4.71640549861737	5.06574543636519	5.35010553860124	5.812584332364	4.74448375352582	4.02405119713608	3.61154422762002
SLC33A1	na	46.4410714504509	38.6593924649264	36.4989623341105	37.097105434503	32.6107362466009	36.9677431313072	33.9190047749343	33.7262914882417	27.3409833674573	29.6526789215118
SNUPN	na	11.8009291326124	13.4403703259858	12.6390692425548	15.3382262854195	16.0679113059708	15.1214788486855	14.7889803899388	14.4909038673579	15.983380923204	16.537070936997
CRADD	na	2.12737838104918	1.27072592172956	2.0856549905206	2.14021762122133	2.25583976463137	3.04658787614793	2.94308067461469	3.75145227022972	2.89581254373344	2.7371703619857
SIN3A	na	44.5143891430856	48.2875850257235	44.4661643978991	52.9109356357495	50.6970304998735	67.8794640210033	64.9317173836865	63.3701202118216	62.6172452638464	62.878885815616
ARL13B	na	8.95104488630126	7.77097775211541	8.63461166075527	9.23464269897351	7.91522724432061	7.9508512865324	7.46806721183477	7.02477827072428	10.266971745964	8.02142981081921
PTK2	na	55.1512810483315	56.1563109256642	56.5212502431082	53.9810444463602	53.5860884440505	59.6685381596777	60.0756342705723	55.1684157386723	58.6308020218237	57.6706588768376
PTPN9	na	53.7865477472811	53.7614813039431	58.1480611357143	52.0389951234001	45.3542521099571	53.2409808112193	50.8785071624014	52.8145633338223	45.9569211486008	48.2046113749704
MMGT1	na	39.055455938884	41.0053480127348	41.3793950119287	40.4263328452917	37.9535146365173	41.8348530310069	36.972450974847	35.7859123424854	34.5241027941207	37.217913672
TM2D2	na	12.4431565684009	10.7522962607886	11.2208238490008	16.1705331381167	14.9202033555443	13.5981849106115	14.0532102212851	13.6082092155392	13.3508240652645	14.4081606554525
PLEKHA2	na	9.83410761051035	10.7034221868759	10.5534142520342	8.87793976210328	8.31098860653664	13.4867243785573	12.3609388333817	11.9163777995532	10.9439149380056	9.27596622672933
CLIC4	na	257.091670389056	245.298976967719	242.269683698873	128.611225571541	116.551721172621	229.274314435474	193.102880763156	193.19979191683	152.086570478676	145.10804544027
METTL15	na	9.07146253051159	10.4101777433999	11.0122583499488	6.46028652331623	6.64879088522931	8.06231181858659	8.09347185519039	6.73054672011802	7.48398306757083	6.34871458960573
PCBP1	na	283.222299182698	281.514665737011	312.472830679796	306.288921792563	301.253548918842	260.706184474756	260.425851194967	265.323300759188	289.280390732436	291.850789846726
HINT1	na	143.577971113451	154.051080972753	155.756714692078	158.41573763003	157.790055115531	127.62230920205	133.064035001016	134.059250244974	134.824519081615	142.142777548119
DTWD2	na	10.9580056231401	12.658385143383	12.6807823423652	8.56087048488531	8.35056474275824	10.8859786306261	10.3375708695841	10.1142095520899	10.4926194766445	9.3139824817569
CLIC3	na	3.17099796420538	3.07906665649856	4.33816238028284	1.50607906678538	1.3060124953129	16.1246236371732	16.7019828284383	18.2423561375876	9.40198877835532	9.04786869656385
INO80E	na	54.348496753596	54.0547257474192	53.6013332563794	56.9932025799309	58.1373441095349	45.3272830353716	43.484016967432	45.127764074234	50.8083473582321	52.5004481930869
DFFB	na	21.3942014547021	22.2377036302674	20.4811320069123	23.6612948123913	21.0545044698928	13.2638033144489	13.0599204936027	12.1738304063337	13.8021195266256	14.0279981051767
NFU1	na	18.6647348526013	17.9367851259519	22.6502131970537	20.0149981243846	20.8566237887848	20.0257422590699	20.2704681464086	21.2582295313017	20.4211196265877	20.3386964397549
CKAP2L	na	18.0626466315496	18.1811554955153	18.1451984175292	21.7985128087357	24.6955090022803	24.4098565198682	25.6783788860131	21.9938084078174	29.8607163600565	26.6113785193054
C15ORF40	na	10.074942898931	9.87256293036046	9.30202125772187	9.27427635862575	9.45869655696312	9.77137331008421	9.8593202599592	10.8497884286056	7.74723875336478	7.52721849546068
RAMAC	na	4.65614890946613	5.03402961300558	5.54784227478479	6.57918750227297	6.68836702145091	5.68448713476382	6.32762345042157	6.65698883246646	6.99507965109636	7.45118598540552
APLF	na	1.16403722736653	1.27072592172956	1.20967989450195	0.515237575479208	0.751946588210458	2.26636415176858	2.2440990143937	2.35385240485002	1.61714206987711	1.36858518099285
BOLA2B	na	23.2004661178571	28.4447110171772	23.2759096942099	34.0849473009323	32.2149748843849	19.4312860881142	22.0731050596101	21.1846716436502	25.535801522013	30.4130040220634
RGPD8	na	58.2420005830634	52.881747973515	51.4322520662379	48.0359954985231	46.5019600603836	49.5256297427462	53.2697602105258	49.5780162771535	60.3983759121545	54.477293454521
HIC2	na	10.9981448378769	11.9741481086055	9.71915225582599	11.890097895674	13.4954624515666	11.4061277802124	10.6686674454782	12.5783987884173	11.0567388033459	12.8114779442942
LUZP1	na	37.971697140991	35.5803258084278	36.4989623341105	31.0331555077092	31.1464192064016	29.2026593981984	27.3706502739166	30.0483971056635	25.4229776566728	28.094012465381
HEXD	na	15.4937368883959	14.6622221738027	15.6424124289045	12.4053354711533	12.664363590913	12.4092725687001	14.9361344236695	13.9392197099712	14.7423184044611	14.9784044808662
BCRP2	na	2.6090489578905	2.98131850867321	2.83649078710801	2.41765323878706	2.21626362840977	1.70906149149762	2.2440990143937	1.76538930363751	2.10604548635159	2.35700781170991
BUB1	na	40.4201892399344	39.3925035736165	37.0829457314562	62.7004495698544	70.880859972891	62.8637400785646	60.7746159307933	60.611699424888	72.3577056382225	75.9184612900757
SPNS1	na	26.9334130883773	29.080073978042	28.7820388691842	41.9720455717294	39.6948646302678	25.4501548190406	26.156629495638	25.7084817342213	25.0092901504251	28.1320287204086
LRRC45	na	40.5004676694079	41.4940887518616	38.6680435242519	80.0599924975385	90.4710474025845	27.9394400349176	29.9826343726371	29.0185866785416	40.3157278815876	39.0426939133238
CHRNA5	na	9.83410761051035	10.850044408614	9.96943085468846	19.8960971454279	18.7590885690398	7.76508373310875	11.2572835804012	9.19473595644539	14.817534314688	15.0544369909214
CENPX	na	32.1113717894216	32.69675544758	32.703070251363	58.618182625673	62.8469043199056	20.3601238552325	24.0228960065424	22.9132820034619	32.3052334424289	35.8113122359796
AGPAT2	na	75.1406099872464	73.6043553124894	81.00683983182	79.7429232203206	79.9042190314165	90.134416921157	90.1686341685074	90.2187492046421	88.1530467858594	95.1546863340307
ASPSCR1	na	26.5721601557463	26.3919999128448	27.0300886771469	34.9965214729339	35.8955555529939	28.8311242913511	33.1464460978479	33.6527336005901	38.9618414975044	42.0839943155302
FASN	na	1086.7290997835	1183.3390775737	1257.85852478297	1092.34329367557	1087.94798473187	967.180190144913	961.504456396618	959.967212796724	596.161304457954	667.869568324511
CNBP	na	227.348512269105	212.944340037527	230.756868151199	188.894021902608	198.276442470231	192.046496729374	182.066328233351	177.973309172957	182.58662207566	187.382121030938
MT1E	na	39.3364304420414	38.0240295040616	41.8382391098432	55.5267571727978	75.2342349572674	105.293049280527	89.874326101046	107.725526465714	79.4656091546591	90.972898280997
DUS1L	na	122.625301020854	110.259910746996	113.501344584131	128.967928508411	134.835896107002	69.0312228522299	69.4199154124739	69.5857617183787	87.7769672347252	89.1101017846457
GPS1	na	109.780752305085	101.0227107775	108.120354708588	129.205730466325	141.761719945782	82.7408682948956	85.7172246481527	83.8927708666077	92.5155695790163	104.27858754065
RFNG	na	56.9174064967497	53.6148590822051	50.5562769702193	53.6639751691422	55.6836236637955	45.8845856956426	44.5140952035471	45.0909851304082	48.3262223207463	51.854171857618
DCXR	na	66.5508180335762	62.9498071995261	68.9100408868006	114.144939798471	117.303667760831	50.528774531234	59.4502296272167	59.2876574471599	77.0210920722867	82.9134522151502
ZNF32	na	14.0487251578719	10.996666630352	11.9716596455882	16.1705331381167	17.4926522099485	18.911136938528	18.2103116741784	18.7940402949744	19.7441764345462	21.6312491106926
RAC3	na	18.0225074168129	19.5007554911576	17.9366329184771	28.2191656723997	27.6241430826789	17.1649219363457	19.2403899102935	20.8168822053924	24.2571310481567	22.5056229763269
LIMS1	na	51.9802830841261	50.1936739083178	53.6013332563794	55.4871235131455	53.7839691251585	62.4922049717173	60.5538848801972	57.2280365929161	67.4310635183643	63.7912759362779
TAPT1	na	18.7450132820748	17.0570517955238	15.5589862292837	16.2894341170734	16.1074874421924	24.4098565198682	23.250337329456	22.1409241831205	22.3767332924857	20.1866314196446
UGP2	na	21.1533661662815	22.0422073346167	21.6073857017934	23.0271562579554	22.9937351447514	24.5213170519224	27.0027651895897	24.8257870824025	23.0536764845272	24.938663298092
HNRNPF	na	323.080539416318	327.309672993188	336.749854769456	296.103071261936	306.319294355207	243.875644134573	240.486479624453	245.646565812395	257.87774821273	264.935281287199
BTD	na	1.12389801262975	0.733111108690133	0.667409596966591	1.22864344921965	1.46431704019931	4.56988181422189	4.34104399505666	6.50987305716333	4.58817052383739	5.51235697899898
CSGALNACT2	na	13.2058016483996	11.6320295912168	12.4305037435028	13.5547116010684	11.8332647302593	12.7808076755474	12.8024009345739	13.461093440236	14.7047104493477	14.3321281453974
ROBO1	na	24.4447817746972	24.3881628824251	20.4811320069123	19.0241566330785	17.7696851634998	20.8802730048187	21.5948544499853	19.6399560029673	20.6843753123817	19.1221762788723
AVEN	na	8.67007038314382	7.52660738255204	7.17465316739086	8.7194051234943	9.26081587585511	9.43699171392164	10.6686674454782	9.30507278792273	10.6054433419848	9.6941450320327
TRIM56	na	45.357312652558	44.3287850387967	44.2575988988471	44.6671344280822	42.9401078004393	49.562783253431	54.7413005478332	51.4169634684426	48.6646939167671	42.5401893758611
WNT10B	na	13.5670545810306	12.4628888477323	13.2230526399006	18.2711170996858	16.8594340304029	6.53901788051263	7.79916378772892	8.31204130462663	11.1695626686861	12.0511528437426
CALML6	na	1.08375879789298	1.22185184781689	0.709122696777003	0.198168298261234	0.356185225994427	0.705916703009886	0.404673592759519	0.698799932689849	0.864982967608689	0.418178805303371
REPS2	na	0.240835288420662	0.293244443476053	0.166852399241648	0.515237575479208	0.831098860653664	6.05602224161113	6.14368090825816	6.10530467507974	5.56597735678635	5.77847076419204
MUC3A	na	4.37517440630869	6.5979999782112	4.42158857990367	5.66761333027129	5.97599656946206	9.80852682076894	11.2204950719685	11.8060409680759	13.6892956612853	13.8379168300388
SYAP1	na	36.9682167725716	36.5089332127686	37.3749374301291	42.6061841261653	42.3860418933368	37.6736598343171	42.4907272397495	38.9489015115027	41.0302790287426	37.9022062624965
TPST1	na	5.61949006314877	7.18448886516331	6.67409596966591	8.75903878314654	9.02335905852549	8.39669341474917	9.23391561660358	8.93728334966492	10.0789319703969	10.5305026426394
TOR1AIP2	na	41.1828343199331	41.3963406040362	42.2136570081369	43.7555602560805	43.4941737075417	45.3272830353716	45.1762883553354	46.4885849957879	45.0167222707652	45.1633109727641
OTUD3	na	20.8322524483872	20.7714814128871	20.9816892046372	15.4967609240285	15.1180840366524	12.2978120366459	12.324150324949	12.1370514625079	10.4174035664177	10.8726489378877
OTUD7A	na	2.64918817262728	2.63919999128448	2.62792528805595	3.52739570904997	2.77032953551221	3.38096947231051	3.31096575894152	4.48703114674535	5.26511371587898	4.90409689855772
GUSB	na	45.1164773641373	48.3364590996361	43.9656072001742	56.0816284079292	59.8786941032854	40.4230196249872	45.0659228300374	43.5830484335511	55.5469497025232	54.4392771994934
BRD3	na	10.7171703347194	10.4590518173126	10.7202666512759	15.3382262854195	14.1682567673339	48.8568665504211	49.4805438419594	47.5919533105613	41.8576540412379	41.2096204498959
KLF13	na	109.419499372454	114.951821842613	115.378434075599	98.9652481516603	103.056258721054	153.815534234786	146.565417595811	157.744890068777	150.732684094592	150.544369909214
ZNF764	na	8.10812137682894	9.57931848688441	9.92771775487805	8.48160316558082	9.45869655696312	7.35639511557671	7.76237527929623	7.576462428111	8.12331830449899	6.95697467004699
ZNF747	na	7.94756451788184	7.62435553037739	6.75752216928674	7.41149435497015	7.59861815454778	9.39983820323691	8.57172246481527	8.9740622934907	7.97288648404531	7.10903969015731
ZNF768	na	131.455928262945	119.83922923388	131.813395400902	87.7885561297267	93.7558667089776	84.2270087222848	79.2424471640004	78.2655924612631	83.4896603517952	82.7994034500675
TMEM42	na	3.73294697052026	3.27456295214926	4.21302308085161	3.17069277217974	2.73075339929061	4.71849585696082	4.7089290793835	4.04568382083597	3.34710800509449	3.6495604826476
MAP3K2	na	38.332950073622	34.944962847563	36.1235444358168	26.6734529459621	27.4658385377925	35.4444491932332	33.5511196906074	30.8575338698307	32.7565289037899	31.3634103977528
PUSL1	na	29.8234365494253	25.5122665824166	23.7347537921244	38.6428181609406	41.1987578066888	14.8614042738923	15.1936539826983	14.1966723167517	20.0450400754535	20.1866314196446
SF3B5	na	72.7322571030398	70.4275405081655	76.042980954381	90.6421796246885	93.4392576192048	51.7919938945148	54.8148775646985	59.5083311101145	61.0001031939693	65.0838286072156
ZNF35	na	13.7677506547145	13.4892443998985	14.9750028319379	10.9785237236724	9.77530564673595	8.87968905365067	9.08676158287284	8.86372546201335	8.46178990051978	9.80819379711543
IFFO2	na	40.7814421725654	39.6368739431799	37.0412326316458	33.8471453430188	33.600139652141	25.0786197121933	23.1031832957253	23.2075135540682	21.7750060106709	23.5320618620715
NLGN2	na	7.98770373261861	8.65071108254357	8.09234136321992	16.4083350960302	16.8990101666245	15.4930139555328	16.5916173031403	18.1320193061103	16.3970684294517	18.703997473569
CHD3	na	27.3749444504819	26.5386221345828	27.0300886771469	43.4384909788625	42.0298566673424	30.3172647187404	33.6614852159055	33.7262914882417	41.9704779065781	39.8790515239306
MYRIP	na	3.81322539999381	4.93628146518023	5.33927677573273	2.69508885635278	2.29541590085298	4.68134234627609	4.56177504565276	4.26635748379066	3.83601142156897	3.38344669745455
ALCAM	na	52.1007007283365	50.1936739083178	45.3421394939178	28.6551359285744	27.3471101291277	41.7605460096375	39.5108580567022	41.5969854669589	36.1412448639978	32.2377842633872
YWHAG	na	209.285865637555	200.823569707184	198.137224099457	163.488846065518	161.628940329027	120.78606323606	104.884037541581	109.601252600829	106.95702434257	112.794228666827
UBE2E3	na	23.9229719831191	24.4859110302505	27.9894899727864	34.1642146202367	37.0036873671988	42.9123048408641	44.5140952035471	43.8037220965058	43.211540425321	42.6922543959714
CNTROB	na	50.3345752799183	47.749970212684	49.0963184768549	57.8651430922803	61.2242827348199	47.1849585696082	47.2364448275657	50.4607109289723	56.7127963110393	57.4805776016997
TRAPPC1	na	27.6559189536393	33.2343702606194	30.784267660084	47.9963618388709	54.8921009393634	40.3858661143024	43.5575939842973	42.1118906805199	43.8132677071358	50.3335216565149
KCNAB3	na	1.12389801262975	0.977481478253511	1.00111439544989	0.911574172001677	0.989403405540076	1.15175883122666	1.43475182887466	1.61827352833439	1.09063069828922	1.52065020110317
SIMC1	na	46.1199577325567	54.1035998213318	50.8482686688922	40.4263328452917	37.2411441845285	31.8777121674991	31.7484827774059	30.7839759821792	30.9137391032323	32.1237354983044
TMEM192	na	27.0136915178509	26.5386221345828	26.0289742816971	18.8259883348172	18.4029033430454	20.9917335368729	19.3875439440242	18.8675981826259	16.3594604743382	18.0197048830725
AC106795.1	na	37.7308618525703	41.3474665301235	41.212542612687	76.6118641077931	86.0780962819866	49.3027086786378	55.1827626490254	53.1823527720801	65.4002339422396	67.2887713988152
ZNF778	na	35.2422305388902	35.4337035866898	34.1630287447274	19.8960971454279	20.1046772005743	11.3689742695276	10.7790329707763	9.81997800148367	10.3421876561908	11.3668602532462
NIPA1	na	50.8563850714964	46.9679850300812	44.5913036973304	45.4994412807793	40.2489305373703	36.4104404710362	31.969213828002	34.2044177579768	30.4624436418712	31.439442907808
FOXD4	na	1.40487251578719	0.635362960864782	0.667409596966591	0.792673193044936	0.554065907102442	0.780223724379348	0.772558677086355	1.10336831477345	0.977806832948953	0.836357610606742
UBE2E1	na	63.5002377135811	60.2128590604163	62.3193711167555	56.1212620675815	56.1585372984547	67.5822359355254	70.0085315473968	67.4158040326576	66.7165123712093	69.4556979353872
HNRNPA3	na	217.233430155437	201.214562298485	198.345789598509	279.139864930774	291.240786454777	248.40837243811	244.753946602644	236.047261473866	269.949901804138	268.926988065095
SIK2	na	71.7287767346204	77.9541478907175	79.0046110409202	61.3925388013303	55.7627759362387	65.2415647623874	61.2528665404182	61.0898256946232	54.6819667349145	53.5649033338591
CCDC144A	na	2.24779602525951	1.12410369999154	1.87708949146854	1.38717808782864	1.46431704019931	1.82052202355181	1.32438630357661	1.36082092155392	1.0530227431758	1.14048765082738
AL512625.1	na	7.46589394104051	9.04170367384498	7.80034966454704	6.14321724609826	6.5300624765645	11.9634304404833	11.9930537490548	11.6957041365985	9.96610810505664	11.024713957998
HOXD4	na	2.80974503157439	3.07906665649856	3.00334318634966	1.38717808782864	1.46431704019931	3.34381596162578	3.93637040229714	4.33991537144222	3.98644324202265	4.18178805303371
CHRNB1	na	1.84640387789174	1.56397036520562	1.33481919393318	1.98168298261234	2.69117726306901	3.93827213258147	4.23067846975861	4.08246276466175	3.94883528690923	3.68757673767518
USP38	na	51.2176380041274	48.9718220605009	47.2609420851967	32.3014326165811	33.6792919245842	30.8745673790113	25.7519559028785	27.6577657569877	28.5444379310867	30.1088739818427
NANP	na	5.7399077073591	5.96263701734642	5.63126847440561	6.46028652331623	6.21345338679168	4.08688617532039	4.04673592759519	4.11924170848753	4.40013074827029	4.40988558319919
ADPRM	na	10.2756389726149	9.82368885644779	9.13516885848022	5.35054405305332	5.14489770880839	7.24493458352252	6.18046941669084	5.5903994615188	5.79162508746687	5.05616191866803
PWWP2A	na	24.2039464862765	24.2904147345998	26.3209659803699	23.2253245562166	24.5372044573939	19.468439598799	22.0731050596101	17.8745666993298	22.9032446640736	20.4907614598652
USP47	na	77.8700765893473	73.8487256820528	70.7454172784587	59.1730538608045	54.4567634409258	57.2164064544855	58.3097858658035	52.7777843899965	63.7830918723625	58.1268539371686
PDCD6IP	na	177.134354633397	175.115806829117	170.439725825343	131.187413448937	138.358172230724	167.005030527865	162.568418764029	167.454531238783	149.642053396303	148.111329587449
ZNF212	na	4.5357312652558	4.88740739126756	3.96274448198914	5.15237575479208	5.38235452613801	13.4495708678726	13.02313198517	13.975998653797	16.5851082050188	15.0924532459489
FAM161A	na	3.73294697052026	3.81217776518869	4.42158857990367	6.65845482157746	7.40073747343977	6.16748277366532	7.6152212455655	7.9810308101946	9.40198877835532	7.22308845524005
ZNF282	na	83.2487313640754	79.8602367733119	77.5446525475558	76.1362601919661	68.4667156633733	93.589693414837	97.5999128719095	93.7495278119172	99.5858651403395	92.9117272874036
GLB1	na	48.0065008251852	53.4682368604671	53.8933249550523	53.148737593663	49.9055077754414	46.7019629307067	47.1260793022677	50.8652793110559	49.8681484803966	52.8806107433627
GON7	na	5.0575410568339	4.49641479996615	6.17353877194097	9.74988027445271	11.8728408664809	4.75564936764555	5.29754521430643	4.1927995961391	5.71640917724003	7.37515347535037
CRTAP	na	141.571010376612	167.393703150914	147.038676831702	144.226887474526	134.440134744785	125.950401221238	124.860197620528	126.225335210082	109.92805279653	111.615724760973
ELP5	na	37.9315579262542	41.885081343163	39.0017483227352	40.5848674839007	41.673671441348	24.6327775839766	23.139971804158	26.5176184983885	26.513608354962	29.1584676061532
CMTM8	na	20.6716955894401	18.0345332737773	21.3153940031205	19.7375625068189	18.4820556154886	16.6076192760747	17.8424265898515	19.198608677058	20.533943491928	19.3502738090378
GABARAP	na	47.3642733893968	47.1146072518192	52.7253581603607	71.776557630219	75.5112679108186	104.178443959985	107.128136555975	115.08131523087	101.165399255103	102.795953594574
STX8	na	13.3663585073467	10.3613036694872	12.6807823423652	12.0882661939353	11.4375033680433	12.1863515045917	11.5515916478626	12.6151777322431	10.7558751624385	11.7850390585496
CDK1	na	55.1111418335948	46.1371257735657	53.1424891584648	71.935092268828	71.7911111059879	55.0243493240864	51.2831807551609	49.0263321197668	68.7473419473341	67.6309176940634
UBB	na	113.313003201921	134.110458816382	157.174960085632	421.979574317472	470.362378993752	334.976052333533	382.416545157746	381.838994799264	450.768949989467	496.87245321046
NFRKB	na	57.9208868651691	62.9986812734388	59.5245934294579	58.459647987064	57.8603111559836	50.1943929350714	52.0189509238146	51.4169634684426	50.3194439417576	55.3136510651277
PRDM10	na	11.519954629455	11.9741481086055	11.8882334459674	14.7040877309836	14.8410510831011	14.1554875708825	14.6418263562081	15.4471564068283	17.5629150379677	18.5899487084862
B3GNT2	na	16.5373564715521	15.5908295781435	14.9750028319379	11.5333949588038	12.3081783649185	10.7002110772025	10.227205344286	9.70964117000633	11.2823865340264	11.290827743191
FOS	na	17.7415329136554	22.8730665911322	22.983917995537	12.8016720676757	15.2763885815388	28.2366681203954	29.1364986786854	30.8207549260049	35.2386539412757	41.0955716848131
TMED10	na	326.612790313154	327.456295214926	343.006819741018	346.635987318551	324.207707927372	299.122914522768	304.314541755159	297.431318719095	285.218731580187	295.23423654418
OR2A20P	na	1.76612544841819	1.31959999564224	1.41824539355401	0.911574172001677	1.14770795042649	1.59760095944343	1.8026369132015	1.9860629665922	0.940198877835532	1.44461769104801
SETMAR	na	12.1621820652434	10.6545481129633	12.0133727453986	16.2101667977689	17.7301090272782	10.5515970344636	10.4111478864495	11.953156743379	12.7114888283364	14.3701444004249
SMAD1	na	27.174248376798	32.989999891056	28.2397685716489	28.3380666513565	28.2969373984462	29.537040994361	28.4375170184644	32.0712390160815	30.9889550134591	29.9187927067048
TCAF2	na	0.120417644210331	0.0488740739126756	0.20856549905206	0.99084149130617	0.435337498437633	2.67505276930062	2.4648300649898	2.57452606780471	3.30950004998107	2.7371703619857
SLC30A1	na	78.2714687367151	73.506607164664	74.0824652632916	32.9355711710171	33.9563248781354	42.3178486699084	38.9222419217792	38.2501015788128	27.1905515470036	27.7518661701328
DCLK2	na	2.20765681052273	1.90608888259435	0.959401295639475	1.07010881061066	1.06855567798328	1.67190798081289	1.47154033730734	1.32404197772814	1.50431820453685	1.8247802413238
GPRC5C	na	6.50255278735787	5.76714072169572	5.63126847440561	7.33222703566566	6.88624770255893	18.0566061927792	19.3507554355916	18.9779350141033	17.5629150379677	18.5139161984311
TMEM182	na	6.66310964630497	6.5979999782112	6.59066977004509	6.38101920401174	6.41133406789969	4.04973266463566	3.60527382640299	4.33991537144222	3.45993187043476	4.7520318784474
KRT8	na	1057.86900438776	940.728174671179	1096.38711541687	466.884510703467	462.684608566761	784.273457043984	722.636671143203	746.686117551017	515.379416874325	526.182985836724
ADORA2B	na	25.1672876399591	26.5386221345828	24.1518847902285	27.1490568617891	22.7562783274217	17.536457043193	16.2237322188135	16.1091773956923	19.2928809731851	22.9618180366578
METTL7B	na	15.4937368883959	23.3618073302589	21.6073857017934	52.3956980602703	59.918270239507	34.1069228085829	31.0127126087523	35.9698070616144	39.9396483304534	43.9848070669091
KRT86	na	2.89002346104794	4.88740739126756	3.17019558559131	1.98168298261234	1.97880681108015	6.39040383777371	5.95973836609474	6.62020988864068	4.81381825451792	3.91567426784066
HARS1	na	127.682842077687	119.545984790404	127.183241321946	108.080989871677	105.351674621907	77.7994513738264	77.2190792002028	79.1115081692561	83.3768364864549	83.8258423358121
NFXL1	na	82.7670607872341	72.9689923516246	70.7871303782691	47.5603915826962	47.8079725556965	38.8997256869132	40.9823983940095	38.728227848548	39.7516085548863	38.662531363048
DENND5B	na	35.9647364041521	34.2607258127856	33.9544632456753	31.3898584445795	28.3365135346678	88.7968905365067	80.2357368916829	78.11847668596	77.6604273092149	76.1465588202411
DNAJC18	na	5.29837634525456	4.98515553909291	5.13071127668067	3.52739570904997	4.19507043948992	9.84568033145367	11.0733410382378	10.1877674397415	9.70285241926269	8.51564112617774
RIOX1	na	18.9858485704955	19.891748082459	18.2703377169604	23.8990967703048	23.1520396896378	21.2146546009813	21.8155855005814	22.398376789901	21.2861025941964	22.6196717414096
SPATA24	na	1.36473330105042	1.17297777390421	1.08454059507071	0.951207831653923	1.02897954176168	1.07745180985719	1.69227138790344	1.02981042712188	0.90259092272211	1.29255267093769
RALGAPB	na	92.0392193914296	85.9206219384836	81.9662411274595	63.6120237418561	60.5910645552742	84.8586184039253	78.249157436318	76.5002031576256	73.4483363365117	70.4061043110767
PYM1	na	20.5512779452298	19.0120147520308	21.3153940031205	20.0546317840369	22.2813646927625	19.2826720453753	25.0897627510902	21.2950084751275	20.7219832674951	19.8444851243963
NPAS2	na	22.1568465347009	21.0158517824505	20.6896975059643	19.6186615278622	17.6113806186133	20.6573519407104	20.233679637976	21.3317874189533	25.4229776566728	24.216354452568
LONRF2	na	1.44501173052397	1.90608888259435	1.50167159317483	0.198168298261234	0.197880681108015	0.334381596162578	0.0367885084326836	0.147115775303126	0.150431820453685	0
NUDT9	na	2.64918817262728	2.3948296217211	4.04617068160996	7.76819729184037	6.45091020412129	6.16748277366532	6.25404643355621	6.21564150655708	8.38657399029294	7.14705594518489
PA2G4	na	604.336017076914	604.621168373709	630.660356033618	635.684267162387	661.63384535276	357.008084169579	379.657407025295	360.139417942053	395.109176421604	386.207134825177
ELOVL6	na	19.2266838589162	16.7638073520477	18.1451984175292	27.1886905214413	29.9987112559751	25.8588434365727	27.5178043076473	24.8257870824025	23.0536764845272	24.2543707075955
KRT83	na	0.040139214736777	0.244370369563378	0.250278598862472	0.11890097895674	0.158304544886412	0.594456170955694	1.14044376141319	0.845915707992976	1.27867047385632	0.380162550275792
PFKFB3	na	48.8092851199208	47.456725769208	50.0557197724943	51.5633912075731	44.6023055217466	38.1195019625339	37.671432635068	32.0712390160815	37.1942676071736	39.4988889736548
TMC7	na	5.579350848412	5.37614813039431	5.38098987554314	4.47860354070389	4.11591816704672	4.53272830353716	4.78250609624886	4.81804164117738	5.34032962610582	4.86608064353014
ARL6IP1	na	106.409058267196	104.4927700253	102.906217232286	172.52532046623	187.195124328182	169.457162233057	150.612153523407	150.756890741879	175.591542424564	187.762283581214
SERPINB9	na	13.2459408631364	12.0718962564309	15.2669945306108	10.4236524885409	13.0997010893506	8.47100043611863	7.79916378772892	7.28223087750475	9.59002855392242	9.35199873678448
SMAGP	na	48.5283106167633	49.7049331691911	53.768185655621	53.7432424884467	51.3302486794191	60.2629943306334	59.9284802368415	63.2597833803443	65.2498021217859	70.2540392909664
IRX2	na	23.9631111978558	22.2865777041801	20.9816892046372	18.9052556541217	17.5322283461701	15.8645490623801	15.0832884574003	14.5276828111837	18.2398582300093	18.4378836883759
STAT2	na	7.78700765893473	6.69574812603655	8.42604616170322	10.9388900640201	11.0813181420488	24.298395987814	26.1198409872053	26.0394922286533	24.4075628686104	22.7717367615199
NUDCD2	na	8.06798216209217	7.67322960429006	9.4271605571531	12.7224047483712	14.4848658571067	13.3009568251336	14.0899987297178	12.5783987884173	13.6516877061719	14.5982419305904
IRF2BP1	na	40.2596323809873	41.6407109735996	38.7514697238727	47.4811242633917	48.9161043699013	46.2561208024899	48.9655047239018	49.7619109962824	52.3502735178824	54.5913422196037
HSPA4	na	244.006286384867	235.084295519969	227.628385665418	209.463891262124	206.231245850773	161.766385521318	158.595259853299	150.609774966575	167.242576389384	163.964107933949
COMMD5	na	15.7345721768166	14.61334809989	15.8509779279565	16.1308994784644	16.3845203957437	12.9665752289711	12.2137847996509	12.284167237811	11.2071706237995	13.7999005750113
ZNF16	na	20.7118348041769	21.2602221520139	18.1034853177188	13.2376423238504	10.8438613247192	21.9948783253607	21.9259510258794	21.2950084751275	18.3526820953496	18.8180462386517
ARMC10	na	56.2350398462245	55.4231998169741	54.477308352398	55.6060244921023	55.3670145740226	54.6528142172391	56.0656868514098	56.5292366602262	55.3589099269561	54.2491959243555
RNF34	na	31.0276129915286	28.8845776823913	28.1980554718385	27.941730054834	28.2969373984462	25.5987688617796	24.5011466161673	24.23732398119	22.6023810231662	24.7485820229541
ACYP2	na	5.09768027157067	5.62051849995769	5.54784227478479	4.63713817931288	5.18447384503	5.83310117750274	6.9530280937772	8.49593602375554	6.73182396530241	7.64126726054342
TRABD	na	119.534581486122	115.049569990438	122.386234843749	123.736285434315	121.22170524677	81.8120305277773	83.0684520409995	84.9225812937296	98.38241057671	96.8274015552442
ATF7	na	35.4830658273108	40.3211109779573	39.7108710195122	29.3685418023149	28.5739703519974	39.6427959006078	36.5309888736548	37.7351963652519	31.3274266094799	30.6411015522288
RASA4B	na	15.1726231705017	14.0757332868506	15.2252814308004	13.9114145379386	13.6141908602314	14.0068735281435	18.8725048259667	18.8308192388002	20.2706878061341	19.9205176344515
SOCS6	na	45.7185655851889	44.6709035561855	45.6341311925907	24.3350670264795	24.4580521849507	51.3833052769828	42.1964191722881	45.2748798495371	37.0062278316065	35.1270196454832
ZNF296	na	20.9928093073343	26.6363702824082	25.4449908843513	26.6338192863099	22.8354305998649	12.2978120366459	10.7054559539109	11.7692620242501	12.3354092772022	12.8494941993218
HOXB9	na	287.758030447954	291.289480519546	301.293719930606	250.405461682895	265.120536548519	197.062220671812	212.232905148152	204.674822390474	293.71812943582	315.192770433659
POLH	na	13.4064977220835	15.7863258737942	15.392133830042	23.3442255351734	22.2417885565409	23.7039398168583	26.7820341389936	24.4212187003189	20.5715514470414	20.5287777148928
KIF5B	na	204.107906936511	197.549006755035	193.298504521449	167.333311051786	165.586553951187	159.871556476397	153.334503147425	145.534280718618	169.160582100169	142.104761293091
GPR37	na	0.481670576841323	0.195496295650702	0.250278598862472	0.356702936870221	0.672794315767252	1.00314478848773	0.698981660220988	0.845915707992976	0.977806832948953	0.798341355579163
AKAP13	na	46.0798185178199	42.3738220822897	41.5879605109807	39.1580557364198	40.7238441720295	60.8574505015891	59.8549032199762	56.8602471546583	55.7725974332037	52.576480703142
CDCA4	na	64.1023259346328	62.216696090836	64.5301654067073	82.8343486731958	80.4187088022974	58.1823977322885	57.8683237646113	57.7797207503028	63.3317964110014	63.8292921913055
SDR16C5	na	0.92320193894587	2.3948296217211	1.20967989450195	1.30791076852414	1.3060124953129	2.74935979067008	3.75242786013372	3.12621022519143	2.70777276816633	3.23138167734423
CHCHD7	na	10.436195831562	10.2146814477492	9.38544745734269	12.207167172892	13.8912238137827	9.21407064981325	9.34428114190163	9.67286222618055	11.244778578913	10.3784376225291
FOXN2	na	45.5580087262418	44.1821628170587	40.7536985147725	26.2374826897874	25.8827930889284	21.1775010902966	19.3139669271589	19.3089455085353	19.8946082549998	17.981688628045
CELP	na	0.762645079998762	0.342118517388729	0.709122696777003	1.03047515095842	0.316609089772824	1.04029829917246	1.17723226984587	0.698799932689849	0.752159102268425	1.21652016088253
USP32	na	48.6085890462369	51.9042664952614	52.0162354635837	48.8683023512203	42.6234987106665	48.8568665504211	47.3100218444311	48.1804164117738	46.8595120713229	45.2013272277917
CEL	na	1.24431565684009	0.928607404340836	0.959401295639475	1.94204932296009	1.22686022286969	1.85767553423654	2.57519559028785	1.76538930363751	1.88039775567106	1.93882900640654
PPM1D	na	16.8183309747095	15.4442073564055	17.2692233215105	14.2681174748089	11.3979272318217	16.6076192760747	15.4879620501598	15.7781669012603	14.5166706737806	16.7651684671624
AC093323.1	na	29.4220444020575	29.080073978042	30.8676938597048	30.8746208691003	29.8008305748671	37.413585259524	36.7149314158182	38.5811120732448	30.1615800009639	30.9452315924495
KBTBD2	na	20.511138730493	19.9406221563716	22.9422048957266	26.5545519670054	25.8827930889284	32.7322429132479	33.1096575894152	34.5722071962347	38.6985858117105	42.3881243557508
RIOX2	na	67.7549944756795	62.070073869098	63.5290510112574	52.3956980602703	53.9818498062665	41.5004714348444	40.9456098855768	39.6477014441925	46.5962563855289	42.007961805475
TRIAP1	na	20.4709995157562	19.6962517868083	22.27479529876	24.8106709423065	25.3683033180475	20.434430876602	20.1968911295433	20.0445243850509	21.1356707737427	22.3915742112442
LSM3	na	18.18306427576	14.9554666172787	18.5623294156333	33.4904424061486	39.8135930389327	20.3972773659172	25.347282310119	23.2810714417197	26.8144719958694	28.3981425056017
KIAA0232	na	57.1582417851704	54.98333315176	52.6419319607399	38.2464815644182	35.8559794167723	32.6207823811937	28.8421906112239	30.7839759821792	30.9513470583457	30.1849064918979
MTSS1	na	4.29489597683513	4.93628146518023	3.25362178521213	3.7255640073112	4.39295112059794	6.05602224161113	6.62193151788304	6.76732566394381	5.86684099769372	5.93053578430236
TMEM43	na	98.4213545345771	88.6086960036808	93.2704911760811	84.7763979961559	85.444878102441	126.619164413563	126.736411550595	131.595061008646	133.88432020378	136.668436824147
RNF139	na	25.1672876399591	22.9708147389575	23.4844751932619	23.5423938334346	25.4870317267124	25.7473829045185	24.8322431920614	25.3039133521377	23.8810514970225	27.0295573246088
RPS9	na	448.234610965588	443.33672446188	465.142775985904	467.716817556165	468.58145286378	456.579492804657	534.021988408835	542.82043192471	528.617417074249	503.829427880507
TSEN34	na	18.4238995641806	19.0120147520308	17.310936421321	27.0301558828323	28.8905794417702	28.4224356738191	30.57125050756	30.6736391507018	29.2589890782417	28.094012465381
GSTA4	na	1.72598623368141	2.24820739998308	2.71135148767678	3.44812838974547	5.42193066235962	2.34067117313804	3.23738874207615	2.97909444988831	2.85820458862002	2.77518661701328
MSANTD4	na	24.4849209894339	21.4068443737519	22.6085000972433	16.0119984995077	16.3449442595221	13.9325665067741	12.9495549683046	13.4978723840618	15.7577331925235	14.5222094205353
NDUFA3	na	33.8774972378397	38.6593924649264	37.2497981306979	50.4536487373102	53.0715986731697	25.5616153510948	27.7753238666761	25.4510291274408	32.8693527691302	39.4228564635996
PAQR8	na	10.5164742610356	11.2899110738281	11.13739764938	9.15537537966901	9.45869655696312	9.58560575666056	8.71887649854601	9.37863067557429	7.59680693291109	6.5768121197712
NUDT6	na	5.218097915781	4.25204443040277	4.50501477952449	3.17069277217974	4.31379884815473	3.04658787614793	3.23738874207615	3.53077860727503	2.89581254373344	3.15534916728907
TPT1-AS1	na	8.06798216209217	11.1921629260027	8.75975096018651	7.60966265323139	6.88624770255893	8.84253554296594	8.20383738048844	10.0038727206126	8.57461376586005	7.64126726054342
TANC2	na	47.0030204567658	39.5879998692672	46.5101062886093	32.5788682341469	27.5449908102357	35.1472211077554	36.7149314158182	37.4777437584714	35.4643016719562	33.2262068941042
DNAJC24	na	17.7013936989186	17.0081777216111	14.4744456342129	17.6766122049021	18.4820556154886	13.6353384212962	13.6853251369583	12.6887356198946	15.0431820453685	15.4345995411972
CAVIN3	na	20.0294681536517	18.4255258650787	18.0617722179084	7.41149435497015	8.98378292230389	12.0748909725375	12.5816698839778	13.9024407661454	9.552420598809	9.46604750186722
HAS2	na	93.0025605451122	87.0447256384752	89.5997383927649	69.2003697528229	75.7091485919266	87.5708246839106	69.8613775136661	72.2706246176607	55.4341258371829	49.5351803009357
LRRC8E	na	12.4030173536641	11.5831555173041	10.1779963537405	15.576028243333	13.0205488169074	9.43699171392164	10.4847249033148	11.4382515298181	13.0123524692438	12.0891690987702
TSNARE1	na	9.39257624840581	9.53044441297173	10.6785535514655	9.82914759375721	9.49827269318473	15.047171827316	14.3843067971793	14.4909038673579	17.675738903308	16.1188921316936
FEZ2	na	18.3034819199703	18.1322814216026	21.1902547036893	17.99368148212	18.5216317517102	20.843119494134	21.1901808572257	19.3089455085353	18.3150741402362	22.8477692715751
SOX7	na	4.57587047999257	4.64303702170418	5.13071127668067	2.33838591948256	2.84948180795542	2.60074574793116	2.2440990143937	1.87572613511486	1.69235798010396	1.55866645613075
C11ORF24	na	92.4004723240605	105.812370020943	104.574741224703	59.6090241169792	62.015805459252	37.5993528129476	35.6480646712704	34.7193229715378	31.3274266094799	36.0774260211727
FAM86JP	na	21.7153151725963	21.9444591867913	21.774238101035	15.0607906678538	20.6191669714552	12.3721190580154	12.8024009345739	13.3875355525845	11.4328183544801	11.4428927633013
KYAT1	na	6.7835272905153	6.06038516517177	7.17465316739086	8.36270218662408	9.69615337429274	5.20149149586232	5.51827626490254	5.73751523682192	4.85142620963134	6.15863331446783
MTM1	na	5.33851555999133	4.93628146518023	5.67298157421603	3.80483132661569	4.35337498437633	6.39040383777371	6.18046941669084	5.84785206829927	6.43096032439504	5.58838948905414
TRMT61B	na	13.2860800778732	12.2185184781689	12.3887906436924	13.7925135589819	15.0389317642092	11.0717461840498	11.4780146309973	11.1807989230376	11.6208581300472	10.4924863876119
INSR	na	13.2860800778732	15.1509629129294	16.2263958262503	19.0637902927307	18.3237510706022	43.5439145225046	40.9456098855768	39.7212593318441	41.067886983856	38.4724500879102
MFN1	na	67.835272905153	61.7279553517092	62.069092517893	47.045154007217	47.451787329702	52.1263754906774	46.3167321167486	48.1068585241223	49.454460974149	49.3831152808254
NRTN	na	4.21461754736158	2.83469628693518	3.71246588312666	7.88709827079711	6.72794315767252	3.90111862189674	5.11360267214302	4.85482058500316	6.35574441416819	5.62640574408172
KCNMB3	na	1.08375879789298	1.17297777390421	1.33481919393318	0.792673193044936	0.870674996875267	0.482995638901501	0.404673592759519	0.662020988864068	0.564119326701319	0.570243825413688
ATP6V0E2	na	86.379590113544	88.9996885949822	89.6831645923857	139.193412698691	137.804106323622	77.4650697776638	76.9983481496067	82.3112762820991	80.4058080324947	91.7712396365762
PRKCE	na	8.58979195367027	8.06422219559147	8.3843330618928	7.09442507775218	7.12370451988855	6.20463628435005	6.07010389139279	6.65698883246646	7.18311942666346	6.95697467004699
JAGN1	na	26.0102111494315	27.8582221302251	28.2814816714593	29.8837793777941	26.6743158133604	24.707084605346	24.2436270571385	24.8625660262283	22.6399889782796	25.6989883986435
TADA3	na	43.7918832778237	45.648385034439	49.6803018742006	44.5878671087777	50.9344873172031	66.4676306149835	72.436573103954	73.8521192021693	67.8071430694985	63.5631784061124
SOCS5	na	27.174248376798	25.463392508504	25.9455480820762	20.3717010612549	21.4106896958872	21.2889616223508	20.8958727897643	21.221450587476	25.1221140157654	22.0874441710235
C1GALT1C1	na	4.49559205051902	5.37614813039431	5.5895553745952	6.30175188470724	7.32158520099656	4.9414169210692	5.92294985766206	6.73054672011802	6.20531259371451	7.71729977059858
C9ORF16	na	54.2682183241224	47.3589776213826	50.6814162696505	58.8559845835865	62.1741100041384	63.7554243349981	64.9685058921192	64.8780569086787	62.7676770843001	69.7598279756078
MORN4	na	21.7153151725963	22.0910814085294	22.27479529876	16.6857707135959	15.6721499437548	15.455860444848	16.1869437103808	17.9481245869814	13.0123524692438	14.5982419305904
ZNF672	na	39.416708871515	41.5918368996869	41.8799522096536	39.2373230557243	39.8927453113759	30.4658787614793	29.651537796743	32.8068178925971	29.4470288538088	30.983247847477
ZNF692	na	42.6679852651939	45.1107702213995	39.8777234187538	39.5940259925946	40.9613009893591	25.3758477976712	26.5980915968302	30.0851760494893	33.2830402753778	34.5947920750971
NAIF1	na	8.67007038314382	9.77481478253511	9.38544745734269	8.0456329094061	8.27141247031503	11.0345926733651	11.9930537490548	11.7692620242501	9.13873309256137	11.4428927633013
RBKS	na	0.321113717894216	0.244370369563378	0.667409596966591	1.07010881061066	1.78092612997214	1.15175883122666	0.882924202384406	1.17692620242501	0.676943192041583	0.95040637568948
TMEM126A	na	7.02436257893597	7.08674071733796	7.75863656473662	9.9084149130617	9.65657723807114	6.76193894462101	6.98981660220988	7.53968348428522	8.64982967608689	8.62968989126048
TMEM126B	na	15.8951290357637	15.2487110607548	17.1857971218897	16.2101667977689	17.6113806186133	13.0408822503405	12.9495549683046	13.975998653797	15.8705570578638	14.902371970811
TRIM8	na	36.4865461957302	36.9487998779827	38.0840601269061	35.1154224518907	33.5209873796978	95.3359084170194	86.7473028842679	91.8738016768023	75.5919897779767	85.2704600268601
CDC42BPG	na	32.031093359948	36.1668146953799	34.4550204434003	36.9782044555463	36.884958958534	26.9734487571146	27.7017468498107	27.6209868131619	31.2146027441397	32.3138167734423
SCAND1	na	13.7276114399777	14.759970321628	15.2669945306108	22.7497206403897	24.2997476400643	20.5830449193409	26.2669950209361	25.6349238465697	25.8366651629204	29.9187927067048
JUNB	na	39.0955951536207	41.2497183822982	44.6330167971408	66.1485779595999	75.3925395021538	109.194167902424	112.940720888339	111.918326061853	107.897223220406	121.575983578198
FAM241B	na	17.2197231220773	18.1322814216026	18.4371901162021	17.2406419487274	17.6113806186133	15.455860444848	15.4879620501598	15.0058090809189	17.3748752624006	16.8412009772176
SHCBP1	na	25.367983713643	21.9444591867913	22.9422048957266	24.6917699633498	27.7032953551221	13.8211059747199	11.7355341900261	13.1668618896298	15.1183979555953	14.7122906956732
FAM98B	na	19.7484936504943	19.3052591955068	19.4800176114624	26.9905222231801	29.4050692126511	25.9331504579421	26.1934180040707	24.7890081385768	32.7565289037899	32.5419143036078
ZNF440	na	11.4798154147182	10.7034221868759	10.1362832539301	12.6431374290667	12.1102976838105	11.1088996947345	13.133497510468	11.2175778668634	12.7490967834498	12.6213966691563
GAA	na	122.745718665064	122.967169964292	127.725511619481	139.272680017995	139.505880181151	82.0721051025704	92.6702527419299	88.0855704627468	81.5716546410107	87.361354053377
CANT1	na	36.6069638399406	40.076740608394	41.4211081117391	57.7858757729758	54.6150679858122	55.6559590057268	56.9486110537942	57.742941806477	55.170870151389	57.2524800715343
ZDHHC16	na	21.8357328168067	22.1888295563547	21.9828036000871	29.3289081426626	31.6609089772824	26.4904531182131	25.347282310119	26.9957447681237	27.7170629185915	29.1964838611808
CHST11	na	0.40139214736777	0.390992591301405	0.41713099810412	0.237801957913481	0.277032953551221	1.82052202355181	1.10365525298051	1.72861035981173	1.42910229431001	1.06445514077222
EXOSC1	na	28.0573111010071	29.0311999041293	28.6151864699426	18.786354675165	20.342134017904	19.31982555606	19.4243324524569	20.6697664300892	20.533943491928	21.8973628958856
PGAM1	na	224.819741740688	230.294636276527	248.651787969866	330.108751243564	358.915979393718	214.71013824706	219.259510258794	217.804905336278	196.840037063647	223.991774622497
CHD7	na	51.3781948630745	54.5434664865459	54.5607345520188	51.8408268251388	49.549322549447	52.6836781509483	49.8116404178536	47.4448375352582	56.863228131493	54.4392771994934
ESCO2	na	7.74686844419795	7.72210367820274	7.88377586416786	13.5943452607207	13.3767340429018	12.0748909725375	10.9629755129397	9.5625253947032	12.4482331425424	11.5189252733565
KRT19	na	32.2719286483687	28.7868295345659	33.7041846468129	14.3870184537656	14.9993556279875	69.1055298735994	68.8680877859836	70.1742248195912	36.4045005497918	38.9286451482411
KRT15	na	3.45197246736282	3.12794073041124	2.91991698672884	0.753039533392689	0.672794315767252	1.18891234191139	1.14044376141319	1.06658937094766	0.413687506247634	0.45619506033095
CLCN5	na	23.3610229768042	22.4820739998308	20.7731237055852	16.2498004574212	16.4240965319653	19.877128216331	18.3206771994764	17.0286509913369	15.7201252374101	16.5750871920245
TPPP	na	4.1744783326248	4.05654813475207	3.71246588312666	5.35054405305332	5.65938747968923	7.69077671173929	8.13026036362307	8.49593602375554	8.3113580800661	8.81977116639838
APLN	na	25.6489582168005	27.3206073171856	23.2759096942099	26.2771163494396	25.3683033180475	8.28523288269498	7.50485572026745	7.53968348428522	9.59002855392242	8.74373865634322
MRPL36	na	14.3296996610294	14.2712295825013	15.5172731294732	20.8869386367341	21.4898419683304	13.1894962930795	11.51480313943	12.1370514625079	12.4482331425424	13.6098192998734
ZNF581	na	141.209757443981	144.716132855432	139.530318865828	96.4683275935687	90.1148621765901	84.7843113825558	91.5298089805167	92.3887068903633	77.6980352643283	79.0357942023372
NAT1	na	1.44501173052397	0.928607404340836	1.45995849336442	1.70424736504661	1.78092612997214	2.93512734409374	1.8026369132015	2.35385240485002	2.14365344146501	2.31899155668233
KSR2	na	88.5069684945932	97.4549033818751	88.4317715980734	47.4811242633917	48.8765282336797	32.3978613170853	30.9759241003196	33.7262914882417	29.3342049884686	30.0708577268151
ZNF524	na	16.8584701894463	15.1509629129294	17.0189447226481	17.6766122049021	15.3159647177604	17.8708386393555	21.852374009014	21.5156821380822	21.6245741902172	18.3238349232932
ZBTB26	na	11.519954629455	9.67706663470976	10.5534142520342	8.28343486731958	8.15268406165023	9.10261011775906	10.9997640213724	10.4084411026962	10.7558751624385	10.8346326828601
POLR1C	na	44.634806787296	43.9377924474953	41.8799522096536	49.3835399266995	49.1931373234526	35.3701421718638	34.1029473170977	33.9101862073706	39.3755290037521	41.1716041948683
ASXL1	na	94.126458557742	87.0935997123879	85.7204201103966	81.7246062029329	78.3211735825524	98.6425708679604	96.385892093631	94.117317250175	104.136427709063	108.954586909042
ZNF562	na	49.3310949114989	48.8740739126756	47.7614992829217	33.4111750868441	33.1252260174817	33.9954622765287	31.8956368111367	31.7402285216495	32.944568679357	29.1964838611808
ZNF318	na	33.1549913725778	33.4787406301828	31.7436689557235	40.3866991856395	34.2729339679082	48.4853314435738	47.4203873697291	50.0193636030629	52.1246257872019	48.4327089051359
ZNF561	na	50.9768027157067	53.7126072300304	50.3894245709776	38.7220854802451	35.1436089647835	41.4633179241596	40.3569937506539	36.2272596683948	35.9155971333173	35.1270196454832
WIPF2	na	81.2417706272365	83.1347997254611	76.3766857528643	66.7827165140359	59.8786941032854	76.8334600960234	76.7408285905779	75.7278453372842	66.866944191663	70.3680880560491
LRRC8C	na	8.91090567156448	8.25971849124217	7.50835796587415	3.32922741078873	3.52227612372267	3.08374138683266	2.906292166182	2.3906313486758	2.40690912725896	2.47105657679265
RSL1D1	na	495.277770637091	479.552413231173	476.90587013244	398.793883420907	396.196699714468	313.575630179128	338.159969513227	323.507589891575	353.51477806616	328.346394673202
LRRC8D	na	99.9466446945746	86.311614529785	94.3967448709623	74.4320128269195	72.4243292855335	78.8025961623141	74.7910376436457	75.5807295619811	68.8225578575609	71.1284131566007
PPID	na	89.2294743598552	83.6724145385006	84.7193057149467	70.7460824792606	72.58263383042	48.0766428260417	50.3266795359111	43.6198273773769	49.7929325701698	47.5963512945292
ETFDH	na	6.86380571998886	6.4025036825605	5.5895553745952	7.72856363218813	9.41912042074152	6.83624596599048	8.64529948168064	7.28223087750475	11.0943467584593	9.08588495159143
PTGER4	na	0.963341153682647	0.977481478253511	1.33481919393318	2.73472251600503	2.5724488544042	2.82366681203954	2.39125304812443	2.42741029250158	3.30950004998107	3.11733291226149
TBCA	na	64.9853886588419	57.7202812908698	61.4016829209264	61.4718061206348	65.1423202207586	50.9003096380813	61.731117150043	55.6833209522333	63.4070123212283	52.6905294682248
BCL2L1	na	256.329025309058	270.762369476223	278.184662635637	130.275839276935	125.733384776033	331.780850414646	314.026707981387	330.238136611693	258.592299359885	283.335148720548
PLRG1	na	110.22228366719	104.834888542689	107.661510610673	67.9717263036033	68.9812054342541	68.7339947667521	69.5302809377719	66.5331093808388	63.9711316479296	60.2937804737406
RAB4B-EGLN2	na	27.0538307325877	29.6665628649941	28.0312030725968	33.9264126623233	36.7266544136476	31.9148656781838	33.2200231147133	32.328691622862	36.9310119213797	35.9253610010623
ZNF584	na	31.0677522062654	29.1289480519546	27.6557851743031	27.9020963951818	27.7428714913437	17.2763824683998	16.8491368621691	15.7781669012603	20.8724150879488	20.7948915000858
CLSTN1	na	146.066602427131	156.00604392926	154.088190699662	162.616905553169	156.52361875644	214.821598779114	225.219248624889	222.512610145978	223.654509059516	224.485985937855
CXXC5	na	33.2754090167881	30.4974221215096	31.5768165564819	43.3988573192103	45.0772191564059	62.8265865678799	62.0622137259372	60.3910257619333	70.1012283314172	76.1085425652136
ZNF274	na	7.30533708209341	6.64687405212388	6.09011257232015	4.51823720035614	3.64100453238748	6.39040383777371	5.44469924803717	6.1788625627313	5.64119326701319	6.69086088485394
PIK3CD	na	0.5218097915781	0.43986666521408	0.458844097914532	0.515237575479208	0.474913634659236	1.70906149149762	1.91300243849955	2.05962085424377	2.06843753123817	1.86279649635138
SLC25A33	na	38.3730892883588	40.6632294953461	43.2981976032076	34.4416502378025	36.8058066860908	28.7939707806664	25.8623214281766	24.5683344756221	24.7460344646312	27.1816223447191
ENC1	na	6.22157828420043	6.64687405212388	6.17353877194097	10.3443851692364	8.74632610497427	6.5018643698279	6.29083494198889	6.03174678742817	8.23614216983926	10.5305026426394
SPSB1	na	6.2617174989372	6.98899256951261	7.00780076814921	8.1249002287106	6.80709543011572	14.5270226777298	14.2003642550159	14.82191436179	15.1183979555953	14.2941118903698
BPTF	na	86.9415391198589	84.7476441645794	84.1353223176009	85.7276058278098	84.3763224244577	119.894378979626	126.552469008432	119.53156743379	117.223996088534	102.111661004078
PLEKHG5	na	37.9315579262542	38.3172739475376	38.5846173246311	30.2404823146643	30.3944726181911	38.1938089839033	38.0393177193948	41.8176591299136	39.0370574077313	41.2476367049234
ATF7IP	na	29.0206522546897	30.2530517519462	30.3671366619799	39.6336596522468	37.6764816829661	55.6559590057268	58.3097858658035	55.3155315139755	53.2904723957179	50.9417817369561
RGS19	na	19.3069622883897	18.7187703085547	18.6457556152541	27.624660777616	25.4078794542691	16.6076192760747	17.1802334380632	17.7274509240267	20.3459037163609	23.4180130969888
HDAC3	na	47.1635773157129	48.9229479865882	45.5924180927803	52.4749653795748	58.6914100166373	49.8971648495935	46.2799436083159	47.6655111982129	50.5826996275516	53.754984608997
GPHN	na	158.108366848164	167.931317963953	166.143276544871	112.955930008903	99.8901678233261	100.388785870143	103.670016763302	101.620221790634	92.0642741176553	88.1977116639838
TMEM51	na	13.6071937957674	15.0043406911914	14.0573146361088	18.310750759338	14.6827465382147	9.28837767118271	10.227205344286	9.48896750705164	10.5678353868714	12.9635429644045
CAMTA1	na	8.46937430945994	10.0191851520985	8.30090686227198	9.07610806036452	9.89403405540076	17.3506894897693	15.0464999489676	16.8815352160337	14.4414547635538	15.5106320512523
LRRC34	na	1.96682152210207	2.15045925215772	1.71023709222689	1.98168298261234	3.60142839616588	3.4924300043647	3.27417725050884	3.56755755110081	4.0616591522495	4.06773928795097
SPATA5L1	na	26.9735523031141	26.5874962084955	27.5723589746823	20.4113347209071	24.9725419558315	16.7933868294983	16.738771336871	18.7572613511486	17.4876991277409	19.8825013794239
BCL2	na	24.2039464862765	22.8241925172195	20.6062713063435	19.2619585909919	16.1866397146356	19.0225974705822	18.2838886910437	20.1548612165283	17.9013866339885	16.5750871920245
RHNO1	na	37.9315579262542	38.708266538839	39.0434614225456	42.2098475296429	41.1987578066888	45.6245111208495	43.7415365264608	42.259006455823	41.1431028940829	42.8063031610542
CTPS1	na	67.835272905153	68.4237034777458	68.7849015873693	82.3983784170211	73.57203723596	47.2221120802929	48.3401000805462	48.6217637376832	56.0734610741111	62.3086419902023
KNDC1	na	1.20417644210331	1.07522962607886	1.37653229374359	0.911574172001677	1.2664363590913	2.5264387265617	2.57519559028785	3.08943128136565	2.74538072327975	2.12891028154444
METTL18	na	1.08375879789298	1.41734814346759	1.50167159317483	2.17985128087357	2.05795908352336	3.30666245094105	3.09023470834542	2.86875761841096	2.67016481305291	3.45947920750971
PWWP2B	na	32.5529031515261	31.8170221171518	32.4110785526901	32.7374028727559	32.8877692001521	18.2795272568876	18.6517737753706	20.6329874862634	19.7065684794327	19.8825013794239
FBXL14	na	24.0433896273294	25.8055110258927	25.0278598862472	22.3533840438672	19.7484919745799	18.5767553423654	19.2771784187262	18.0584614184587	19.8946082549998	19.9965501445067
EXOSC10	na	128.64618323137	111.823881112202	123.137070640336	129.086829487368	117.857733667934	101.094702573153	102.639938527187	101.877674397415	105.678353868714	110.5512696202
NINJ2	na	0.561949006314877	0.488740739126756	0.542270297535355	0.753039533392689	0.316609089772824	1.04029829917246	0.809347185519039	1.25048409007657	0.940198877835532	0.798341355579163
MLLT3	na	3.49211168209959	3.76330369127602	3.87931828236831	5.27127673374883	5.85726816079725	7.91369777584767	10.7790329707763	8.93728334966492	8.91308536188084	9.58009626694996
RRM2	na	132.499547846101	140.366340277204	134.69159928782	221.750325754321	235.952924153197	133.306796336814	126.368526466268	127.770050850765	151.0335477355	142.789053883587
TRAPPC12	na	25.7693758610108	21.6512147433153	23.2341965943995	19.7375625068189	21.6085703769953	19.5427466201684	19.6818520114857	19.7870717782705	22.1886935169185	20.7188589900307
RPS21	na	270.578446540613	272.424087989254	292.533968970419	347.468294171248	358.124456669286	280.397545137664	315.461459810262	314.018622384523	348.964215497436	347.202457166881
MRM3	na	24.2440857010133	28.2003406476138	25.1947122854888	26.4752846477009	29.009307850435	18.6139088530502	17.6216955392554	19.2721665647095	17.9013866339885	18.9320950037344
PTEN	na	202.74317363546	194.030073433322	210.108883745045	140.104986870692	128.543290447767	157.493731792574	160.324319749635	156.347290203397	139.036610054318	132.144502475865
RPS7	na	758.952272242979	744.205523468311	824.25085225374	820.575289440118	812.616805038175	676.305354994156	751.221342195399	752.791422226097	805.41196670903	788.875308077296
RNASEH1	na	54.8301673304373	52.881747973515	55.7287013467104	42.5269168068608	40.0114737200407	25.1529267335628	24.5747236330326	24.9361239138799	24.4075628686104	25.8890696737814
PRNP	na	199.572175671255	190.560014185522	188.960342141166	120.922295599005	114.968675723757	96.3762067161918	91.1619238961899	88.7475914516109	92.4779616239029	94.5464262535895
FRMD5	na	13.8881682989248	14.2712295825013	15.1418552311795	14.941889688897	12.9413965444642	6.87339947667521	7.10018212750793	6.10530467507974	7.7848467084782	7.71729977059858
MIR31HG	na	93.6447879809006	81.8151997298189	77.5446525475558	43.3988573192103	39.180374859387	201.000492804394	175.775493291362	178.488214386518	108.1604789062	111.121513445614
TLN2	na	40.7413029578286	39.0015109823151	41.9633784092744	37.6916103292867	40.1697782649271	30.0571901439473	34.1029473170977	29.7173866112315	30.4624436418712	30.9452315924495
TVP23B	na	32.392346292579	26.6363702824082	26.7380969784741	22.7100869807374	21.9251794667681	17.5736105538777	14.8257688983715	15.7046090136087	15.3440456862759	15.1684857560041
ZNF217	na	41.8250617557216	42.1294517127263	39.0017483227352	18.310750759338	17.1364669839541	49.0426341038447	46.6846172010755	47.0770480970004	40.8046312980621	40.3732628392891
SRGAP2C	na	8.1883998063025	9.38382219123371	9.38544745734269	7.57002899357914	8.03395565298542	17.9079921500403	15.5615390670252	16.9183141598595	14.554278628894	13.3817217697079
SCG2	na	2.44849209894339	2.34595554780843	2.25250738976225	1.14937612991516	1.3060124953129	2.11775010902966	1.43475182887466	1.76538930363751	2.14365344146501	1.02643888574464
ATPAF2	na	15.4535976736591	17.2036740172618	16.4766744251127	20.7680376577773	19.1548499312559	14.489869167045	16.0030011682174	15.3368195753509	19.8946082549998	19.5023388291481
PPIH	na	21.0329485220711	22.5309480737434	20.856549905206	26.3167500090919	32.2545510206065	12.8551146969169	13.4645940863622	14.6747985864868	17.7509548135348	18.9320950037344
ZNF57	na	11.8410683473492	10.8011703347013	11.9299465457778	12.2864344921965	11.4770795042649	8.58246096817283	8.97639605757479	6.36275728186021	8.80026149654058	8.02142981081921
SHLD1	na	1.60556858947108	1.85721480868167	1.20967989450195	1.38717808782864	1.22686022286969	1.67190798081289	2.06015647223028	1.8021682474633	1.42910229431001	1.74874773126864
JMJD1C	na	65.6276160946303	61.2392146125825	59.7331589285099	30.7953535497958	31.304723751288	44.175524204145	43.6679595095954	39.5741435565409	42.9482847395271	36.8377511217242
SYNPO	na	30.6663600588976	36.8510517301574	32.2859392532589	29.2892744830104	29.8404067110887	23.2952511993262	25.3840708185517	28.5404604088065	21.8878298760112	22.6957042514648
ZNF556	na	13.7677506547145	13.7824888433745	11.846520346157	12.999840365937	11.7936885940377	6.35325032708898	6.32762345042157	6.1788625627313	7.29594329200373	6.61482837479878
ZNF554	na	3.57239011157315	4.10542220866475	4.58844097914532	3.24996009148424	2.88905794417702	3.71535106847309	4.7089290793835	4.15602065231332	4.17448301758976	2.62312159690297
RAB33B	na	20.6716955894401	19.5007554911576	20.147427208429	14.5455530923746	11.3979272318217	14.1554875708825	10.9997640213724	11.0336831477345	11.2071706237995	10.9106651929152
THOP1	na	105.686552401934	104.590518173126	106.076412817878	134.992244775553	133.965221110126	76.9077671173929	84.7239349204703	83.341086709221	92.3651377585626	92.4935484821002
ANKRD20A4P	na	0.92320193894587	1.22185184781689	0.792548896397827	1.8627820036556	1.70177385752893	1.11460532054193	1.32438630357661	1.17692620242501	1.65475002499054	1.55866645613075
EPHX4	na	2.80974503157439	2.5903259173718	2.66963838786637	4.87494013722636	5.10532157258679	8.32238639337971	9.67537771779578	7.83391503489147	9.89089219482979	13.0775917294872
LAMB2	na	90.2730939430114	87.2890960080386	79.7554468375077	60.6394992679376	51.1323679983111	130.891818142307	137.073982420179	132.109966222207	122.413893894186	108.650456868821
USP19	na	80.7601000503952	81.2775849167795	79.9222992367493	86.6788136594638	81.7642974338319	72.1521177497473	71.5168603931369	74.2199086404272	81.7596944165778	82.6853546849848
QARS1	na	319.748984593165	321.249287828016	323.02624493183	345.684779486897	323.059999976946	243.429802006357	248.727105513374	258.555975095244	244.414100282125	253.416356013843
ORMDL3	na	14.0085859431352	15.8840740216196	14.4744456342129	17.9144141628156	15.355540853982	24.0754749237056	26.5980915968302	25.8555975095244	25.4229776566728	25.4708908684781
SERF1A	na	3.37169403788926	3.22568887823659	4.37987548009326	6.81698946018645	7.28200906477496	10.2915224596704	11.5883801562953	11.0704620915602	11.8088979056143	12.9255267093769
KLF11	na	31.6297012125802	29.6665628649941	28.7403257693738	20.6095030191683	17.0177385752893	30.503032272164	27.7753238666761	30.5633023192245	30.3872277316444	28.3601262505741
SMN1	na	100.508593700889	97.8458959731765	93.2287780762707	84.5385960382424	85.9197917371002	64.3127269952691	72.5101501208193	65.7975305043232	75.8928534188841	67.6309176940634
EIF2AK3	na	30.5058031999505	29.0311999041293	28.1980554718385	28.1795320127475	24.5372044573939	26.7505276930062	25.7519559028785	26.9957447681237	22.6023810231662	22.2775254461614
MOB3A	na	16.8584701894463	16.9593036476984	19.7302962103249	21.0851069349953	19.5901874296935	28.6825102486122	30.4976734906947	28.8346919594127	26.8896879060962	30.0708577268151
KRCC1	na	11.158701696824	10.4590518173126	11.2625369488112	6.65845482157746	7.16328065611015	8.54530745748809	9.93289727682457	8.49593602375554	6.46856827950846	5.05616191866803
NME6	na	23.8828327683823	26.7341184302335	26.9883755773365	20.8076713174296	19.8672203832447	25.2272337549322	25.4944363438497	24.3476608126674	20.3459037163609	20.2626639296997
CYCS	na	338.734833163661	302.774887889025	305.965587109372	310.173020438483	328.956844273964	111.646299607616	109.445812587234	104.783210959652	137.607507760008	144.95598042016
SNTB1	na	108.777271936666	104.199525581824	110.41457519816	62.1852119943752	57.5832782024324	58.3310117750274	57.4268616634191	53.9547105924215	56.3367167599051	55.7318298704311
MTBP	na	5.13781948630745	4.83853331735488	4.92214577762861	8.95720708140778	7.00497611122374	6.31609681640424	7.02660511064256	6.5834309448149	8.38657399029294	7.86936479070889
TEFM	na	7.10464100840952	7.28223701298866	6.25696497156179	8.24380120766734	8.15268406165023	6.31609681640424	6.47477748415231	5.40650474238989	7.22072738177688	8.28754359601227
MRPL13	na	11.6403722736653	10.3124295955745	9.88600465506763	16.2894341170734	18.244598798159	12.4092725687001	15.1200769658329	13.5714302717134	15.9457729680906	16.7271522121349
MALT1	na	22.2772641789112	18.2789036433407	19.8971486095665	23.2253245562166	21.7272987856601	21.6604967291981	23.8021649559463	22.5822715090299	23.1665003498675	22.6957042514648
ISG20	na	1.64570780420786	1.56397036520562	1.79366329184771	0.753039533392689	0.593642043324045	3.4924300043647	3.53169680953762	5.36972579856411	2.51973299259922	3.34543044242697
MBOAT1	na	3.89350382946736	3.27456295214926	3.08676938597048	3.56702936870221	3.64100453238748	5.79594766681801	6.10689239982547	5.7742941806477	6.69421601018898	6.42474709966088
ID4	na	0.441531362104546	0.146622221738027	0.20856549905206	0.475603915826962	0.435337498437633	0.928837767118271	0.772558677086355	0.95625253947032	1.0530227431758	0.874373865634322
CEBPB	na	213.7011792586	204.391377102809	205.687295165141	87.3129522138997	85.7219110559922	183.352575229147	163.929593576038	192.353876208838	160.473144468969	160.770742511632
PAIP1	na	81.9241372777618	72.1381330951091	70.578564879217	72.4899635039594	73.6907656446248	73.4153371130282	74.0184789665594	73.1900982133053	76.1561091046781	71.9647707672074
C5ORF34	na	3.09071953473183	2.3948296217211	2.87820388691842	2.77435617565728	3.00778635284183	3.45527649367997	2.906292166182	3.16298916901721	2.67016481305291	2.43304032176507
ZNF131	na	68.3169434819944	61.9234516473599	66.8660989960904	49.8987775021787	47.3330589210372	49.6742437854851	48.1193690299501	46.2311323890074	52.6887451139032	51.0938467570664
MACROD2	na	1.00348036841942	1.02635555216619	1.12625369488112	1.14937612991516	1.10813181420488	2.0434430876602	1.69227138790344	2.46418923632736	2.03082957612475	1.71073147624106
DPAGT1	na	42.0257578294055	46.0882516996531	43.6736155015013	45.0238373649524	48.7973759612365	29.9828831225778	25.4208593269843	26.4808395545627	32.6060970833362	34.062564504711
BSG	na	514.103062348639	494.312383552801	539.558946047679	790.295173465801	815.70374366346	497.819889664709	521.550684050155	521.89321288784	593.227883959107	631.792142303339
HINFP	na	12.1220428505066	12.0230221825182	11.9716596455882	10.6218207868021	9.57742496562793	18.5396018316807	17.6952725561208	17.9113456431556	16.1714206987711	16.537070936997
CERS6	na	95.370774214582	92.7629922862582	91.6853933832855	87.7885561297267	83.94098492602	94.0355355430538	90.6100962696996	85.9156127770257	81.3836148654436	78.3515016118407
COPRS	na	31.9909541452112	34.4562221084363	34.5384466430211	48.6305003933068	50.1825407289926	30.5773392935335	31.4909632183771	32.2183547913846	40.9174551634023	42.9583681811645
TP53RK	na	30.6262208441608	29.1289480519546	30.1585711629278	23.4631265141301	21.9251794667681	18.2795272568876	17.4745415055247	16.6976404969048	17.9766025442154	19.426306319093
BPGM	na	2.76960581683761	2.15045925215772	2.0856549905206	5.94504894783702	5.85726816079725	4.30980723942878	5.99652687452742	5.66395734917036	7.48398306757083	8.24952734098469
POP7	na	35.9245971894154	31.7681480432391	36.9995195318354	46.3713817931288	46.8977214225996	36.6705150458293	36.8252969411163	40.751069758966	43.0611086048673	48.0145300998325
ALG14	na	3.17099796420538	2.93244443476053	3.00334318634966	2.77435617565728	2.96821021662023	3.45527649367997	4.59856355408545	3.56755755110081	4.85142620963134	4.44790183822677
SUCLG2	na	45.5178695115051	44.8175257779235	42.422222507189	51.9597278040956	50.2616930014359	37.1535106847308	40.9823983940095	37.8455331967292	39.8644324202265	39.9170677789582
STARD5	na	2.93016267578472	3.51893332171264	3.58732658369543	5.50907869166231	6.01557270568366	4.08688617532039	4.34104399505666	4.85482058500316	5.11468189542529	5.89251952927478
RCAN2	na	0.441531362104546	0.635362960864782	0.458844097914532	1.30791076852414	1.18728408664809	1.37467989533504	0.993289727682456	1.83894719128908	1.61714206987711	1.40660143602043
ABCG4	na	0.40139214736777	0.293244443476053	0.333704798483296	1.14937612991516	1.86007840241534	0.854530745748809	1.03007823611514	0.735578876515631	1.20345456362948	1.40660143602043
GNB2	na	228.392131852261	227.117821472203	248.693501069676	329.117909752258	330.104552224391	240.717595726371	240.707210675049	254.252838667628	241.480679783278	268.090630454489
MCRIP2	na	71.3273845872526	70.5741627299035	71.2042613763732	76.7703987464021	83.0703099291448	31.9891726995533	35.4273336206743	36.5582701628269	39.4507449139789	44.0228233219367
C2CD2L	na	28.9002346104794	29.4221924954307	27.9894899727864	21.8777801280402	17.5322283461701	25.1529267335628	24.0596845149751	25.3406922959635	22.8656367089601	23.760159392237
GNG12	na	10.1552213284046	11.2410369999154	11.0122583499488	20.0546317840369	19.7484919745799	45.8845856956426	41.1663409361729	38.6546699608964	41.1054949389694	40.0691327990685
PRSS27	na	3.49211168209959	3.07906665649856	3.17019558559131	2.69508885635278	2.88905794417702	3.75250457915782	4.9296601299796	4.56058903439691	3.94883528690923	3.61154422762002
CLP1	na	6.46241357262109	6.01151109125909	6.42381737080344	7.33222703566566	8.07353178920702	6.65047841256682	5.3711222311718	7.28223087750475	6.50617623462188	7.03300718010215
COPS9	na	7.18491943788307	6.98899256951261	8.05062826340951	6.49992018296848	7.91522724432061	5.90740819887221	6.36441195885426	6.10530467507974	5.94205690792056	7.18507220021247
GTPBP2	na	90.0322586545907	92.3719996949568	84.1353223176009	37.2952737327642	29.9987112559751	78.6168286088905	69.1991843618778	75.7278453372842	62.4668134433927	56.8343012662309
FGGY	na	2.16751759578596	2.68807406519716	1.7519501920373	3.17069277217974	2.5724488544042	3.78965808984255	4.96644863841228	5.03871530413207	3.38471596020791	3.15534916728907
IL17D	na	1.00348036841942	1.07522962607886	1.33481919393318	1.46644540713313	1.3455886315345	1.63475447012816	1.83942542163418	1.50793669685704	1.61714206987711	1.02643888574464
TCEAL1	na	7.70672922946117	9.28607404340836	8.67632476056569	10.3443851692364	11.0813181420488	7.28208809420725	8.31420290578649	8.90050440583913	10.0037160601701	9.65612877700512
ZNF24	na	79.3150883198713	77.1721627081147	73.0396377680313	56.1608957272337	56.5542986606707	57.2535599651702	53.1226061767951	53.5501422103379	53.5161201263985	53.8310171190521
MANEA	na	6.6229704315682	6.54912590429853	7.17465316739086	9.35354367793025	10.4085238262816	9.65991277803002	9.04997307444016	8.05458869784616	8.91308536188084	9.5040637568948
MAB21L4	na	4.89698419788679	5.37614813039431	5.33927677573273	4.51823720035614	3.8784613497171	6.5018643698279	5.3711222311718	6.32597833803443	7.44637511245741	9.58009626694996
AFF1	na	28.8600953957426	30.6440443432476	29.2825960669092	29.1307398444014	27.1888055842413	46.8505769734456	45.3970194059315	45.0174272427566	45.3175859116726	42.007961805475
FIBP	na	45.357312652558	47.3589776213826	46.3432538893677	64.9199345103803	69.0207815704757	53.7982834714903	57.6843812224478	62.3035308408739	67.9575748899522	69.4937141904148
CARNS1	na	0.441531362104546	0.586488886952107	0.250278598862472	0.673772214088196	0.474913634659236	1.37467989533504	0.919712710817089	1.47115775303126	1.54192615965027	1.86279649635138
BANP	na	15.1726231705017	13.5869925477238	11.846520346157	11.8108305763695	11.1208942782705	15.5673209769022	14.7154033730734	14.5644617550095	13.5764717959451	14.180063125287
PPP1CA	na	87.1823744082795	94.2292145036385	92.9784994774082	150.528639359233	168.396459622921	113.541128652537	113.566125531694	119.310893770835	123.053229131114	147.7691832922
HCFC1	na	120.17680892191	125.801866251227	126.974675822894	182.790438316162	188.501136823495	145.530301352091	142.592258685082	142.077059998994	178.261707237617	178.030122294153
RASGRP1	na	10.3157781873517	11.5831555173041	10.4699880524134	13.0791076852414	14.1286806311123	12.0748909725375	11.7355341900261	11.622146248947	15.0807900004819	12.6974291792115
CHCHD1	na	10.9178664084033	9.33494811732103	11.3042500486216	17.1613746294229	18.4029033430454	9.77137331008421	10.5950904286129	10.4084411026962	13.2003922448109	13.19164049457
MRPL52	na	14.6106741641868	14.1734814346759	13.9321753366776	15.258958966115	18.442479479267	13.8582594854046	12.324150324949	14.1598933729259	15.1936138658222	14.5222094205353
SMPDL3A	na	0.5218097915781	0.342118517388729	1.0428274952603	1.1890097895674	0.870674996875267	4.42126777148297	4.45140952035471	3.67789438257815	4.70099438917766	4.52393434828192
RND1	na	2.48863131368017	2.68807406519716	2.83649078710801	0.951207831653923	1.3060124953129	0.928837767118271	1.61869437103808	1.10336831477345	1.01541478806237	1.90081275137896
RAD9A	na	27.8164758125864	32.5990072997546	30.4922759614111	40.3470655259872	36.5683498687612	23.183790667272	21.1166038403604	25.598144902744	28.5820458862002	28.4741750156568
EFEMP2	na	0.642227435788431	0.537614813039431	0.917688195829063	0.0792673193044936	0.316609089772824	1.07745180985719	0.625404643355621	0.95625253947032	0.789767057381846	0.760325100551584
AGAP5	na	18.7851524968116	21.8955851128787	17.8949198186667	14.941889688897	14.0495283586691	10.6630575665178	10.227205344286	10.6291147656509	8.16092625961242	9.27596622672933
WASHC2C	na	39.2160127978311	40.1744887562193	40.0028627181851	45.8561442176496	49.945083911663	43.5439145225046	53.6744338032853	47.2241638723035	44.9791143156518	43.0344006912197
TMEM134	na	15.9352682505004	18.7676443824674	17.0189447226481	21.2832752332565	23.1124635534162	23.2580976886415	24.6850891583307	24.3844397564932	24.369954913497	27.7898824251604
ZMAT3	na	24.2842249157501	24.7302813998138	22.27479529876	20.9662059560386	20.0255249281311	23.8154003489125	22.7352982113984	20.706545373915	17.2244434419469	17.1833472724658
ZNF738	na	1.88654309262852	1.46622221738027	1.79366329184771	1.34754442817639	1.82050226619374	2.26636415176858	1.98657945536491	2.28029451719846	2.33169321703212	2.05287777148928
CORO1B	na	68.1162474083105	68.4725775516585	73.4567687661355	101.77923798697	102.977106448611	86.8649079809007	99.7336463610052	101.877674397415	100.187592422154	105.267010171367
FUT10	na	8.95104488630126	8.69958515645625	9.96943085468846	12.0089988746308	12.2686022286969	11.8148163977444	11.7355341900261	9.52574645087742	12.0345456362948	12.8875104543493
LRRC20	na	18.5844564231277	22.2865777041801	20.1891403082394	23.2253245562166	23.1520396896378	23.2209441779568	22.2202590933409	21.9938084078174	22.9784605743004	24.4444519827334
MUS81	na	75.0201923430361	73.4577330907514	72.9562115684105	46.886619368608	43.771206661093	46.0331997383815	39.6948005988656	44.9438693551051	39.1122733179581	39.1567426784066
TMEM217	na	1.80626466315496	2.63919999128448	2.41935978900389	1.8627820036556	1.06855567798328	1.82052202355181	1.61869437103808	1.69183141598595	1.0530227431758	0.798341355579163
ZNF596	na	6.7835272905153	7.42885923472669	8.05062826340951	3.17069277217974	4.55125566548435	9.0283030963896	7.46806721183477	7.94425186636881	6.65660805507556	5.47434072397141
COL6A5	na	7.46589394104051	6.89124442168725	6.84094836890756	1.34754442817639	2.6120249906258	0.928837767118271	0.993289727682456	1.3975998653797	1.12823865340264	0.95040637568948
CFL1	na	229.957561226995	244.028251045989	256.368711434792	425.982573942349	486.074105073728	290.317532490487	297.802975762574	289.597403684204	326.098578788476	381.150972906509
TMCC1	na	14.9719270968178	15.4442073564055	13.1813395400902	11.7315632570651	13.3767340429018	18.353834278257	17.6584840476881	17.5803351487236	14.7799263595746	15.1304695009765
NAA16	na	18.4640387789174	17.1547999433491	14.6412980334546	16.05163215916	16.5824010768517	14.5270226777298	12.324150324949	13.130082945804	13.839727481739	13.8379168300388
PSME3IP1	na	44.1932754251914	46.6747405866052	43.6736155015013	39.4354913539856	45.0772191564059	44.0269101614061	41.7917455795285	42.7371327255582	37.5703471583078	38.6245151080205
RAB43	na	60.2489613199022	60.408355356067	60.4422816252869	13.1583750045459	9.30039201207671	32.9551639773563	31.0127126087523	33.9469651511964	24.106699227703	19.9965501445067
CBWD1	na	41.4236696083538	41.1519702344728	40.8788378142037	35.5513927080654	38.7054612247278	29.8342690798389	28.1432089510029	26.7015132175174	32.3052334424289	31.5154754178632
DCP2	na	22.5180994673319	24.6814073259012	22.1913690991392	17.1217409697706	18.3633272068238	23.1466371565873	21.4477004162545	21.037555868347	19.7441764345462	17.7916073529071
RPL38	na	278.245036555338	323.986235967126	309.678052992498	364.352233183105	347.755508979226	250.451815525771	302.327962299794	296.658960898754	315.26748771581	317.777875775535
OVOL1	na	12.1220428505066	12.7072592172956	14.3493063347817	16.9235726715094	16.7407056217381	17.1649219363457	18.5046197416398	16.9550931036853	18.8791934669375	22.0114116609684
RARG	na	14.0888643726087	12.4140147738196	13.0144871408485	22.9478889386509	28.0990567173382	47.3707261230318	46.1695780830179	48.3643111309027	56.3367167599051	61.2061705944025
CES3	na	15.8951290357637	15.6397036520562	15.6841255287149	17.6766122049021	17.2947715288405	19.1340580026364	20.3808336717067	20.1180822727025	18.8791934669375	22.1254604260511
SSH3	na	18.7450132820748	21.1624740041885	19.646870010704	26.4752846477009	26.6743158133604	30.0200366332625	33.6982737243382	34.5722071962347	31.2522106992531	36.7617186116691
CES2	na	96.3341153682647	97.8947700470892	95.0641544679288	96.9439315093957	100.24635304932	87.236443087748	94.5832551804295	90.7336544182031	82.3238137432791	88.2737441740389
PDP2	na	55.2315594778051	57.8180294386952	54.477308352398	46.2128471545198	38.5075805436198	31.6547911033907	30.5344619991274	29.128923510019	28.7324777066538	28.6642562907947
SP3	na	87.5034881261737	81.5219552863428	79.5468813384556	71.935092268828	64.4299497687697	87.1621360663786	79.3528126892985	78.449487180392	85.6709217483736	83.749809825757
DMXL1	na	23.4814406210145	22.8241925172195	19.4800176114624	17.3991765873363	18.4029033430454	26.8248347143757	24.9426087173595	27.5474289255104	23.7682276316822	21.8973628958856
METAP1D	na	13.5670545810306	11.7297777390421	12.8059216417965	12.4053354711533	13.1788533617938	11.9634304404833	14.0164217128524	13.0933040019782	14.3286308982135	12.7734616892666
ZNF621	na	53.9069653914914	56.0096887039262	51.9745223637733	39.6732933118991	37.3598725931933	51.1603842128744	50.2531025190458	50.2768162098434	44.0013074827029	41.0955716848131
EGFL7	na	10.5164742610356	12.2185184781689	13.0562002406589	23.1064235772599	26.7534680858037	23.0723301352179	25.7151673944458	24.1637660935385	28.5068299759733	38.9286451482411
NADSYN1	na	47.4846910336071	45.9905035518277	44.4661643978991	36.7404024976328	35.4206419183347	30.9488744003808	28.363940001599	33.0642704993776	30.6504834174383	33.3782719142145
DHCR7	na	330.104901995254	328.336028545354	389.308360530575	228.527681554855	237.49639346584	287.82824727461	290.960313194094	306.552496787889	186.008945990982	210.914182893009
LVRN	na	2.32807445473306	2.05271110433237	2.7947776872976	0.594504894783702	1.02897954176168	1.07745180985719	0.846135693951722	1.06658937094766	0.376079551134213	0.646276335468846
RNASEH2C	na	19.2668230736529	21.2113480781012	21.0234023044476	36.2251649221536	38.8637657696142	20.3972773659172	21.3741233993892	22.9500609472877	28.6948697515404	30.7551503173116
MYEOV	na	2.28793523999629	3.03019258258588	2.96163008653925	0.951207831653923	0.91025113309687	4.34696075011351	4.00994741916251	3.82501015788128	2.2940852619187	2.88923538209602
ANKRD13D	na	35.9647364041521	34.2607258127856	37.2915112305083	37.097105434503	33.0064976088169	25.3758477976712	26.4509375630995	27.8048815322908	30.6128754623249	31.0972966125598
MRGPRF	na	0.883062724209093	1.02635555216619	1.29310609412277	1.2682771088719	1.02897954176168	1.26321936328085	0.772558677086355	0.809136764167194	0.714551147155004	0.570243825413688
MYD88	na	13.4064977220835	15.8840740216196	16.3098220258711	31.7465613814497	33.0856498812601	35.1843746184401	32.3003104038962	33.0642704993776	33.0573925446973	34.7468570952074
OXSR1	na	51.5788909367584	47.0657331779066	51.7659568647212	43.5970256174715	43.0192600728825	42.4293092019626	40.5409362928173	40.1626066577535	39.7516085548863	39.3848402085721
PHF8	na	32.2719286483687	33.6742369258335	31.7853820555339	36.3440659011103	30.5527771630775	34.4784579154302	33.0360805725498	33.7630704320675	30.4248356867578	33.9104994846006
LCLAT1	na	42.5877068357203	47.1634813257319	42.5056487068098	42.5665504665131	41.0404532618023	29.9457296118931	29.651537796743	29.3495971729737	29.1837731680149	27.6758336600777
MIR4435-2HG	na	38.8146206504633	36.5578072866813	36.1652575356272	22.9478889386509	20.6587431076768	35.89029132145	32.0427908448674	32.2183547913846	30.800915237892	28.816321310905
VDAC2P5	na	144.180059334503	139.633229168514	139.905736764122	119.535117511176	121.22170524677	78.4682145661516	76.961559641174	76.0588558317162	75.0278704512754	73.7515347535036
KAT5	na	43.6313264188765	42.6670665257658	41.6713867106015	43.7555602560805	41.3570623515752	53.5753624073819	53.7480108201507	48.8056584568121	52.5759212485629	53.3748220587212
SH3RF3	na	14.3698388757661	11.5831555173041	12.4305037435028	6.61882116192522	7.47988974588297	10.4029829917246	10.5583019201802	12.1002725186821	11.3576024442532	10.4924863876119
GXYLT2	na	8.10812137682894	6.50025183038585	6.13182567213056	6.02431626714151	6.5300624765645	6.09317575229586	8.0566833467577	6.84088355159537	8.23614216983926	6.46276335468846
DCAKD	na	16.0958251094476	18.3277777172533	16.2681089260607	13.3961769624594	16.2657919870788	14.1554875708825	13.3542285610641	14.7851354179642	12.1097615465216	10.8346326828601
TADA2B	na	46.240375376767	47.8965924344221	45.0918608950553	39.1184220767676	39.4969839491598	31.6547911033907	33.2936001315786	31.482775914869	29.4470288538088	28.816321310905
GRK2	na	164.169388273418	154.490947637967	149.124331822223	133.486165708767	130.640825667512	101.057549062468	106.760251471648	106.401484487986	102.406461773846	106.331465312139
RELA	na	103.11764265878	108.50044408614	116.754966369343	90.7214469439929	88.8088496812772	81.6634164850384	81.4497576699614	79.2586239445592	78.7510580075041	82.7613871950399
ZNF680	na	13.1656624336628	13.1471258825097	11.1791107491904	12.2468008325443	15.157660172874	10.3286759703552	8.09347185519039	8.90050440583913	10.2293637908506	9.3139824817569
HECTD4	na	44.2334146399282	43.4979257822812	40.8371247143933	35.6306600273699	33.2835305623681	39.9400239860857	38.5543568374524	36.3008175560464	36.2540687293381	36.6096535915588
FAM222B	na	31.4691443536331	32.843377669318	35.3309955394189	32.8166701920604	28.613546488219	30.6144928042182	30.9023470834542	27.437092094033	25.799057207807	27.2196385997467
HPSE	na	27.4552228799554	31.7681480432391	27.4472196752511	44.6671344280822	41.0404532618023	25.7102293938337	22.6985097029658	26.8118500489947	28.920517482221	31.2113453776425
COQ2	na	13.5670545810306	13.4403703259858	12.6390692425548	16.2498004574212	15.6721499437548	16.6447727867594	15.5247505585925	16.0723984518665	18.0894264095556	18.6279649635138
TRMT112	na	76.5454825030336	83.5746663906752	90.2254348899211	103.007881436189	102.106431451736	95.0758338422262	92.0080595901416	96.9492959247602	99.8491208261335	112.680179901745
KDM2A	na	103.679591665095	113.876592216534	105.951273518446	103.087148755494	97.4760235138083	121.714901003178	112.425681770281	119.27411482701	112.146922148222	120.777642222619
ADCK5	na	11.1988409115608	11.1921629260027	10.5117011522238	14.7833550502881	15.949182897306	10.7745180985719	12.8759779514393	13.9024407661454	13.9901593021927	14.5222094205353
MRPL57	na	28.8199561810058	28.6402073128279	27.0718017769574	36.0666302835446	44.0086634784226	35.1843746184401	39.0326074470773	37.5880805899487	42.76024496396	41.9319292954199
NOC3L	na	90.3533723724849	83.1347997254611	81.2571184306825	64.0083603383786	62.6885997750192	41.0917828173123	36.8988739579816	37.3674069269941	41.2559267594231	42.1600268255853
ESRRA	na	116.684697239811	118.3730070165	119.758309555693	109.626702598115	100.325505321764	61.0432180550128	65.3731794848787	62.3770887285255	67.8823589797254	65.768121197712
RHOD	na	56.9976849262233	54.4945924126333	61.4433960207368	61.511439780287	65.300624765645	41.5376249455291	43.6311710011627	46.1207955575301	46.2577847895082	50.5996354417079
COMMD1	na	9.27215860419548	8.7973333042816	9.80257845544681	11.1766920219336	12.3873306373617	10.625904055833	9.74895473466115	10.3716621588704	9.96610810505664	12.8114779442942
RAPH1	na	100.428315271416	99.3121181905567	104.241036426219	36.7404024976328	29.009307850435	69.3284509377078	58.9719790175918	59.0302048403794	50.8083473582321	48.9269202204944
MTX1	na	27.2545268062715	23.7527999215603	29.8248663644445	42.2891148489473	45.4334043824003	25.8959969472574	23.5814339053502	26.6279553298658	30.8761311481189	32.9981093639387
PARP14	na	9.31229781893225	8.94395552601963	8.84317715980733	11.6919295974128	9.97318632784396	20.5458914086562	21.0062383150623	21.037555868347	24.0314833174762	25.5089071235056
CKS1B	na	51.819726225179	51.366651682222	53.8933249550523	54.1792127446214	52.1217714038512	55.3215774095642	49.3701783166614	54.0282684800731	49.9809723457369	50.2574891464597
AHSA2P	na	27.0939699473244	22.5309480737434	22.1913690991392	21.6399781701268	21.9647556029897	20.5087378979714	17.9527921151496	21.5156821380822	23.2793242152078	23.6080943721267
ABLIM3	na	1.80626466315496	2.24820739998308	2.00222879089977	1.10974247026291	0.672794315767252	3.75250457915782	4.74571758781618	4.00890487701019	3.08385231930054	3.53551171756487
TUBB8B	na	0.040139214736777	0.0488740739126756	0.041713099810412	0.435970256174715	0.39576136221603	0.854530745748809	1.06686674454782	1.14014725859923	1.57953411476369	1.36858518099285
MFSD4B	na	7.62645079998762	7.86872589994077	7.88377586416786	7.09442507775218	7.16328065611015	6.9848600087294	7.28412466967135	7.35578876515631	6.46856827950846	7.79333228065374
VANGL1	na	28.4185640336381	26.5386221345828	27.4055065754407	30.9142545287525	30.4340487544127	40.0143310074551	38.0761062278275	36.4479333313495	37.8336028441018	40.1071490540961
GLRX	na	0.481670576841323	0.0488740739126756	0.458844097914532	1.62498004574212	1.02897954176168	1.18891234191139	1.21402077827856	1.65505247216017	1.7675738903308	1.97684526143412
IQCB1	na	61.6136946209526	54.7878368561093	53.0173498590336	38.3653825433749	39.9718975838191	34.1812298299524	36.0527382640299	34.0573019826737	30.1615800009639	29.1584676061532
GOLGB1	na	43.9524401367708	39.3436294997038	36.4155361344896	27.3075915003981	28.1386328535598	56.5847967728451	57.6108042055825	53.1087948844286	54.9828303758219	45.3153759928744
DMRT2	na	9.79396839577358	9.23719996949568	11.0539714497592	9.51207831653923	8.54844542386626	7.54216266900036	9.45464666719968	9.74642011383211	10.981522893119	8.97183618650869
ZNF483	na	1.16403722736653	1.66171851303097	1.37653229374359	1.70424736504661	1.74134999375053	1.5604474487587	1.72905989633613	1.14014725859923	1.12823865340264	1.40660143602043
GPR137	na	8.54965273893349	8.74845923036893	9.51058675677393	13.5150779414162	14.0099522224475	11.5547418229513	11.625168664728	14.4909038673579	10.7558751624385	11.8610715686047
MMRN2	na	26.8531346589038	22.5798221476561	23.9850323909869	11.1370583622814	8.35056474275824	23.183790667272	21.0062383150623	19.6767349467931	12.9371365590169	13.5337867898182
MZT2A	na	52.3415360167571	53.9569775995938	53.3927677573273	62.4230139522887	62.8469043199056	46.8134234627609	55.10918563216	53.1823527720801	52.8015689792435	56.7582687561757
TNKS	na	61.4932769767423	60.1639849865036	62.2359449171346	48.5908667336546	48.6786475525717	73.5267976450824	69.0520303281471	67.6732566394381	58.8940577076177	53.9830821391625
ZNF449	na	9.07146253051159	6.30475553473515	7.29979246682209	5.78651430922803	4.86786475525717	6.94770649804467	7.24733616123866	7.06155721455006	5.71640917724003	4.98012940861288
ZBTB21	na	68.3169434819944	63.4874220125656	64.3633130074656	43.3195899999058	42.9401078004393	30.5773392935335	31.1966551509157	29.0185866785416	31.3650345645933	29.99482521676
PPP1R3B	na	11.8410683473492	14.0757332868506	10.8871190505175	9.35354367793025	10.6855567798328	14.2297945922519	14.5682493393427	14.1966723167517	13.0499604243572	12.9635429644045
FAM86B3P	na	28.5791208925852	30.0086813823828	27.4472196752511	15.8138302012465	11.7145363215945	9.5112987352911	8.42456843108454	10.8497884286056	8.68743763120031	10.4164538775567
MAP3K11	na	50.4148537093918	42.8136887475038	54.6858738514501	76.3344284902274	76.5402474525803	65.7245604012889	70.8178787329159	72.0867298985318	73.9748477080996	77.2870464710685
TRIB1	na	54.3886359683328	56.0096887039262	54.8110131508813	33.2526404482351	34.0354771505786	42.0577740951153	40.6145133096827	43.3991537144222	41.7448301758976	44.3269533621573
SFT2D3	na	15.2127623852385	15.9818221694449	16.0178303271982	16.4479687556824	15.0389317642092	12.1120444832223	11.4044376141319	10.776230540954	10.7934831175519	11.9371040786599
AC097637.1	na	24.5651994189075	29.6176887910814	28.4900471705114	23.1856908965644	22.8354305998649	33.9954622765287	35.5376991459723	35.6755755110081	28.2059663350659	31.2113453776425
DAG1	na	83.3691490082857	103.222044103571	101.070840840628	134.754442817639	131.392772255722	143.078169646898	138.32479170689	135.383292222702	136.366445241265	138.341152045361
DAB1	na	1.20417644210331	1.12410369999154	1.29310609412277	1.30791076852414	2.49329658196099	1.74621500218235	2.06015647223028	1.94928402276642	1.46671024942343	1.40660143602043
ARV1	na	3.85336461473059	4.15429628257742	3.25362178521213	4.51823720035614	4.35337498437633	3.86396511121201	3.42133128423957	3.42044177579768	2.63255685793949	2.96526789215118
NAA20	na	42.6679852651939	40.6632294953461	39.6691579197018	39.9507289294648	43.1379884815473	32.583628870509	30.0562113895025	30.4897444315729	34.7497505248013	34.2906620348764
MICOS10	na	19.6280760062839	17.5946666085632	18.1869115173396	21.4814435315178	20.9753521974496	11.8891234191139	8.82924202384406	11.4750304736438	10.4926194766445	12.5833804141287
EHBP1L1	na	10.3157781873517	11.4365332955661	10.7619797510863	17.7162458645543	17.650956754835	18.5396018316807	20.0497370958125	19.6399560029673	19.8946082549998	19.1982087889275
THAP2	na	3.37169403788926	3.90992591301405	3.87931828236831	1.8627820036556	2.37456817329618	2.00628957697547	1.91300243849955	2.57452606780471	2.18126139657843	1.71073147624106
RNF26	na	39.9786578778298	43.5956739301066	41.7965260100328	72.4106961846549	78.7169349447684	72.4121923245404	76.7040400821453	77.3093399217928	84.2418194540636	89.6803456100593
PPP1R14B	na	151.766370919754	144.520636559782	142.366809652936	168.64122182031	181.654465257158	115.324497165405	130.268108360133	121.407293568905	129.032893994148	138.075038260168
ZNRD2	na	38.2125324294117	40.7609776431714	38.0423470270957	54.8529849587096	58.5726816079725	53.0180597471109	47.7146954371906	55.2419736263239	55.7349894780903	62.1945932251196
SMARCC1	na	128.76660087558	131.129140307709	142.450235852557	159.168777163423	170.85018006866	213.855607501311	206.641051866384	200.629138569638	218.727866939658	217.414962502725
ZNF417	na	4.33503519157191	4.78965924344221	4.12959688123078	2.97252447391851	2.92863408039862	4.64418883559136	4.00994741916251	4.85482058500316	3.57275573577502	4.21980430806129
FKBP2	na	23.6018582652248	25.2678962128533	24.6941550877639	33.7678780237143	36.9641112309772	22.0691853467301	32.1899448785981	25.0096818015315	32.9821766344704	31.9336542231665
VEGFB	na	49.8930439178137	53.5659850082924	56.6463895425394	63.2949544646382	61.7783486419223	49.4884762320615	53.9319533623141	52.1525423449582	47.4236313980242	53.032675763473
PEAK1	na	20.5512779452298	22.2377036302674	19.5217307112728	20.2924337419504	19.5110351572503	22.6264880070011	24.7954546836287	22.6558293966814	26.4007844896217	23.4180130969888
TNFRSF10D	na	9.99466446945746	10.5567999651379	10.0945701541197	10.8199890850634	10.4085238262816	16.013163105119	19.0932358765628	16.1827352833439	10.7934831175519	12.8875104543493
MST1	na	3.29141560841571	3.27456295214926	3.33704798483296	2.81398983530952	3.72015680483069	5.31295202791651	5.812584332364	6.54665200098912	5.22750576076556	4.7520318784474
GMPPB	na	72.9730923914605	68.9124442168725	64.9890095046218	60.4016973100241	58.8497145615237	29.8714225905236	32.2635218954635	31.8873442969526	31.8915459361812	35.1650359005108
MOB1B	na	23.9229719831191	21.7978369650533	22.5667869974329	24.1368987282183	22.5583976463137	26.5647601395826	26.9291881727244	25.7452606780471	28.8829095271075	27.0675735796364
ZNF622	na	37.7710010673071	41.0542220866475	41.1291164130662	24.731403623002	25.8432169527068	22.1063388574149	25.2001282763882	21.9202505201658	21.248494639083	20.0345663995342
SNX33	na	20.0294681536517	23.2640591824336	24.0684585906077	20.8869386367341	18.640360160375	40.4601731356719	38.2600487699909	40.9717434219206	34.1856311980999	33.9485157396282
FAM166C	na	5.579350848412	4.98515553909291	4.50501477952449	4.00299962487693	2.5724488544042	1.22606585259612	1.72905989633613	1.47115775303126	1.39149433919659	1.67271522121348
NABP1	na	23.4814406210145	22.0422073346167	20.3977058072914	13.3961769624594	14.0495283586691	28.9797383340901	23.139971804158	25.3039133521377	25.3477617464459	22.6196717414096
ADGRF3	na	1.36473330105042	1.17297777390421	1.0428274952603	0.911574172001677	1.10813181420488	0.557302660270963	0.441462101192203	0.47812626973516	0.376079551134213	0.646276335468846
CHD2	na	110.744093458768	104.29727372965	102.405660034561	89.4135361754688	82.6349724307071	138.025292193775	147.742649865657	139.980660200925	149.002718159375	131.232112355203
CCDC106	na	39.8582402336195	42.3738220822897	39.5857317200809	50.2951140987012	57.5832782024324	35.8159843000805	37.1563935170104	37.9558700282066	35.6523414475234	34.4427270549868
CEP83	na	43.9925793515075	42.4226961562024	45.7592704920219	26.8716212442233	25.3287271818259	21.809110771937	19.9761600789472	19.3825033961869	24.6332105992909	20.6428264799755
NUDT4	na	144.822286770291	144.618384707607	144.577603942888	103.523119011669	98.0300894209107	138.582594854046	120.703096167635	127.071250918075	107.483535714158	105.723205231698
PC	na	7.74686844419795	9.38382219123371	10.6785535514655	10.5425534674977	10.171067008952	12.7436541648627	13.7956906622563	13.130082945804	12.2225854118619	10.9866977029704
SCAI	na	10.3157781873517	9.62819256079709	10.636840451655	11.7315632570651	12.2290260924753	15.3072464021091	14.6050378477754	14.6012406988353	12.5610570078827	12.2032178638529
NMNAT1	na	14.0085859431352	12.2673925520816	12.555643042934	11.4144939798471	12.5456351822482	7.91369777584767	7.90952931302697	7.31900982133053	5.86684099769372	4.7520318784474
LRFN4	na	169.467764618672	178.194873485615	165.976424145629	203.162139377417	202.590241318386	127.993844308898	115.111242885867	123.614030198452	139.450297560566	148.491492137724
SLC19A1	na	85.9380587514395	89.3418071123709	86.6381083062256	88.0659917472924	82.3579394771559	57.6622485827023	53.0858176683624	51.6376371313973	68.0703987552925	67.7069502041186
RCE1	na	36.5668246252038	41.0542220866475	41.5045343113599	49.2250052880905	51.646857769192	33.4381596162578	32.2635218954635	34.9399966344925	35.1258300759355	39.3088076985169
UQCRH	na	96.3742545830015	95.1578219079793	99.1103251495388	108.358425489243	116.03723140174	73.2295695596045	75.8211158797608	74.1831296966014	80.1049443915873	79.2638917325026
EIF1AX	na	105.004185751408	97.3571552340497	104.950159122996	96.2305256356552	104.283118943924	82.3693331880483	75.453230795434	73.3372139886084	83.3768364864549	82.0770946045435
BCLAF3	na	5.49907241893844	3.95879998692672	5.08899817687026	4.35970256174715	3.44312385127946	6.39040383777371	7.8359522961616	7.39256770898209	7.29594329200373	6.08260080441267
PSMD1	na	88.0654371324886	88.5598219297681	84.6775926151363	97.6969710427884	110.456996194494	61.8605952900769	59.7813262031108	61.2369414699263	72.7337851893567	75.1961524445517
HEG1	na	9.7538291810368	13.2937481042478	9.67743915601557	15.417493604724	16.147063578414	8.50815394680336	9.60180070093041	10.4819989903477	13.125176334584	12.5073479040736
C11ORF80	na	8.83062724209093	10.7034221868759	8.7180378603761	10.8992564043679	11.8728408664809	12.0377374618528	11.4044376141319	11.622146248947	8.27375012495268	10.1123238373361
TOMM20	na	275.194456235343	246.765199185099	242.436536098114	195.592110383838	180.546333442953	226.562108155489	224.225958897206	217.584231673324	194.207480205707	202.360525511804
AP000769.1	na	0.561949006314877	0.977481478253511	0.458844097914532	0.713405873740443	0.435337498437633	1.07745180985719	1.39796332044198	1.43437880920548	0.977806832948953	1.06445514077222
AGFG1	na	57.8406084356956	64.5626516386444	57.8560694370414	43.0817880419923	40.8821487169159	46.4790418665983	42.2699961891534	47.5551743667355	43.9636995275895	42.3120918456957
STAT5B	na	47.0431596715026	50.4380442778812	49.6385887743902	60.0846280328062	56.6730270693355	61.9720558221311	64.1591587066002	66.8641198752709	67.9199669348388	68.5433078147253
CNP	na	52.2211183725468	52.0997627909122	57.313799139506	87.4714868525087	87.7402940032939	67.2850078500476	68.2058946341953	70.1742248195912	71.2294669848199	66.9846413585946
JUP	na	105.686552401934	110.406532968734	121.55197284754	114.144939798471	117.02663480728	384.613142608334	393.489886195984	392.504888508741	287.136737290971	298.807764516773
EIF1	na	978.915169000516	928.802900636486	1053.00549161404	581.06908416159	512.867149295754	890.383883559575	869.459608298044	906.38029164256	639.184805107708	605.560926334309
ENDOV	na	10.797448764193	9.62819256079709	9.84429155525722	7.33222703566566	8.23183633409343	11.591895333636	12.1402077827856	12.2106093501595	8.46178990051978	8.97183618650869
RNF213	na	20.7519740189137	20.9669777085378	17.3526495211314	23.1460572369121	20.8566237887848	33.958308765844	34.176524333963	34.7561019153636	32.5684891282228	28.2460774854913
TIGD3	na	1.88654309262852	2.0038370304197	2.41935978900389	3.28959375113649	3.83888521349549	4.60703532490662	4.12031294446056	4.70770480970004	5.71640917724003	6.80490964993668
PLK3	na	13.8881682989248	14.759970321628	12.555643042934	11.3352266605426	11.6749601853729	5.68448713476382	5.48148775646985	5.03871530413207	5.37793758121924	5.96855203932993
NET1	na	41.1426951051964	41.1030961605601	40.294854416858	48.1152628178276	48.6390714163501	32.583628870509	30.460884982262	30.5265233753987	33.8471596020791	33.340255659187
DPY19L1	na	49.6923478441299	49.411688725715	47.4277944844384	70.2704785634336	73.176275873744	43.2466864370267	42.2699961891534	40.5303960960113	48.1757905002926	55.8458786355138
AC013489.1	na	19.1865446441794	21.3090962259265	20.4394189071019	19.4601268892532	21.2523851510008	17.3135359790846	18.946081842832	18.8675981826259	18.7663696015972	20.9469565201961
ZNF791	na	24.1236680568029	22.5798221476561	21.1068285040684	17.1217409697706	17.1760431201757	20.6201984300256	21.3005463825238	19.860629665922	21.3613185044233	18.703997473569
PHC3	na	60.4095181788493	64.4160294169064	58.8571838324913	39.990362589117	36.4496214600964	48.8197130397363	42.6378812734803	41.1924170848753	39.4883528690923	36.3815560613933
GPR160	na	10.436195831562	10.850044408614	10.0945701541197	9.9876822323662	11.0021658696056	11.6290488443208	10.9629755129397	10.7394515971282	11.4328183544801	9.96025881722575
CBX2	na	39.1758735830943	38.3172739475376	39.8777234187538	65.6333403841207	65.9734190814123	79.3970523332698	82.8477209904034	84.2237813610397	79.5784330199994	80.2142981081921
SPTBN2	na	98.3812153198403	110.162162599171	106.28497831693	139.074511719734	134.202677927456	109.677163541325	106.686674454782	107.651968578063	115.268382422636	109.410781969373
GOLIM4	na	22.8793523999629	26.1476295432814	24.3604502892806	38.4446498626794	41.9902805311208	35.8531378107653	38.4439913121543	35.7491333986597	44.7534665849713	40.563344114427
RBM4B	na	9.03132331577481	12.3651406999069	12.0967989450195	18.2711170996858	17.9675658446078	15.2329393807396	17.8792150982842	15.9252826765634	19.3304889282985	19.1601925338999
ATP5MD	na	27.4953620946922	27.6138517606617	27.2803672760094	32.2617989569289	36.8058066860908	21.809110771937	21.1533923487931	21.9202505201658	22.7904207987333	21.4791840905822
HOXB2	na	21.2737838104918	23.0196888128702	21.9828036000871	25.6429777950037	23.1124635534162	10.9974391626803	11.5883801562953	12.1738304063337	15.2312218209356	18.3998674333483
C1QTNF1	na	1.48515094526075	1.51509629129294	1.37653229374359	2.89325715461402	3.60142839616588	3.34381596162578	3.56848531797031	3.53077860727503	5.37793758121924	5.8545032742472
MARCHF3	na	1.5654293747343	0.87973333042816	1.12625369488112	2.61582153704829	1.93923067485855	1.22606585259612	1.03007823611514	0.95625253947032	1.42910229431001	1.25453641591011
SWSAP1	na	2.16751759578596	2.24820739998308	1.58509779279565	1.38717808782864	2.21626362840977	3.45527649367997	2.97986918304737	2.83197867458518	2.67016481305291	2.28097530165475
RBM4	na	75.22088841672	71.8937627255458	72.0385233725815	66.8223501736881	67.6751929389412	61.5262136939143	59.2294985766206	58.4785206829927	65.6634896280335	64.3995360167192
XXYLT1	na	30.8269169178447	30.5462961954222	31.6185296562923	55.6456581517545	55.4065907102442	32.9180104666715	36.7885084326836	36.3008175560464	44.2269552133834	39.7650027588478
UBXN2A	na	11.6403722736653	11.8763999607802	12.3053644440715	13.9510481975909	14.9202033555443	15.4187069341633	16.738771336871	16.1459563395181	16.7355400254725	16.5750871920245
CCS	na	12.4030173536641	10.9477925564393	11.5962417472945	11.8504642360218	12.0707215475889	12.5207331007543	12.3977273418144	13.4243144964103	12.410625187429	13.6858518099285
CEP19	na	0.762645079998762	0.928607404340836	0.542270297535355	1.10974247026291	0.91025113309687	0.854530745748809	1.21402077827856	0.95625253947032	1.01541478806237	0.760325100551584
KLHL15	na	16.015546679974	18.3277777172533	16.1846827264398	14.7833550502881	13.1392772255722	10.6630575665178	10.227205344286	10.4084411026962	10.1917558357372	11.5949577834117
FBXO45	na	43.0693774125617	41.885081343163	40.7119854149621	31.8258287007542	32.6107362466009	23.8525538595972	22.2202590933409	20.4123138233088	23.7682276316822	25.6989883986435
GNG5	na	55.2315594778051	57.4759109213065	58.8988969323017	53.5847078498377	53.6256645802721	55.0615028347711	50.7313531286706	49.9825846592371	48.5142620963134	50.8277329718734
FAM3C2	na	21.9962896757538	18.2789036433407	20.355992707481	21.204007913952	21.5689942407737	43.5810680331893	39.4372810398368	38.7650067923738	41.067886983856	36.5716373365312
SLC25A30	na	29.3819051873207	29.0311999041293	30.3254235621695	26.4752846477009	23.5873771880754	21.4375756650897	17.4745415055247	19.1250507894064	19.0296252873912	20.2246476746721
LEMD3	na	21.9962896757538	23.2640591824336	24.1101716904181	24.4539680054363	23.5082249156322	28.6082032272428	27.0395536980224	25.414250183615	28.3940061106331	27.8659149352156
C16ORF91	na	15.4535976736591	16.568311056397	16.3515351256815	16.9235726715094	18.5216317517102	8.47100043611863	7.87274080459428	6.84088355159537	9.21394900278821	9.19993371667417
FAM174A	na	5.218097915781	5.66939257387037	5.17242437649108	6.02431626714151	7.51946588210458	5.94456170955694	6.51156599258499	6.03174678742817	5.71640917724003	5.55037323402656
RGMB	na	58.2018613683266	57.8669035126079	57.4806515387477	34.3227492588457	32.6898885190441	30.8374138683266	25.8623214281766	26.3337237792596	25.0468981055386	23.4940456070439
FAM53A	na	3.77308618525703	4.15429628257742	2.83649078710801	3.92373230557243	3.68058066860908	3.4924300043647	3.49490830110494	2.68486289928205	3.45993187043476	3.76360924773034
CYB561D1	na	14.1290035873455	16.568311056397	15.6841255287149	16.3290677767257	16.9385863028461	18.0194526820945	18.5781967585052	18.8675981826259	17.2996593521738	20.4527452048376
ZDHHC24	na	16.0958251094476	20.331614747673	17.9366329184771	14.1095828361999	14.1682567673339	17.2392289577151	18.2103116741784	20.5226506547861	15.4568695516161	15.7387295814178
TRMT10C	na	27.6559189536393	24.1926665867744	28.8237519689947	25.2862748581335	27.3471101291277	16.6447727867594	15.9662126597847	16.9183141598595	19.819392344773	19.9205176344515
CTU2	na	26.9735523031141	28.3469628693518	26.0289742816971	41.6153426348591	42.4651941657801	17.9822991714097	17.6216955392554	17.3596614857689	24.5956026441775	31.2873778876977
MGA	na	38.6139245767794	36.606681360594	36.1235444358168	36.3044322414581	30.1174396646399	30.1314971653167	31.969213828002	29.9380602741862	31.8915459361812	30.6791178072564
C12ORF66	na	11.8410683473492	9.97031107818582	11.8048072463466	7.96636559010161	7.55904201832618	10.2915224596704	8.24062588892112	9.08439912496804	6.39335236928162	5.93053578430236
PIGG	na	9.15174095998514	11.0455407042647	8.92660335942816	10.5821871271499	12.3081783649185	14.5641761884145	15.230442491131	15.9252826765634	14.9303581800282	16.3850059168866
PRPF8	na	619.107248100048	622.118086834447	601.210907567468	725.53377359403	681.619794144669	553.773076755913	599.873418503338	576.620281300603	619.440628673162	616.889770332528
ADCY6	na	31.5092835683699	34.0163554432222	29.8248663644445	30.1612149953598	26.120249906258	32.026326210238	29.4308067461469	32.1080179599073	33.3582561856047	32.1997680083596
REP15	na	0.321113717894216	0.195496295650702	0.333704798483296	0.554871235131455	0.435337498437633	1.22606585259612	1.17723226984587	1.58149458450861	1.12823865340264	1.25453641591011
PITPNA	na	77.9102158040841	83.3302960211118	78.8377586416786	88.9379322596418	95.1410314767337	64.9814901875943	71.2961293425408	68.519172347431	69.9507965109636	79.4919892626681
DDX23	na	50.7761066420228	52.1486368648248	52.3916533618774	78.038675855274	73.4928849635168	64.6471085914317	70.339628123291	69.8064353813334	73.2226886058312	72.4209658275384
ZNHIT2	na	18.9457093557587	19.0120147520308	19.7302962103249	22.2344830649105	26.5951635409172	17.0534614042915	18.026369132015	18.7572613511486	21.5869662351038	22.6576879964372
ZBTB4	na	58.4426966567472	66.9086071864528	61.4851091205472	44.5878671087777	43.8107827973146	64.461341038008	67.3597589402436	71.0936984152357	57.4649554133077	54.8194397497692
TNK1	na	20.872391663124	23.1174369606955	19.5634438110832	31.4294921042317	28.4948180795542	25.4501548190406	28.4007285100317	28.2094499143744	27.1529435918902	29.0444188410705
ZHX3	na	43.7116048483501	44.9152739257488	40.2114282172371	36.1062639431968	34.7082714663459	24.2612424771292	25.9358984450419	24.9729028577057	27.3033754123438	28.550207525712
PHLDA3	na	29.1410698989001	25.3656443606786	27.0718017769574	27.5453934583115	29.8008305748671	46.0331997383815	47.0525022854023	46.8563744340457	36.5925403253589	33.7964507195179
SLC16A13	na	5.45893320420167	6.64687405212388	5.25585057611191	4.63713817931288	4.51167952926275	10.217215438301	8.31420290578649	9.93031483296102	5.22750576076556	5.24624319380593
STAG3L3	na	50.3747144946551	54.1524738952445	45.9261228912636	46.2128471545198	46.7789930139348	52.9437527257415	50.9520841792667	53.88115270477	51.4476825951603	51.4740093073422
SNHG11	na	10.1953605431413	9.82368885644779	8.84317715980733	6.97552409879544	6.84667156633732	7.43070213694617	7.46806721183477	6.91444143924693	7.55919897779767	5.96855203932993
C11ORF45	na	2.20765681052273	2.88357036084786	2.16908119014142	2.17985128087357	2.45372044573939	3.93827213258147	3.53169680953762	3.23654705666878	4.02405119713608	3.95369052286824
EXO1	na	50.0134615620241	45.2573924431376	45.2170001944866	44.4689661298209	43.969087342201	23.6667863061736	23.1031832957253	24.9361239138799	25.2349378811057	25.3188258483677
RALGAPA1	na	98.5016329640506	92.6652441384329	87.3055179031922	70.2308449037813	65.7359622640826	82.8894823376345	76.961559641174	76.4266452699741	74.8022227205949	73.0672421630072
PMS2P6	na	29.3016267578472	26.5874962084955	29.1991698672884	18.3900180786425	19.8276442470231	22.7007950283705	21.4844889246872	23.2075135540682	19.8946082549998	21.859346640858
LIG4	na	7.42575472630374	8.69958515645625	6.88266146871797	5.78651430922803	5.2240499812516	7.76508373310875	7.35770168653672	6.65698883246646	4.62577847895082	5.51235697899898
GTF2IRD2B	na	16.5774956862889	14.6622221738027	18.8543211143062	14.3870184537656	12.862244272021	20.0257422590699	21.3741233993892	19.8974086097478	18.6159377811435	15.0164207358938
ATP2A2	na	355.633442567844	364.942709905948	360.985165759305	426.973415433655	421.485850760072	327.991192324804	319.287464687261	316.48281162085	362.503079338268	378.755948839772
ZWILCH	na	13.9283075136616	12.4140147738196	12.5973561427444	17.1217409697706	20.540014699012	14.9357112952618	14.6786148646407	14.5276828111837	14.5166706737806	15.5106320512523
RPL4	na	2672.50905638935	2552.69288045904	2647.07160086893	2860.28194978335	2782.9543229669	2525.76996336937	2783.97037564333	2698.87567687968	2902.73240747431	2834.30189358117
SNAPC5	na	8.7102095978806	7.28223701298866	7.80034966454704	6.89625677949094	7.16328065611015	9.47414522460637	8.71887649854601	7.76035714723991	10.3045797010774	9.92224256219817
C12ORF76	na	7.46589394104051	8.7973333042816	8.59289856094486	8.0456329094061	8.23183633409343	7.50500915831563	8.64529948168064	6.69376777629224	6.35574441416819	6.84292590496426
CNTNAP2	na	121.661959867171	113.290103329582	121.301694248678	97.1024661480047	90.0357099041469	68.2881526385353	70.9650327666466	68.4456144597795	74.5389670348009	72.3069170624556
BBS1	na	26.3313248673257	27.1739850954476	25.5284170839721	21.8777801280402	23.626953324297	22.8865625817942	23.5814339053502	22.0305873516431	22.6399889782796	23.5700781170991
DENND4A	na	31.6297012125802	29.7643110128194	31.2431117579986	30.2008486550121	26.120249906258	31.6919446140754	30.7551930497235	30.4529654877471	36.4797164600186	34.9749546253729
ANKRD36C	na	12.603713427348	9.04170367384498	10.0111439544989	14.2681174748089	11.2396226869353	15.2700928914244	10.8893984960743	11.5853673051212	12.7867047385632	11.7850390585496
MFSD4A	na	2.04709995157562	2.05271110433237	1.7519501920373	2.81398983530952	3.64100453238748	2.5264387265617	3.20060023364347	3.34688388814612	3.87361937668239	4.98012940861288
PELI3	na	17.9823682020761	18.1322814216026	19.1463128129791	28.2191656723997	25.724488544042	18.4652948103112	19.0196588596974	21.5156821380822	24.0314833174762	25.660972143616
TMEM81	na	2.6090489578905	2.29708147389575	1.62681089260607	1.74388102469886	1.74134999375053	1.74621500218235	1.83942542163418	1.3975998653797	1.0530227431758	1.55866645613075
MRPL11	na	47.685387107291	48.2875850257235	48.5123350795091	76.5325967884886	78.9543917620981	40.6830941997803	44.2565756445183	46.5253639396137	46.4834325201887	47.0641237241431
IL20RB	na	13.7677506547145	13.5869925477238	14.7664373328858	5.42981137235781	6.29260565923488	10.9974391626803	11.1837065635358	11.4382515298181	7.48398306757083	6.23466582452299
AKIRIN1	na	60.4095181788493	64.7581479342951	62.6530759152388	58.3803806677595	53.1507509456129	46.1818137811204	42.895400832509	42.9210274446871	50.0185803008503	50.2194728914321
MSL2	na	46.1600969472935	46.6258665126925	47.0940896859551	30.9142545287525	29.4050692126511	38.6768046228048	35.7216416881357	34.1308598703253	33.1326084549241	33.1501743840491
ZNF497	na	2.97030189052149	2.44370369563378	2.21079428995183	3.92373230557243	2.69117726306901	5.68448713476382	3.93637040229714	5.14905213560942	3.83601142156897	4.18178805303371
ANGEL2	na	14.8916486673442	15.3464592085801	13.3481919393318	15.2193253064628	15.0785079004308	17.7222245966166	17.5481185223901	16.5137457777759	16.3218525192248	15.3965832861696
UGT8	na	33.114852157841	29.519940643256	33.2036274490879	44.0726295332984	45.1167952926275	25.3386942869864	25.1265512595229	24.8257870824025	27.6794549634781	28.8543375659326
IQCK	na	6.98422336419919	7.52660738255204	6.09011257232015	7.64929631288363	9.26081587585511	4.79280287833028	6.07010389139279	6.14208361890552	5.86684099769372	6.04458454938509
ZNF266	na	6.46241357262109	6.84237034777458	7.71692346492621	5.70724698992354	5.2636261174732	9.06545660707433	9.6385892093631	8.53271496758132	10.8686990277787	10.302405112474
SLC29A2	na	51.4183340778113	48.0432146561601	51.7242437649108	38.2861152240704	38.1513953176253	49.414169210692	42.8586123240764	45.8265640069238	42.3465574577123	44.8591809325435
BRSK2	na	35.8844579746786	33.5276147040954	34.4550204434003	29.2892744830104	24.5372044573939	20.5830449193409	21.4844889246872	20.3019769918314	24.7084265095178	23.4560293520164
B4GAT1	na	19.2266838589162	19.3541332694195	21.3988202027413	33.4508087464963	37.2015680483069	20.843119494134	24.5011466161673	23.7224187676291	23.4297560356614	24.0262731774301
TMEM167A	na	30.5459424146873	32.5012591519292	33.6624715470024	29.8441457181418	34.5103907852378	24.4841635412376	23.4342798716194	19.9709664973994	23.2417162600943	25.660972143616
SH3PXD2B	na	20.1097465831253	23.2640591824336	19.1463128129791	24.731403623002	25.5661839991556	23.7782468382277	26.3037835293688	26.3705027230854	23.0160685294138	24.1783381975404
RESF1	na	40.661024528355	37.2420443214588	38.7514697238727	19.1826912716875	18.2841749343806	25.5244618404101	24.4275695993019	23.4281872170228	25.799057207807	21.6692653657201
LARP7	na	37.7710010673071	37.4375406171095	38.9183221231144	31.9447296797109	33.6792919245842	41.7976995203222	42.1596306638554	38.2868805226386	47.04755184689	41.7798642753095
FGFBP3	na	7.42575472630374	6.10925923908445	6.46553047061385	8.08526656905835	9.85445791917916	4.08688617532039	4.26746697819129	4.52381009057113	3.79840346645555	4.29583681811645
NR1D2	na	30.9874737767918	27.564977686749	26.6546707788532	20.8076713174296	20.1838294730175	58.5910863498206	51.1728152298628	50.9020582548817	50.883563268459	47.3682537643637
BRMS1	na	32.75359922521	34.1629776649602	35.0807169405565	42.0909465506861	47.9662771005829	31.0974884431197	31.0862896256176	33.3952809938096	34.1104152878731	37.2939461820552
RPL15	na	985.056468855243	923.182382136529	1009.03988441387	1082.79158169938	1097.48583356127	1088.48640253056	1186.28224292031	1164.6420351872	1214.02239901635	1240.16627150969
FAM241A	na	19.788632865231	16.8126814259604	18.3120508167708	11.3748603201948	10.4085238262816	8.02515830790186	7.02660511064256	6.65698883246646	9.17634104767479	8.5916736362329
HRAS	na	21.5146190989124	20.4782369694111	21.065115404258	24.8106709423065	22.9937351447514	22.1434923680996	21.7787969921487	23.1707346102424	21.511750324877	22.0494279159959
SRP72	na	212.697698890181	205.026740063674	210.692867142391	198.960971454279	200.690586779749	163.363986480762	158.33774029427	160.68720557484	172.282042374583	164.002124188977
RIN1	na	63.0988455662134	68.3259553299204	65.8232715008301	67.6150233667331	67.2794315767252	35.2215281291248	39.6212235820002	41.3027539163527	40.5037676571547	37.9022062624965
THAP6	na	15.6141545326062	15.4930814303182	15.392133830042	10.9388900640201	9.49827269318473	11.591895333636	11.2572835804012	11.7324830804243	10.4174035664177	11.4048765082738
CEP135	na	5.09768027157067	4.49641479996615	5.00557197724943	5.70724698992354	5.81769202457565	5.68448713476382	5.88616134922937	4.52381009057113	7.33355124711715	7.07102343512973
FZD4	na	9.99466446945746	10.0191851520985	8.25919376246157	12.1278998535875	10.4480999625032	8.76822852159648	8.09347185519039	7.9810308101946	8.34896603517952	9.35199873678448
BTC	na	8.75034881261737	10.0680592260112	10.1779963537405	5.78651430922803	6.21345338679168	12.5950401221238	11.3676491056992	11.2911357545149	9.96610810505664	9.35199873678448
DENND6A	na	21.0730877368079	20.331614747673	20.355992707481	21.0851069349953	19.8276442470231	19.9514352377005	19.0564473681301	19.8974086097478	17.8637786788751	16.6891359571073
PDE12	na	50.2542968504447	50.5357924257065	51.2236865671859	42.2494811892951	40.2885066735919	26.7876812036909	26.0094754619073	24.6051134194479	28.9581254373344	29.5766464114566
GLMN	na	5.13781948630745	5.27839998256896	5.75640777383685	8.79867244279879	10.0127624640656	6.27894330571951	6.84266256847914	6.69376777629224	7.93527852893189	7.679283515571
YIF1A	na	49.9331831325505	48.8251998387629	50.222572171736	48.9079360108726	48.0058532368045	41.8720065416917	42.5643042566149	44.9438693551051	40.4661597020413	46.341814878619
CNIH2	na	2.04709995157562	1.85721480868167	2.29422048957266	9.15537537966901	9.57742496562793	3.93827213258147	3.34775426737421	4.00890487701019	5.3027216709924	5.55037323402656
NDUFA11	na	41.1025558904596	42.3738220822897	41.5879605109807	51.9200941444433	50.4991498187655	39.754256432662	39.179761480808	43.5094905458996	41.7448301758976	48.242627629998
RSRC1	na	9.07146253051159	10.6545481129633	9.13516885848022	8.44196950592857	10.6064045073896	11.2946672481582	11.6619571731607	13.3139776649329	12.8243126936767	11.5569415283841
RAB1B	na	83.3691490082857	95.4510663514554	95.689850965085	140.382422488258	148.331358558568	124.129879197686	135.933538658766	138.840512942325	133.132161101511	143.967557789442
PTDSS2	na	40.5004676694079	45.3551405909629	43.5067631022597	55.8438264500157	55.8419282086819	43.0237653729183	45.3234423890662	45.127764074234	47.762102994045	54.2491959243555
MICOS13	na	20.149885797862	21.846711038966	22.1496559993288	30.3197496339688	32.6107362466009	19.5055931094837	21.5580659415526	22.0673662954689	23.4297560356614	26.0411346938918
C3ORF33	na	3.09071953473183	4.15429628257742	3.54561348388502	5.07310843548759	4.94701702770038	3.64104404710362	2.75913813245127	3.45722071962347	3.64797164600186	4.5619506033095
SEZ6L2	na	4.65614890946613	3.81217776518869	3.42047418445378	8.24380120766734	8.15268406165023	9.25122416049798	9.96968578525725	11.0336831477345	13.2756081550377	14.2941118903698
ASPHD1	na	6.2617174989372	6.35362960864782	6.6323828698555	8.7194051234943	8.42971701520145	4.08688617532039	4.4881980287874	4.70770480970004	4.66338643406424	4.29583681811645
KCTD13	na	44.9559205051902	47.8965924344221	44.758156096572	31.0331555077092	32.2545510206065	21.9948783253607	22.2938361102062	22.0305873516431	22.3767332924857	23.5320618620715
CD164L2	na	2.6090489578905	3.71442961736334	3.33704798483296	5.07310843548759	3.40354771505786	4.34696075011351	3.1270232167781	3.42044177579768	4.21209097270318	3.34543044242697
FUT1	na	26.6524385852199	31.8658961910645	28.8237519689947	10.9388900640201	11.5166556404865	11.183206716104	11.3308605972665	12.0634935748563	8.42418194540636	9.39001499181206
DHX36	na	70.5246002925171	61.2392146125825	62.6947890150492	56.0023610886247	53.6256645802721	52.2006825120468	52.1293164491126	48.2171953555996	53.741767857079	50.2955054014873
AC026271.1	na	7.94756451788184	7.67322960429006	6.75752216928674	7.09442507775218	7.04455224744534	7.87654426516294	7.68879826243087	7.79713609106569	7.03268760620978	7.26110471026763
FBXW8	na	33.3155482315249	35.4337035866898	38.7097566240623	29.5270764409239	28.415665807111	21.2146546009813	21.0798153319277	21.1111137559986	18.9920173322777	19.8825013794239
KLC2	na	64.9853886588419	74.2397182733542	70.9122696777003	61.1151031837646	58.4935293355293	58.9997749673526	55.0723971237273	60.6852573125396	63.5198361865685	63.1069833457815
CTBP2	na	82.0846941367089	74.1908441994415	85.3867153119133	73.0844683987431	72.8596667839712	100.574553423566	105.619807710235	103.31205320662	100.676495838629	104.088506265512
ZDHHC14	na	13.1255232189261	13.9779851390252	11.7213810467258	13.7528798993296	12.6247874546914	11.8148163977444	12.2505733080836	11.4014725859923	11.5080342647069	12.5073479040736
ATR	na	58.8039495893782	51.8553924213488	49.3465970757173	48.8683023512203	41.9507043948992	35.7416772787111	34.0293703002323	37.1099543202136	39.1498812730715	37.4460112021655
SNHG29	na	1015.28129755204	1131.53255922626	1030.89754871452	901.467588790354	812.893837991726	893.987774095994	940.571795098421	988.728346868485	924.215496912328	948.771676723294
UBE2C	na	49.2106772672885	48.6785776170249	49.5968756745798	92.9409318845188	103.016682584833	65.5387928478652	62.9451379283216	66.0549831111037	88.5667342921071	91.3910770863004
DSG4	na	0.682366650525208	1.27072592172956	1.0428274952603	1.38717808782864	1.89965453863695	0.780223724379348	0.735770168653672	0.47812626973516	0.338471596020791	0.684292590496426
GK5	na	14.0888643726087	13.5381184738111	13.0979133404694	17.2802756083796	17.2947715288405	14.1926410815672	13.6485366285256	12.3577251254626	16.4722843396785	15.2065020110317
VCPIP1	na	18.4238995641806	17.3014221650871	17.6029281199938	12.7224047483712	13.258005634237	16.8676938508678	15.4511735417271	15.3368195753509	16.3218525192248	13.5337867898182
PDIK1L	na	32.0712325746848	29.373318421518	29.157456767478	17.8351468435111	18.244598798159	22.77510204974	19.0932358765628	18.7572613511486	19.9698241652267	19.0841600238448
TRAF6	na	14.1691428020823	13.2937481042478	14.1407408357297	10.8199890850634	11.9519931389241	15.0843253380007	14.0899987297178	14.8586933056157	15.268829776049	15.6246808163351
ZNF654	na	13.6071937957674	13.2937481042478	12.1802251446403	10.1858505306274	13.5350385877882	14.638483209784	16.0030011682174	13.1668618896298	12.2978013220888	11.7850390585496
TVP23C	na	15.654293747343	11.8763999607802	15.6424124289045	10.7010881061066	11.7541124578161	10.9231321413109	10.8526099876417	11.4014725859923	9.62763650903584	9.16191746164659
MRPS22	na	67.4338807577853	67.1529775560162	72.9144984686001	64.1272613173353	68.3084111184868	56.3618757087367	56.9118225453615	58.9934258965536	55.2836940167293	52.9946595084454
PACS1	na	67.1529062546278	72.5291256864105	67.3666561938153	79.7429232203206	82.7141247031503	91.7691713912852	91.8976940648436	94.0069804186976	86.6487285813226	91.9613209117141
MARCKSL1	na	94.3271546314258	98.969999673168	100.862275341576	215.052237273091	241.176974134449	146.236218055101	146.896514171706	154.324448292979	172.808553746171	185.709405809724
SH3BP5L	na	29.8635757641621	31.035036934549	30.784267660084	30.0423140164031	30.9881146615152	42.8751513301794	45.9488470324218	46.8563744340457	38.8114096770507	43.0344006912197
TMEM51-AS1	na	6.90394493472564	7.91759997385344	7.38321866644292	4.71640549861737	4.98659316392198	7.09632054078359	7.21054765280598	6.69376777629224	7.14551147155004	6.04458454938509
YPEL2	na	0.120417644210331	0.0977481478253511	0.250278598862472	0.158534638608987	0.158304544886412	5.23864500654705	5.95973836609474	5.92140995595083	4.88903416474476	3.80162550275792
ABO	na	7.26519786735663	12.0718962564309	8.55118546113445	11.7711969167173	12.1498738200321	17.4249965111388	26.1198409872053	20.3019769918314	23.2793242152078	22.0874441710235
PSMD2	na	147.351057298708	158.645243920545	157.216673185443	222.344830649105	248.142374109451	124.16703270837	132.69614991669	132.367418828988	149.303581800282	169.438448657921
FAM182B	na	2.20765681052273	1.85721480868167	1.91880259127895	1.10974247026291	1.06855567798328	1.26321936328085	1.58190586260539	1.83894719128908	1.35388638408317	1.29255267093769
FAM131A	na	15.0522055262914	15.7863258737942	16.601813724544	11.8108305763695	10.0523386002872	8.17377235064079	9.74895473466115	8.64305179905866	9.17634104767479	11.3668602532462
CSRP2	na	3.01044110525827	2.34595554780843	2.7947776872976	7.29259337601341	7.28200906477496	4.75564936764555	5.1503911805757	4.67092586587426	5.07707394031187	4.98012940861288
PARL	na	34.9211168209959	35.9224443258165	37.0829457314562	33.886779002671	35.6580987356643	27.3821373746466	28.2903629847337	26.7382921613432	24.8588583299715	27.4097198748846
DDIT3	na	224.217653519636	173.991703129125	225.292452076035	133.88250230529	141.326382447344	181.086211077378	205.868493189297	199.231538704259	206.918969034044	194.833307016343
PCCA	na	9.47285467787936	10.7034221868759	10.3448487529822	11.2559593412381	10.4480999625032	9.77137331008421	10.4847249033148	9.59930433852898	10.0789319703969	9.12390120661901
DCTN2	na	81.7635804188147	82.0106960254696	91.7271064830959	80.7337647116267	83.5056474275824	78.7282891409447	81.8912197711536	83.7456550913046	80.0297284813605	80.3663631283024
ZNF408	na	28.3784248189013	35.0915850693011	32.911635750415	22.8686216193464	25.6849124078204	21.4375756650897	20.9694498066296	21.5156821380822	18.2774661851227	22.0874441710235
CTDSP2	na	31.2283090652125	33.6742369258335	32.3276523530693	31.469125763884	29.4446453488727	141.294801134031	140.568890721284	140.863354852743	129.183325814602	132.22053498592
CKAP5	na	369.722306940452	372.029450623286	359.942338264045	324.797840850163	313.04723751288	285.00458046257	260.683370753996	264.25671138824	286.158930458022	285.159928961872
ARHGAP1	na	51.8598654399158	57.8669035126079	57.105233640454	56.6364996430607	58.2956486544213	62.3807444396631	60.4067308464664	61.2737204137521	53.9674155877595	53.4128383137488
MED16	na	18.2232034904967	18.376651791166	19.1045997131687	28.8929378864879	29.207188531543	31.6919446140754	36.8620854495489	35.6755755110081	39.7516085548863	40.8294578996201
ATG13	na	30.3051071262666	29.7643110128194	27.739211373924	31.7465613814497	33.600139652141	94.5185311819553	90.5365192528343	93.5288541489625	81.7220864614644	86.4869801877427
GOLGA8A	na	102.435276008255	91.736636734092	83.5930520200656	57.1121035588876	51.9634668589648	62.0092093328158	55.4402822080541	56.6763524355294	71.4551147155004	65.0077960971604
TP53I11	na	10.6368919052459	11.7297777390421	11.4293893480529	19.0637902927307	20.342134017904	26.0074574793116	26.3037835293688	25.3774712397893	28.8453015719941	30.983247847477
CENPS	na	6.70324886104175	7.18448886516331	6.67409596966591	11.4144939798471	12.1894499562537	7.05916703009886	7.79916378772892	7.46612559663365	10.6430512970982	7.86936479070889
DOLK	na	18.5844564231277	20.0872443781097	16.4766744251127	19.3808595699487	21.7668749218817	13.2638033144489	11.6987456815934	12.5783987884173	12.4482331425424	13.457754279763
CCNE2	na	22.4779602525951	19.9894962302843	20.1891403082394	30.3990169532733	26.5555874046956	10.7373645878872	10.3007823611514	9.26829384409695	12.1473695016351	11.5949577834117
PHYKPL	na	76.9870138651382	76.7322960429006	66.5323941976071	34.1642146202367	30.2757442095263	41.4261644134749	41.975688121692	46.304690276659	35.351477806616	32.0477029882493
ZNF519	na	13.9283075136616	12.7561332912083	11.0956845495696	9.59134563584373	11.4375033680433	11.0345926733651	10.926187004507	11.3646936421665	9.96610810505664	9.73216128706028
LSM1	na	15.5338761031327	14.6622221738027	15.392133830042	14.941889688897	15.8700306248628	13.8954129960893	13.1702860189007	13.0197461143267	13.7645115715122	12.6213966691563
BANF1	na	54.7900281157005	55.2765775952361	60.7759864237702	76.1758938516184	85.1282690126681	45.8474321849579	44.3669411698164	46.7828165463941	48.8527336923342	59.8375854134097
CHRNA7	na	20.3104426568091	22.8730665911322	19.3965914118416	26.5149183073531	26.3577067235876	13.8582594854046	15.8926356429193	15.483935350654	18.2022502748959	19.4643225741206
TMEM9B	na	29.2614875431104	29.8620591606448	28.8237519689947	36.2251649221536	32.7294646552657	25.9331504579421	24.1332615318404	24.6418923632736	28.2435742901794	30.7931665723392
PTPN2	na	39.9786578778298	40.4188591257827	41.003977113635	42.0116792313816	39.8135930389327	45.4015900567411	43.0057663578071	44.3921851977183	46.6338643406424	47.2161887442534
EIF1AD	na	28.5791208925852	31.328281378025	27.5306458748719	30.9142545287525	30.9485385252936	20.2486633231783	20.1233141126779	18.1687982499361	18.1270343646691	17.3734285476037
SMAD2	na	88.7478037830138	90.0749182210611	94.063040072479	79.6240222413638	77.5692269943419	104.364211513409	110.696621873945	109.564473657003	97.8935071602355	91.0869470460798
EIF3F	na	281.375895304806	293.391065697791	279.978325927485	283.578834811826	267.851289947809	255.39323244684	285.037363336432	272.605531636693	261.412895993391	266.607996508413
ZNF25	na	6.06102142525332	6.30475553473515	5.04728507705985	4.55787086000838	6.80709543011572	7.24493458352252	7.32091317810403	6.10530467507974	5.67880122212661	5.01814566364045
CLTB	na	62.0552259830572	60.8482220212811	63.5290510112574	72.2125278863937	78.75651108099	60.3373013520029	71.5536489015695	68.1513829091732	69.8755806007367	78.0853878266477
RFESD	na	1.60556858947108	1.12410369999154	1.00111439544989	0.99084149130617	0.712370451988855	1.04029829917246	0.809347185519039	1.14014725859923	0.676943192041583	0.798341355579163
CCDC14	na	74.3378256925109	69.59668125165	61.9856663182722	62.9382515277679	66.7649418058443	52.2749895334163	44.9187687963066	45.8265640069238	62.3539895780525	54.8194397497692
SART1	na	58.2420005830634	55.0322072256727	55.7704144465208	61.511439780287	63.005208864792	48.7825595290516	51.0624497045648	48.4378690185543	56.4495406252453	53.7169683539694
PPP2R2D	na	37.8512794967807	34.8472146997377	36.3321099348688	41.2190060383367	41.9902805311208	33.2523920628341	33.7718507412035	34.2411967018026	35.088222120822	36.4575885714485
POLD4	na	4.77656655367646	4.34979257822812	4.79700647819737	4.00299962487693	3.24524317017145	20.6945054513951	22.2570476017736	21.88347157634	15.6073013720698	16.3089734068315
CLCF1	na	8.38909587998638	9.38382219123371	8.05062826340951	5.42981137235781	4.51167952926275	11.7405093763749	10.2639938527187	12.1002725186821	11.2071706237995	12.9635429644045
LIPT2	na	2.48863131368017	2.05271110433237	2.25250738976225	1.54571272643763	2.17668749218817	4.4584212821677	3.64206233483567	3.42044177579768	2.82059663350659	2.62312159690297
KCNE3	na	53.1443203114927	52.0020146430868	49.7220149740111	23.9783640896093	25.7640646802636	74.3070213694617	67.8012210414358	70.3948984825459	66.1900009996214	65.1598611172708
DRAP1	na	64.7445533704212	65.5401331168979	69.3688849847151	64.0479939980308	75.0363542761593	63.0495076319882	67.8747980583012	65.3561831784138	67.2054157876838	70.0259417608009
LONRF3	na	13.0051055747157	13.5381184738111	13.6818967378151	9.59134563584373	8.23183633409343	4.38411426079824	5.3711222311718	5.29616791091254	6.20531259371451	5.43632446894383
UCP2	na	15.1324839557649	15.7863258737942	14.6412980334546	29.5270764409239	32.2545510206065	30.8745673790113	28.6582480690605	29.9380602741862	30.9137391032323	33.9485157396282
C11ORF68	na	26.6524385852199	24.7302813998138	26.7380969784741	36.8989371362418	38.7450373609494	34.4784579154302	33.8454277580689	34.9399966344925	41.4439665349902	46.6079286638121
PAAF1	na	14.3296996610294	13.1471258825097	13.4316181389527	15.9327311802032	16.1074874421924	8.54530745748809	7.32091317810403	7.65002031576256	7.33355124711715	8.21151108595711
MRPL48	na	30.7867777031079	27.711599908487	29.5328746657717	21.7588791490835	22.9541590085298	25.5987688617796	29.2468642039834	26.9957447681237	26.1375288038278	22.8097530165475
RAB6A	na	413.193076500382	412.008443083855	399.319504485074	181.958131463465	165.269944861414	314.021472307345	290.6292166182	275.842078693362	200.93930417101	189.587063822537
P2RY2	na	0.842923509472316	1.808340734769	1.71023709222689	2.29875225983031	2.84948180795542	2.37782468382277	2.83271514931664	2.16995768572111	3.12146027441396	3.26939793237181
FOSL1	na	334.279380327878	340.652295171349	347.762113119404	123.696651774662	134.519287017229	142.632327518682	108.047849266792	115.118094174696	92.7412173096968	105.761221486725
ERCC4	na	11.6805114884021	11.6809036651295	9.21859505810104	7.33222703566566	7.63819429076938	6.53901788051263	7.13697063594061	7.31900982133053	7.55919897779767	6.23466582452299
SUGCT	na	4.0139214736777	4.2031703564901	3.92103138217872	5.54871235131455	6.09472497812687	2.56359223724643	3.71563935170104	3.42044177579768	4.40013074827029	4.21980430806129
CCDC85B	na	47.6452478925542	55.9119405561008	48.3871957800779	70.7064488196083	79.0335440345413	51.8291474051995	64.0855816897348	60.3542468181075	66.6412964609825	76.070526310186
TMEM70	na	19.0259877852323	16.9104295737857	18.1034853177188	21.838146468388	21.8064510581033	17.0906149149762	14.3475182887466	13.5714302717134	15.983380923204	17.0692985073831
LINC00476	na	4.57587047999257	4.05654813475207	3.62903968350584	3.1310591125275	3.36397157883626	4.12403968600512	4.12031294446056	3.82501015788128	3.34710800509449	4.33385307314403
RPS6KB2	na	57.03782414096	57.1826664778304	60.1085768268036	66.4260135771656	74.1261031430625	47.7422612298791	47.1628678107003	53.2191317159059	46.333000699735	57.1764475614791
RMI2	na	3.33155482315249	2.63919999128448	2.21079428995183	4.71640549861737	4.11591816704672	9.36268469255217	9.60180070093041	9.08439912496804	7.82245466359162	8.66770614628806
TOM1L2	na	11.8009291326124	13.8802369911999	14.5578718338338	11.4144939798471	11.6353840491513	32.0634797209227	32.3738874207615	31.9609021846042	26.250352669168	29.1204513511257
ZNF77	na	10.797448764193	9.53044441297173	9.96943085468846	6.262118225055	5.42193066235962	3.75250457915782	4.78250609624886	4.56058903439691	5.41554553633266	5.28425944883351
MTLN	na	4.73642733893968	3.95879998692672	4.37987548009326	5.46944503201006	5.2636261174732	4.01257915395093	3.20060023364347	3.71467332640394	3.04624436418712	4.14377179800613
KDF1	na	30.5459424146873	33.8697332214842	37.9172077276645	32.0239969990154	29.207188531543	25.673075883149	25.7151673944458	28.5772393526323	21.6245741902172	26.0411346938918
B3GNTL1	na	6.98422336419919	8.25971849124217	8.88489025961775	7.25295971636117	7.28200906477496	7.72793022242402	8.75566500697869	9.48896750705164	6.80703987552925	8.401592361095
MLXIP	na	113.553838490342	116.222547764342	117.964646263845	93.13910018278	89.2441871797148	82.5922542521567	80.456467942279	78.0449187983084	85.2196262870126	83.293614765426
RWDD4P2	na	7.78700765893473	8.84620737819428	9.67743915601557	9.07610806036452	11.7145363215945	6.53901788051263	7.06339361907525	6.73054672011802	6.50617623462188	7.14705594518489
NR2F1	na	1.48515094526075	1.17297777390421	1.83537639165813	2.25911860017807	2.84948180795542	3.08374138683266	2.64877260715322	3.53077860727503	3.72318755622871	4.5619506033095
AURKAIP1	na	57.5997731472749	60.9948442430191	55.4784227478479	87.7092888104222	96.7240769255978	35.1843746184401	41.4606490036344	38.3604384102902	48.5142620963134	52.6144969581696
TTLL11	na	6.74338807577853	6.64687405212388	5.96497327288891	5.70724698992354	6.92582383878053	3.9754256432662	3.60527382640299	4.08246276466175	4.13687506247634	3.95369052286824
TOMM5	na	38.8146206504633	37.5352887649348	41.4211081117391	49.7402428635697	49.747203230555	24.2612424771292	25.8623214281766	25.9659343410018	31.1393868339128	33.2642231491318
LINC01106	na	33.5162443052088	34.7494665519123	34.4967335432107	35.6702936870221	37.2807203207501	28.0509005669718	25.9358984450419	26.4440606107369	26.6264322203023	26.8774923044985
LINC02694	na	0.240835288420662	0.244370369563378	0.0834261996208239	0.11890097895674	0	1.11460532054193	0.331096575894152	1.02981042712188	0.526511371587898	0.45619506033095
SLC35E3	na	10.9580056231401	13.0493777346844	12.1802251446403	15.4967609240285	12.8226681357994	15.3815534234786	15.3408080164291	14.0863354852743	12.7867047385632	13.9519655951216
ZNF169	na	1.96682152210207	2.54145184345913	2.54449908843513	2.93289081426626	2.09753521974496	4.19834670737459	2.53840708185517	3.01587339371409	3.30950004998107	2.7371703619857
RUVBL1	na	68.919031703046	73.5554812385767	73.1647770674626	72.0539932477847	77.8858360841148	39.4198748364994	40.0626856831924	41.9647749052167	47.2731995775705	50.2194728914321
SFN	na	710.704936129373	765.074753029023	789.545553211477	728.585565387253	765.165017708473	365.850619712545	380.908216312006	389.341899339723	582.283969021101	665.360495492691
MSRA	na	8.58979195367027	8.50408886080555	9.4271605571531	9.47244465688699	11.2396226869353	10.9231321413109	10.926187004507	10.4819989903477	12.410625187429	11.290827743191
CTDNEP1	na	145.785627923974	149.359169877137	153.629346601747	169.037558416833	170.889756204882	146.421985608524	154.474946908838	153.62564836029	159.758593321814	165.37070936997
ETV4	na	22.1969857494377	21.1135999302758	24.402163389091	28.2984329917042	30.8693862528504	35.332988661179	32.7049839966557	32.0712390160815	34.0351993776462	36.7617186116691
SWI5	na	4.29489597683513	4.3986666521408	4.37987548009326	4.95420745653085	5.38235452613801	4.75564936764555	5.40791073960449	6.69376777629224	5.15228985053871	5.55037323402656
BAIAP2	na	118.531101117702	132.839732894652	118.757195160243	90.2062093685137	89.7586769505957	99.0141059748077	106.686674454782	102.576474330105	90.2214843170976	92.1133859318244
CALCB	na	1.76612544841819	2.3948296217211	2.21079428995183	3.01215813357076	2.92863408039862	2.41497819450751	2.17052199752833	2.72164184310783	3.08385231930054	3.95369052286824
CREG2	na	2.97030189052149	3.37231109997461	4.5467278793349	1.58534638608987	1.38516476775611	5.09003096380813	4.41462101192203	4.67092586587426	3.30950004998107	3.8396417577855
HOXD8	na	7.82714687367151	8.89508145210695	9.59401295639475	5.15237575479208	5.97599656946206	11.3318207588429	11.8458997153241	12.5783987884173	9.28916491301505	9.00985244153627
RPL7AP66	na	51.4183340778113	61.2880886864952	71.5379661748565	69.6363400089976	70.6434031555614	57.6250950720175	55.3299166827561	67.0480145943998	59.3829611240922	77.058948940903
ZDHHC21	na	27.7763365978496	26.6852443563209	25.5284170839721	21.9570474473447	20.540014699012	24.3727030091834	22.7352982113984	21.4053453066049	23.7306196765688	21.9733954059408
TSPEAR	na	15.9754074652372	15.8351999477069	17.1023709222689	7.60966265323139	6.21345338679168	34.9986070650165	33.367177148444	33.3217231061581	25.9870969833741	26.5733622642779
PLEKHF2	na	21.6751759578596	19.9894962302843	20.2725665078602	12.7620384080235	11.0813181420488	17.7593781073013	16.3708862525442	18.2791350814134	20.4211196265877	17.3354122925761
DOK7	na	2.89002346104794	4.54528887387883	3.46218728426419	3.52739570904997	3.24524317017145	7.13347405146832	6.03331538296011	6.54665200098912	7.29594329200373	7.41316973037794
UBE2O	na	96.6552290861589	94.2292145036385	95.8567033643267	94.1299416740862	92.6873110309943	79.9915085042255	84.7607234289029	76.0588558317162	80.706671673402	82.9134522151502
ORAI3	na	2.80974503157439	2.83469628693518	2.33593358938307	2.10058396156908	2.84948180795542	8.32238639337971	8.46135693951722	9.12117806879382	4.66338643406424	5.43632446894383
UNC119B	na	48.769145905184	48.9718220605009	50.0140066726839	50.5725497162669	46.2645032430539	66.393323593614	70.4867821570217	68.9605196733404	63.4822282314551	64.8177148220225
LYSMD3	na	31.0276129915286	24.7791554737265	25.6118432835929	17.0028399908139	14.9993556279875	16.0503166158037	16.2605207272461	13.7185460470165	14.7047104493477	14.7122906956732
AMIGO3	na	32.4324855073158	29.4221924954307	27.1135148767678	20.2924337419504	18.1258703894942	11.2946672481582	12.8759779514393	11.3279146983407	9.70285241926269	10.7966164278325
B3GALT6	na	73.1336492504076	75.7059404907344	69.7443028830088	70.9046171178695	73.8886463257329	57.7365556040717	56.2128408851405	60.611699424888	53.5161201263985	53.1087082735281
NUPR1	na	1.92668230736529	1.61284443911829	2.25250738976225	1.07010881061066	0.514489770880839	5.87025468818747	6.91623958534451	6.54665200098912	4.47534665849713	2.85121912706844
MBLAC2	na	38.2928108588852	34.6028443301743	38.1257732267165	23.9783640896093	22.2813646927625	19.4312860881142	17.4745415055247	17.9481245869814	18.4655059606898	15.5486483062799
TPRN	na	31.7902580715273	35.3848295127771	35.6647003379022	40.3470655259872	36.6475021412044	28.8682778020359	32.7417725050884	32.990712611726	32.5308811731094	33.9865319946558
SLC35A4	na	96.5348114419486	107.327466312236	99.026898949918	121.160097556918	123.160935921629	70.0343676407176	69.2359728703105	72.1970667300092	69.273853318922	79.2638917325026
CRYBG2	na	3.69280775578348	4.88740739126756	5.38098987554314	3.52739570904997	3.20566703394985	7.54216266900036	8.20383738048844	6.65698883246646	7.22072738177688	7.29912096529521
IP6K1	na	56.3153182756981	57.0360442560924	55.9789799455728	43.5573919578192	37.7160578191877	55.0615028347711	53.3801257358239	56.3453419410973	49.0407734679013	54.02109839419
SSNA1	na	27.8566150273232	28.4447110171772	30.075144963307	40.0696299084215	40.6842680358079	39.6056423899231	42.5643042566149	42.8842485008613	46.5210404753021	45.4674410129847
CSTF3	na	24.5651994189075	23.801673995473	24.8610074870055	23.2649582158689	27.9803283086733	18.7996764064738	17.2905989633613	16.8815352160337	15.6073013720698	15.5106320512523
YES1	na	64.1826043641063	62.9498071995261	59.3160279304058	55.724925471059	55.2087100291362	65.5387928478652	61.8414826753411	56.7131313793551	63.6326600519088	58.3169352123065
CHMP6	na	12.2023212799802	13.0982518085971	11.8882334459674	15.0607906678538	16.7011294855165	13.8954129960893	14.53146083091	16.0723984518665	18.5407218709167	18.247802413238
DLEU1	na	22.7990739704893	18.376651791166	25.111286085868	14.2681174748089	13.8912238137827	15.3072464021091	14.8993459152368	15.1161459123962	13.839727481739	13.4957705347906
UFSP1	na	5.49907241893844	4.49641479996615	4.71358027857655	3.09142545287525	4.43252725681954	2.82366681203954	1.8026369132015	3.05265233753987	2.63255685793949	2.12891028154444
TMEM39A	na	46.4812106651877	45.4528887387883	42.0468046088953	36.9782044555463	33.3231066985898	25.5616153510948	25.8991099366092	22.8397241158103	25.2349378811057	23.1518993117957
TCP11L1	na	15.1726231705017	18.1322814216026	16.5601006247335	20.6887703384728	18.9965453863695	24.1869354557598	22.8456637366965	25.598144902744	23.8810514970225	23.8742081573197
CCDC57	na	27.6157797389025	26.9784887997969	24.7775812873847	23.6216611527391	24.4976283211723	20.7688124727645	19.4611209608896	21.1111137559986	25.1221140157654	20.6048102249479
SPHK1	na	6.58283121683142	5.27839998256896	5.71469467402644	14.0303155168954	15.2368124453172	9.0283030963896	8.09347185519039	7.94425186636881	12.8619206487901	15.0544369909214
MYPOP	na	8.79048802735415	7.37998516081401	8.67632476056569	12.6431374290667	14.6035942657715	9.28837767118271	10.4479363948821	11.0704620915602	10.3797956113043	11.3668602532462
ATAD5	na	19.3471015031265	18.230029569428	16.7269530239752	20.0546317840369	17.2947715288405	13.523877889242	13.02313198517	11.8060409680759	17.9013866339885	13.5718030448458
SMIM19	na	11.0784232673504	11.8275258868675	12.0967989450195	10.9388900640201	13.8912238137827	14.1183340601977	14.3843067971793	14.1598933729259	11.5832501749337	13.3056892596527
RTTN	na	29.7030189052149	27.1251110215349	26.1124004813179	30.676452570839	25.0912703644963	23.183790667272	20.1968911295433	23.0971767225908	23.9186594521359	22.9618180366578
ACBD7	na	1.00348036841942	1.17297777390421	1.62681089260607	2.37801957913481	2.17668749218817	6.53901788051263	6.98981660220988	6.10530467507974	10.0037160601701	8.66770614628806
ANAPC2	na	30.6262208441608	31.8170221171518	30.2837104623591	41.3775406769457	43.0192600728825	32.8808569559868	33.4039656568767	34.0573019826737	35.9908130435442	38.2443525577447
ZBTB8OS	na	10.2756389726149	9.18832589558301	11.3042500486216	10.5029198078454	11.5562317767081	8.80538203228121	7.98310632989234	8.20170447314928	8.08571034938557	9.46604750186722
SLC35G1	na	18.8654309262852	19.2563851215942	17.8532067188563	21.2436415736043	19.2340022036991	20.1372027911241	19.7922175367838	18.9779350141033	18.6535457362569	16.80318472219
IDSP1	na	0.842923509472316	1.17297777390421	1.0428274952603	1.42681174748089	1.06855567798328	2.15490361971439	1.58190586260539	1.43437880920548	2.51973299259922	1.86279649635138
COX8A	na	89.6308665072229	94.3269626514638	93.0619256770291	119.218048233958	121.696618881429	71.2604334933138	69.8981660220988	69.5122038307271	77.3595636683075	81.2407369939367
ZSCAN2	na	2.93016267578472	4.10542220866475	3.58732658369543	5.74688064957579	6.29260565923488	9.5112987352911	10.815821479209	9.23151490027117	9.552420598809	10.5305026426394
B3GNT4	na	8.46937430945994	9.04170367384498	11.846520346157	12.7620384080235	13.7724954051179	8.73107501091175	11.4780146309973	10.1509884959157	11.3576024442532	11.4428927633013
CDC26	na	3.25127639367893	3.22568887823659	3.42047418445378	5.03347477583534	5.14489770880839	4.04973266463566	4.34104399505666	3.34688388814612	6.16770463860109	4.7520318784474
HSD11B2	na	23.6821366946984	26.1965036171941	25.9872611818866	32.9752048306693	34.9061521474539	22.1434923680996	21.4844889246872	26.1498290601307	28.9957333924478	29.99482521676
CRLF3	na	17.9020897726025	19.5007554911576	16.7269530239752	19.7771961664712	19.9067965194663	17.6850710859319	15.230442491131	17.0654299351626	18.0894264095556	18.4758999434035
RNPEP	na	76.6257609325072	79.3226219602724	88.0563536997796	134.397739880769	134.756743834558	90.0229563891028	94.6200436888622	95.4781381717289	96.502012821039	103.518262440098
EID2	na	8.54965273893349	7.23336293907598	7.09122696777003	9.07610806036452	9.1420874671903	8.06231181858659	9.04997307444016	8.9740622934907	9.92850014994321	9.73216128706028
EID2B	na	2.56890974315372	3.37231109997461	2.21079428995183	2.14021762122133	1.50389317642092	1.67190798081289	1.94979094693223	1.58149458450861	1.42910229431001	1.44461769104801
RIMS2	na	0.842923509472316	0.244370369563378	0.667409596966591	0.951207831653923	1.70177385752893	2.56359223724643	1.72905989633613	1.76538930363751	2.44451708237238	3.91567426784066
KCMF1	na	96.5348114419486	95.9886811644948	104.699880524134	72.8863001004819	64.0341884065537	91.3604827737532	87.8877466456811	87.7913389121406	71.6055465359541	71.2044456666558
DNAJC30	na	38.2125324294117	38.561644317101	38.2509125261478	42.6458177858176	44.9189146115194	40.7574012211497	34.6915634520206	37.8455331967292	32.4556652628825	32.6559630686905
SPRYD4	na	11.7206507031389	14.0757332868506	12.0967989450195	17.3991765873363	21.7272987856601	16.979154382922	16.2237322188135	17.6171140925494	16.2842445641114	19.9205176344515
VPS37D	na	6.54269200209464	6.2070073869098	6.04839947250973	4.3993362213994	3.9180374859387	14.8614042738923	15.1936539826983	16.1459563395181	12.2225854118619	12.0511528437426
SYNE3	na	16.8986094041831	17.2036740172618	17.6446412198043	5.74688064957579	4.27422271193313	17.945145660725	16.7019828284383	18.7572613511486	11.9969376811814	10.7966164278325
CLK2	na	30.7466384883711	32.3057628562785	30.4088497617903	31.0727891673615	29.0884601228782	27.9022865242329	27.9224779004068	28.3197867458518	33.2830402753778	33.4543044242697
LPCAT4	na	37.61044420836	44.0844146692334	37.5000767295603	56.7950342816697	50.6970304998735	25.0043126908239	27.5178043076473	30.1587339371409	34.6745346145744	36.7997348666967
SLCO3A1	na	1.24431565684009	1.12410369999154	0.959401295639475	3.80483132661569	3.16609089772824	1.48614042738923	1.87621393006686	2.05962085424377	2.89581254373344	2.39502406673749
ZNF575	na	1.12389801262975	0.977481478253511	1.12625369488112	1.46644540713313	1.89965453863695	2.63789925861589	2.94308067461469	3.56755755110081	2.70777276816633	3.19336542231665
WDR25	na	10.7573095494562	12.2185184781689	11.0122583499488	9.03647440071227	10.171067008952	14.8614042738923	15.5983275754578	15.9252826765634	15.983380923204	15.8907946015281
SGF29	na	23.2406053325939	23.4106814041716	24.402163389091	22.2344830649105	21.4898419683304	23.332404710011	26.5980915968302	25.0464607453572	27.0025117714365	25.6229558885884
PLAAT3	na	1.88654309262852	2.1993333260704	2.21079428995183	3.68593034765895	4.98659316392198	3.86396511121201	4.67214057095081	5.36972579856411	5.71640917724003	5.96855203932993
PHLDB3	na	12.4431565684009	12.7072592172956	13.5984705381943	14.8229887099403	13.0205488169074	13.0780357610253	13.6485366285256	13.8288828784939	12.7867047385632	14.7503069507007
PRR15	na	1.00348036841942	1.71059258694364	1.33481919393318	0.911574172001677	0.989403405540076	6.24178979503478	8.20383738048844	7.79713609106569	4.51295461361055	5.05616191866803
USF3	na	16.4972172568153	17.0081777216111	15.0584290315587	15.6156619029852	17.2551953926189	22.4407204535774	22.6249326861004	21.1846716436502	24.4451708237238	22.5436392313545
KBTBD11	na	37.8914187115174	39.1481332040531	33.9961763454857	38.9598874381586	35.4206419183347	41.277550370736	40.2466282253558	41.4866486354816	45.0919381809921	42.7682869060266
B3GNT5	na	9.71368996630002	8.74845923036893	9.01002955904898	11.0181573833246	11.7936885940377	12.0005839511681	10.8893984960743	10.1509884959157	9.70285241926269	10.4924863876119
LMNB2	na	278.566150273232	297.300991610805	283.649078710801	324.084434976422	317.717221587029	251.677881378367	254.282170286709	246.418923632736	293.191618064232	295.348285309263
RMDN1	na	12.2023212799802	10.996666630352	9.80257845544681	13.7528798993296	15.0785079004308	15.3072464021091	15.3408080164291	16.660861553079	13.3508240652645	14.4841931655077
MEX3C	na	79.355227534608	69.6455553255627	71.2042613763732	44.9049363859956	44.2065441595306	64.4241875273233	60.8114044392259	57.2280365929161	52.9520007996971	55.6938136154035
RNF152	na	0.602088221051654	0.488740739126756	0.542270297535355	1.22864344921965	1.10813181420488	1.22606585259612	1.21402077827856	0.809136764167194	0.827375012495268	1.1024713957998
MYO1D	na	92.4004723240605	98.7745033775173	97.6503666561744	95.6360207408715	98.7424598728996	103.806908853138	115.589493495492	107.688747521888	109.852836886304	110.589285875228
FOXL1	na	0.5218097915781	0.342118517388729	0.500557197724943	0.594504894783702	0.474913634659236	3.4924300043647	3.38454277580689	3.3836628319719	1.95561366589791	2.0148615164617
LRRC37A	na	23.4814406210145	19.3052591955068	17.8114936190459	14.7437213906358	13.6141908602314	29.3141199302526	26.0094754619073	29.2024813976705	19.7817843896596	20.0345663995342
SCAND2P	na	13.1656624336628	14.1734814346759	11.5962417472945	5.86578162853253	5.81769202457565	9.9942943741926	10.5950904286129	9.04762018114226	6.91986374086951	6.72887713988152
CCDC121	na	1.24431565684009	0.928607404340836	1.91880259127895	1.10974247026291	1.02897954176168	0.928837767118271	1.32438630357661	1.3975998653797	1.61714206987711	1.36858518099285
ACSF3	na	40.2194931662505	38.5127702431883	39.4605924206497	35.5910263677176	36.9245350947556	33.1037780200952	32.7785610135211	32.7700389487714	31.9667618464081	33.7204182094627
BOK	na	20.0696073683885	19.4030073433322	19.1463128129791	30.51791793223	33.6792919245842	43.3953004797656	43.3736514421339	43.3623747705964	55.5845576576366	55.8078623804863
RBIS	na	15.4134584589223	16.9593036476984	17.1023709222689	20.5698693595161	19.8276442470231	15.1214788486855	19.7922175367838	19.6767349467931	18.9544093771643	18.5519324534587
CDK5R1	na	23.03990925891	25.2678962128533	21.774238101035	20.7680376577773	21.0545044698928	13.8211059747199	13.6117481200929	13.6082092155392	13.4636479306048	13.0395754744597
C15ORF56	na	1.5654293747343	2.05271110433237	1.79366329184771	1.30791076852414	0.91025113309687	1.52329393807396	1.8026369132015	2.09639979806955	1.2410625187429	1.21652016088253
RUFY1	na	58.1617221535898	58.600014621298	58.523479034008	50.5725497162669	49.0348327785662	49.0426341038447	51.7982198732185	50.1297004345403	49.5672848394892	47.1781724892258
LRRC37A3	na	17.9020897726025	17.1547999433491	15.8509779279565	9.74988027445271	8.70674996875267	18.911136938528	17.8424265898515	20.1180822727025	11.1695626686861	13.6478355549009
FKBP9P1	na	4.57587047999257	5.18065183474361	5.83983397345767	5.11274209513984	7.59861815454778	6.20463628435005	6.54835450101768	6.10530467507974	5.26511371587898	6.42474709966088
VSIG10	na	17.9823682020761	21.4068443737519	17.9366329184771	25.8807797529172	25.7640646802636	27.3078303532772	28.4743055268971	26.9221868804721	30.2744038663041	30.4510202770909
IRX5	na	2.52877052841695	2.10158517824505	3.46218728426419	3.051791793223	2.96821021662023	2.48928521587697	2.17052199752833	1.9860629665922	2.2940852619187	2.62312159690297
METRNL	na	39.0955951536207	38.5127702431883	38.6263304244415	40.307431866335	41.3570623515752	29.9085761012083	31.270232167781	30.1219549933151	32.944568679357	39.2707914434893
FAM91A1	na	73.8561551156696	70.3786664342528	65.7815584010197	54.4566483621871	51.8447384503	53.6868229394361	44.0358445939222	47.6287322543871	46.2577847895082	46.5699124087845
WSB2	na	91.2765743114308	92.4697478427822	92.7282208785458	76.6911314270976	74.5614406415001	46.9248839948151	48.3033115721135	48.9527742321152	51.7109382809542	54.1351471592728
TYMS	na	88.5471077093299	94.7668293166779	92.4779422796833	129.99840365937	128.187105221772	73.9354862626144	76.1890009640877	75.6175085058069	86.3478649404152	84.1679886310604
PXMP2	na	14.2494212315558	15.9329480955322	16.4766744251127	21.2832752332565	19.5110351572503	11.7033558656902	11.1101295466704	11.6589251927728	12.4482331425424	14.4841931655077
TCEANC	na	0.802784294735539	0.635362960864782	0.542270297535355	0.792673193044936	0.237456817329618	1.22606585259612	1.25080928671124	1.06658937094766	0.90259092272211	0.988422630717059
PNMA1	na	22.5582386820686	24.1437925128617	25.4449908843513	36.5422341993716	37.6369055467445	37.1906641954156	39.989108666327	39.6477014441925	43.0611086048673	48.5087414151911
MAMSTR	na	1.24431565684009	1.36847406955492	1.20967989450195	1.07010881061066	0.989403405540076	1.07745180985719	0.846135693951722	1.06658937094766	1.09063069828922	1.36858518099285
TYMSOS	na	0.842923509472316	0.733111108690133	1.58509779279565	1.34754442817639	1.58304544886412	1.52329393807396	1.58190586260539	1.28726303390235	1.27867047385632	1.17850390585496
ANKLE2	na	101.833187787203	96.9172885688356	98.4429155525722	89.6513381333823	80.1416758487461	96.896355865778	99.2186072429476	93.5288541489625	92.8540411750371	92.3034672069623
TOB2P1	na	0.963341153682647	1.46622221738027	0.875975096018651	0.515237575479208	0.751946588210458	1.59760095944343	1.32438630357661	0.845915707992976	0.789767057381846	0.95040637568948
MUC20	na	1.44501173052397	1.66171851303097	1.08454059507071	1.78351468435111	2.17668749218817	0.854530745748809	0.625404643355621	1.25048409007657	1.35388638408317	0.760325100551584
THAP4	na	67.5542984019956	72.0403849472838	73.0396377680313	61.1547368434168	60.8680975088255	49.0797876145295	52.313258991276	53.6604790418153	53.6289439917387	53.8690333740797
NFATC2IP	na	42.0257578294055	41.9339554170756	41.003977113635	56.8346679413219	56.7917554780004	48.2995638901501	48.2297345552482	50.2400372660176	55.3213019718427	53.032675763473
FAM89B	na	13.2860800778732	14.3201036564139	13.0562002406589	21.4814435315178	20.3817101541256	33.5124666376272	28.9893446449547	35.0871124097956	31.6282902503873	36.9898161418346
SHMT1	na	32.1916502188951	32.843377669318	34.5384466430211	50.6518170355714	48.6786475525717	36.8191290885683	36.1998922977606	36.6686069943042	40.1652960611339	41.0955716848131
DPP7	na	279.810465930072	281.710162032662	290.740305678571	389.242171444716	360.182415752809	191.080505451571	199.761600789472	217.437115898021	232.680418286737	250.94529943705
SEC24C	na	219.842479113327	227.802058506981	209.232908649026	215.884544125788	200.373977689976	176.033333624255	178.534631423813	186.211792589932	168.370815042787	174.684691851726
SMCR8	na	88.7879429977506	89.5861774819343	85.4284284117237	60.6394992679376	54.4567634409258	49.8971648495935	47.1260793022677	46.1207955575301	41.1431028940829	39.57492148371
MTHFR	na	28.0573111010071	30.8395406388983	31.2431117579986	19.4997605489054	18.6007840241534	26.8991417357451	28.253574476301	31.3724390833917	21.2108866839696	22.4676067212993
DEAF1	na	45.2770342230844	44.3287850387967	46.7603848874718	42.6854514454698	43.7316305248713	31.6919446140754	32.8521380303864	35.6387965671823	32.3052334424289	33.6443856994076
TMEM80	na	25.8095150757476	28.5424591650025	27.1969410763886	29.2892744830104	24.3393237762859	33.8468482337898	30.7551930497235	32.1080179599073	28.1307504248391	24.8626307880368
SIX5	na	20.9928093073343	24.4370369563378	23.9433192911765	23.0271562579554	23.9039862778482	39.3084143044452	34.765140468886	40.1258277139277	35.9532050884307	36.6096535915588
FBXO46	na	14.7712310231339	15.4930814303182	13.8487491370568	19.8960971454279	18.2050226619374	24.2612424771292	25.8991099366092	24.6418923632736	20.7219832674951	22.7717367615199
ZDHHC13	na	16.3366603978682	15.5419555042308	13.7653229374359	19.9753644647324	19.3131544761423	21.400422154405	20.1968911295433	18.352692969065	19.7441764345462	18.3238349232932
SLC38A9	na	4.77656655367646	5.13177776083093	5.38098987554314	5.23164307409658	6.29260565923488	9.84568033145367	9.89610876839188	9.81997800148367	9.10112513744795	8.70572240131564
ACER2	na	1.92668230736529	2.1993333260704	2.29422048957266	3.48776204939772	3.56185225994427	4.64418883559136	3.67885084326836	3.67789438257815	4.09926710736292	4.25782056308887
WDR73	na	34.6401423178385	33.6742369258335	31.6185296562923	30.0026803567508	28.9301555779918	21.5118826864592	21.6316429584179	19.860629665922	22.9032446640736	23.1899155668233
POLE	na	124.030173536641	129.858414385979	126.265553126117	154.095668727936	149.716523326324	110.308773222966	113.382182989531	110.042599926738	119.894160901587	118.458650665937
PHETA2	na	10.9580056231401	9.09057774775765	11.0122583499488	15.417493604724	15.4742692626468	15.2700928914244	15.7822701176213	16.660861553079	17.7885627686483	18.3998674333483
RHOG	na	46.7621851683451	54.1035998213318	57.1886598400748	52.3956980602703	49.9846600478846	44.5099058003076	43.0057663578071	44.9806482989308	45.2799779565592	47.5963512945292
EPS8L2	na	25.5285405725901	24.5836591780758	26.8215231780949	25.9996807318739	29.8404067110887	45.8845856956426	49.406966825094	52.3732160079129	48.1757905002926	46.6839611738673
ANO6	na	46.3206538062406	45.8438813300897	42.3805094073785	59.252321180109	54.2193066235962	58.7397003925595	60.4435193548991	59.103762728031	59.4205690792056	58.9632115477753
ZBTB34	na	7.30533708209341	9.53044441297173	6.42381737080344	7.72856363218813	5.14489770880839	7.57931617968509	7.28412466967135	6.95122038307271	6.76943192041583	7.679283515571
PRDM16-DT	na	8.26867823577605	8.84620737819428	8.0089151635991	6.57918750227297	7.36116133721816	8.58246096817283	7.8359522961616	8.9740622934907	8.91308536188084	9.46604750186722
NUDT4B	na	32.0712325746848	32.843377669318	32.1607999538276	23.5423938334346	22.6771260549785	29.9457296118931	26.9659766811571	30.0483971056635	24.7460344646312	24.8626307880368
FAM210A	na	19.9090505094414	15.8351999477069	19.1880259127895	13.7528798993296	12.9413965444642	10.8859786306261	9.30749263346894	9.67286222618055	8.87547740676742	8.97183618650869
TALDO1	na	121.822516726118	118.812873681714	133.398493193697	152.470688682193	159.570981245503	120.600295682636	123.903696401278	128.027503457546	131.815882672542	138.607265830554
ULK1	na	3.57239011157315	4.05654813475207	5.9232601730785	8.6401378041898	10.4876760987248	41.8348530310069	41.0191869024422	44.5025220291957	40.2405119713608	39.57492148371
RIMKLA	na	8.34895666524961	10.8011703347013	9.17688195829063	19.6186615278622	17.9675658446078	26.6019136502673	28.253574476301	25.5245870150924	26.6640401754157	24.6725495128989
RPS6KA3	na	40.7413029578286	41.4452146779489	38.7514697238727	38.7220854802451	33.0460737450385	42.3550021805932	39.1429729723753	36.8157227696073	42.8730688293002	40.4112790943167
PUS1	na	61.1320240441113	55.3743257430614	59.2743148305954	49.2250052880905	49.5888986856686	26.7876812036909	25.8623214281766	29.0185866785416	29.7478924947162	30.1468902368703
CHD9	na	31.3888659241596	30.8395406388983	28.9071781686155	23.1460572369121	25.0121180920531	19.468439598799	20.932661298197	19.9709664973994	22.5647730680528	19.1982087889275
GATD1	na	79.1946706756609	83.9656589819766	89.2243204944712	80.0996261571908	75.1550826848242	64.3127269952691	62.0254252175045	68.1146039653474	69.6875408251696	76.1085425652136
MAN1B1	na	45.4777302967683	45.4528887387883	47.1775158855759	53.5847078498377	53.5465123078289	54.5413536851849	58.0522663067747	56.9705839861356	50.9963871337992	52.3863994280041
FZD8	na	1.44501173052397	0.684237034777458	0.875975096018651	1.78351468435111	1.06855567798328	1.26321936328085	0.956501219249773	0.919473595644539	0.864982967608689	1.25453641591011
TOP3A	na	88.7076645682771	83.3791700950245	77.5446525475558	72.9655674197864	71.3557736075503	56.324722198052	55.4402822080541	53.6604790418153	53.478512171285	56.7582687561757
CASKIN2	na	36.5668246252038	35.6291998823405	38.7097566240623	35.5513927080654	34.193781695465	26.6762206716367	27.8121123751088	27.6209868131619	28.5444379310867	32.5799305586354
ZBTB38	na	19.1464054294426	18.7187703085547	18.6874687150646	12.4449691308055	11.4375033680433	19.9142817270157	19.3139669271589	19.0147139579291	22.7528128436199	21.7452978757753
C8ORF31	na	3.01044110525827	2.3948296217211	2.66963838786637	1.54571272643763	1.38516476775611	1.59760095944343	1.50832884574003	1.32404197772814	1.95561366589791	1.17850390585496
DLGAP1-AS1	na	1.20417644210331	1.02635555216619	0.875975096018651	0.396336596522468	0.158304544886412	3.34381596162578	2.57519559028785	2.68486289928205	1.7675738903308	1.8247802413238
CCDC71	na	19.6682152210207	19.3541332694195	24.2770240896598	18.8656219944695	20.5004385627904	18.1680667248334	18.2471001826111	20.4123138233088	18.3150741402362	19.2742412989827
TIMM22	na	41.4236696083538	41.885081343163	41.6713867106015	45.4598076211271	42.7026509831097	29.2026593981984	27.1131307148878	26.3337237792596	30.3872277316444	32.8460443438284
HIC1	na	1.16403722736653	0.928607404340836	1.00111439544989	1.1890097895674	1.2664363590913	1.59760095944343	1.61869437103808	1.17692620242501	0.639335236928162	0.798341355579163
PPFIA3	na	14.7712310231339	13.0982518085971	14.7247242330754	23.3838591948256	21.7668749218817	9.28837767118271	11.2204950719685	11.2175778668634	12.1097615465216	14.2941118903698
MAGEF1	na	34.5197246736282	34.1141035910475	35.2475693397981	41.2190060383367	45.9083180170595	33.2895455735188	34.7283519604533	34.9399966344925	36.5925403253589	40.7914416445925
NINJ2-AS1	na	4.1744783326248	3.76330369127602	3.33704798483296	2.73472251600503	3.40354771505786	5.12718447449286	5.07681416371033	6.03174678742817	4.13687506247634	4.59996685833708
ZFAS1	na	225.582386820686	216.561021507065	225.501017575087	188.22024968852	168.436035759142	169.828697339905	188.35716317534	188.749539713911	221.736503348732	209.887744007265
PAWR	na	47.3642733893968	48.1409628039854	48.2203433808362	35.7891946659789	34.2729339679082	40.1257915395093	40.8352443602788	37.6248595337745	43.2867563355479	38.0542712826068
TGIF1	na	21.6350367431228	24.1926665867744	23.192483494589	11.6522959377606	10.566828371168	61.563367204599	59.0087675260244	60.0600152675013	48.025358679839	52.2723506629214
MIEF2	na	1.36473330105042	2.3948296217211	1.96051569108936	3.64629668800671	4.19507043948992	7.87654426516294	7.1737591443733	7.87069397871725	6.65660805507556	6.95697467004699
NR2C2	na	36.6872422694141	31.7192739693264	33.8710370460545	26.3960173283964	27.7032953551221	54.7271212386085	50.4002565527765	49.2837847265473	42.7978529190734	42.5021731208335
CAVIN1	na	50.214157635708	50.1936739083178	49.5551625747694	43.7159265964282	42.5443464382233	67.4707754034712	74.055267474992	71.1304773590615	74.5013590796875	74.7779736392483
ARIH2	na	121.380985364013	114.365332955661	113.626483883562	79.1087846658846	73.9677985981761	76.6476925425997	73.6138053737998	75.1393822360717	73.8244158876459	73.9416160286415
ZBTB33	na	36.165432477836	37.0954220997207	34.5801597428315	30.7160862304913	31.3442998875096	30.1686506760014	28.9893446449547	28.8346919594127	30.8385231930054	32.8080280888009
ZBED2	na	7.6665900147244	7.28223701298866	7.38321866644292	4.20116792313816	3.60142839616588	12.7808076755474	11.2572835804012	12.4312830131142	7.55919897779767	10.0743075823085
IRX3	na	6.42227435788431	7.52660738255204	7.80034966454704	9.35354367793025	9.77530564673595	6.91055298735994	7.6152212455655	6.87766249542115	7.55919897779767	8.28754359601227
SLC25A22	na	85.7373626777556	86.4093626776104	86.9301000048985	126.867344546842	129.216084763534	46.3304278238594	45.5441734396623	44.7599746359761	64.008739603043	70.3680880560491
RABEP2	na	14.209282016819	14.3689777303266	14.3910194345921	19.2619585909919	20.342134017904	17.4249965111388	20.8958727897643	21.4421242504306	23.4673639907749	22.7717367615199
ATOX1	na	10.436195831562	10.0191851520985	10.5951273518446	12.3260681518488	13.4954624515666	8.84253554296594	7.94631782145965	10.0406516644384	8.91308536188084	8.7817549113708
TBL1XR1	na	21.4744798841757	20.0872443781097	21.4822464023622	26.1582153704829	26.318130587366	54.0212045355987	47.8618494709213	51.343405580791	53.6289439917387	50.0674078713218
SAMD12	na	16.5373564715521	16.2261925390083	16.3515351256815	11.3748603201948	11.5958079129297	15.1957858700549	15.929424151352	15.1161459123962	12.4482331425424	11.8230553135771
C18ORF32	na	27.2946660210083	22.9708147389575	23.2759096942099	22.9875225983031	25.526607862934	19.877128216331	21.5212774331199	19.8238507220963	22.9784605743004	22.3915742112442
PIDD1	na	35.0415344652063	41.3474665301235	34.3715942437795	54.2981137235781	52.0821952676296	41.2403968600512	39.3637040229714	41.9647749052167	41.4439665349902	41.8939130403923
RPLP2	na	768.906797497699	757.499271572559	776.072221972714	858.227266109752	933.71978187628	722.710089839385	751.110976670101	724.287740761116	809.511233816393	756.599507558881
HASPIN	na	15.4535976736591	17.9856591998646	15.7675517283357	20.6491366788206	17.9675658446078	11.9634304404833	11.5515916478626	12.1370514625079	16.1338127436577	14.3321281453974
JUN	na	67.0726278251543	63.0964294212642	62.9450676139116	20.4906020402116	18.9965453863695	12.7436541648627	16.0030011682174	13.7921039346681	14.7799263595746	14.2941118903698
CSTF2T	na	17.099305477867	17.1547999433491	16.8520923234064	20.1338991033414	22.1230601478761	15.1586323593702	16.8123483537364	16.4769668339501	17.7509548135348	17.4114448026313
PGBD5	na	0.963341153682647	0.87973333042816	0.333704798483296	2.14021762122133	1.78092612997214	1.00314478848773	1.54511735417271	1.28726303390235	1.61714206987711	1.8247802413238
GBA	na	25.4081229283798	25.610014730242	29.2825960669092	35.5910263677176	32.6503123828225	29.6113480157305	31.1230781340503	35.528459735705	31.8163300259544	33.9865319946558
CASC2	na	1.08375879789298	0.830859256515485	1.54338469298524	2.65545519670054	1.97880681108015	1.52329393807396	1.8026369132015	1.8021682474633	1.27867047385632	1.33056892596527
ACAD9	na	64.423439652527	66.5664886690641	63.0284938135325	68.9625677949094	71.5932304248799	52.9437527257415	54.7045120394005	55.6097630645817	55.8478133434306	56.9863662863412
IL17RA	na	55.3118379072786	60.3594812821543	55.9789799455728	54.2981137235781	51.2510964069759	49.8971648495935	51.2831807551609	49.504458389502	48.4390461860866	52.3483831729766
PNPLA2	na	27.1341091620612	30.4485480475969	30.4088497617903	41.2586396979889	42.3860418933368	64.5356480593775	66.8447198221861	70.542014257849	76.0432852393378	84.6241836913913
AGTRAP	na	11.9213467768228	16.0795703172703	13.8070360372464	19.7771961664712	18.6007840241534	17.4249965111388	17.9160036067169	20.4123138233088	17.2244434419469	16.9932659973279
SRRM3	na	9.11160174524837	11.0455407042647	11.2208238490008	22.7100869807374	25.8432169527068	15.5301674662175	16.9962908958998	20.6329874862634	25.8742731180338	26.5353460092503
THAP5	na	30.1445502673195	24.9257776954645	25.3615646847305	24.255799707175	26.1994021787012	27.4564443960161	27.8489008835415	24.4579976441447	24.4075628686104	24.9006470430644
CRACR2B	na	32.9944345136307	31.2794073041124	33.1619143492775	38.4842835223317	44.2065441595306	23.2952511993262	23.9125304812443	23.575302992326	29.7102845396028	30.5650690421737
NAALADL2	na	9.2320193894587	8.30859256515485	9.59401295639475	5.82614796888028	4.66998407414916	18.1309132141487	20.7487187560335	17.1022088789884	12.5986649629961	13.3056892596527
CD151	na	93.3236742630064	97.5526515297004	102.530799333993	129.12646314702	126.801940454016	105.144435237788	103.375708695841	113.132031208104	123.241268906681	126.708178006921
POLR2L	na	33.0747129431042	29.1289480519546	35.8315527371439	73.0448347390909	92.4498542136647	38.1195019625339	44.2565756445183	41.8176591299136	49.3792450639221	58.4309839773892
FAM20C	na	35.442926612574	35.2382072910391	31.1596855583777	49.8591438425265	49.5888986856686	46.4790418665983	47.9354264877867	48.658542681509	47.310807532684	48.6227901802738
NECTIN3	na	3.57239011157315	4.98515553909291	4.12959688123078	4.20116792313816	4.86786475525717	4.23550021805932	4.23067846975861	4.70770480970004	5.3027216709924	4.71401562341982
ANXA2R	na	1.52529015999752	1.27072592172956	1.50167159317483	1.62498004574212	1.2664363590913	2.86082032272428	1.98657945536491	3.19976811284299	2.74538072327975	2.69915410695812
TMEM94	na	39.4568480862517	41.6895850475123	39.0434614225456	56.3194303658427	57.5832782024324	70.7402843437275	72.1422650364925	78.7804976748241	74.5013590796875	75.4242499747171
FLII	na	145.063122058712	156.592532816212	167.10267784051	154.056035068283	146.946193790812	190.077360663083	196.193115471501	188.308192388002	188.378247163127	188.560624936793
SOX12	na	55.2716986925419	62.363318312574	62.9867807137221	72.3314288653504	77.0943133596827	68.4367666812742	71.1121868003773	68.2617197406505	65.0617623462188	73.447404713283
HNRNPA0	na	148.113702378707	163.141658720511	148.540348424877	148.943292973144	141.326382447344	144.601463584972	130.893513003488	133.176555593155	134.862127036729	139.633704716298
AC025171.1	na	2.80974503157439	3.81217776518869	2.54449908843513	3.01215813357076	2.88905794417702	5.68448713476382	5.5918532817679	6.1788625627313	5.15228985053871	4.29583681811645
AL162595.1	na	14.0487251578719	14.1246073607632	13.4316181389527	13.0791076852414	11.0813181420488	13.7839524640351	12.8391894430066	13.5714302717134	11.4704263095935	11.4048765082738
TENM3-AS1	na	1.80626466315496	2.05271110433237	2.50278598862472	2.37801957913481	3.04736248906343	3.34381596162578	3.31096575894152	2.46418923632736	3.04624436418712	3.6495604826476
CHID1	na	49.8930439178137	52.5885035300389	51.8076699645316	68.2887955808212	66.7253656696227	36.0760588748737	34.4708324014245	36.70538593813	39.4883528690923	43.8327420467988
PCDHB9	na	0.561949006314877	0.390992591301405	0.333704798483296	0.515237575479208	0.316609089772824	0.854530745748809	1.47154033730734	1.43437880920548	0.940198877835532	1.17850390585496
ZNF620	na	4.61600969472935	5.03402961300558	4.46330167971408	6.61882116192522	7.36116133721816	4.30980723942878	4.63535206251813	4.74448375352582	6.35574441416819	5.20822693877835
ZNF518A	na	21.7554543873331	19.1586369737688	17.9783460182876	15.7741965415942	16.5032488044085	30.9860279110655	30.0929998979352	26.2969448354338	28.9581254373344	26.1171672039469
TMEM187	na	4.85684498315001	5.37614813039431	4.63015407895573	5.39017771270557	4.70956021037076	4.97857043175393	5.66543029863327	5.29616791091254	3.76079551134213	4.06773928795097
SVBP	na	1.52529015999752	1.56397036520562	1.62681089260607	1.98168298261234	2.73075339929061	3.75250457915782	4.23067846975861	4.30313642761644	4.2496989278166	3.45947920750971
ZNF619	na	5.33851555999133	7.42885923472669	5.96497327288891	5.66761333027129	5.73853975213244	5.4244125599707	5.29754521430643	4.63414692204848	4.09926710736292	5.20822693877835
AP3S1	na	33.7570795936294	32.7945035954053	35.4561348388502	41.2982733576412	50.3804214101007	43.9526031400366	44.2565756445183	46.2311323890074	43.5876199764552	47.9384975897774
GRB2	na	97.2573173072106	89.6839256297597	94.772162769256	79.6240222413638	76.7777042699099	76.2390039250677	73.6138053737998	72.9694245503506	70.3644840172112	74.6639248741655
ZBTB41	na	20.4709995157562	17.1547999433491	18.1869115173396	14.941889688897	13.3371579066802	17.3506894897693	14.53146083091	15.1897038000478	15.9081650129772	12.4313153940184
UBE2N	na	67.2733238988382	67.2018516299289	71.9550971729606	79.2276856448414	85.2469974213329	50.9003096380813	45.2130768637681	45.5323324563176	53.6665519468521	56.7582687561757
ARL6IP6	na	8.91090567156448	11.2410369999154	12.555643042934	9.9876822323662	11.3583510956001	12.5207331007543	11.7355341900261	13.975998653797	10.981522893119	11.1767789781083
MAMDC4	na	18.9457093557587	19.6962517868083	16.7686661237856	16.3290677767257	19.0361215225911	17.3135359790846	17.1802334380632	19.6767349467931	19.6689605243193	19.9965501445067
CENPBD1	na	8.38909587998638	8.16197034341682	8.34261996208239	9.19500903932126	8.90463064986068	7.80223724379348	8.57172246481527	9.15795701261961	9.552420598809	8.21151108595711
BET1L	na	86.9816783345957	105.421377429641	91.3099754849918	86.7580809787683	82.2787872047127	57.8108626254412	55.6610132586503	56.9338050423098	56.1110690292245	59.6855203932993
RPS27	na	603.934624929546	576.176457356532	665.449081275502	733.856842121002	729.54649510903	686.671184475196	727.272023205722	737.932728920481	741.290403240647	771.767993314885
RIC8A	na	109.018107225086	107.620710755712	112.708795687733	126.906978206494	135.112929060553	91.9920924553936	93.7739079949104	95.0735697896453	97.7430753397819	102.339758534243
IMP3	na	62.4566181304249	61.1414664647571	65.0307226044322	71.1820527354353	70.9995883815558	41.7233924989527	39.179761480808	44.1715115347636	47.04755184689	57.5566101117549
ASB8	na	7.62645079998762	8.16197034341682	7.50835796587415	8.44196950592857	8.54844542386626	14.1926410815672	15.5615390670252	14.4541249235321	13.125176334584	14.2560956353422
LRRC75B	na	12.0016252062963	11.8275258868675	11.7213810467258	8.32306852697183	6.64879088522931	15.0100183166313	15.3040195079964	14.8954722494415	11.1695626686861	11.8610715686047
DMAP1	na	13.5670545810306	10.4590518173126	11.846520346157	17.1217409697706	17.650956754835	22.6636415176858	23.1031832957253	24.5315555317963	27.6418470083646	26.5353460092503
IMPDH2	na	669.200988091545	687.413849581782	707.829590682881	633.861118818383	597.20389558399	533.895948539582	571.325535959576	546.755778914069	544.375150266773	566.214102380765
ALS2CL	na	20.1900250125988	18.2789036433407	15.3087076304212	9.47244465688699	8.74632610497427	10.8488251199414	12.5448813755451	12.7622935075462	11.5080342647069	9.80819379711543
NDUFAF3	na	37.4498873494129	44.2310368909714	40.3782806164788	46.6488174106945	50.5387259549871	33.2152385521494	28.4375170184644	34.0573019826737	33.5839039162852	36.3815560613933
C2ORF69	na	38.5737853620426	40.1744887562193	37.2915112305083	38.3653825433749	37.0036873671988	32.583628870509	27.7385353582434	28.3565656896776	36.5549323702455	34.1385970147661
STAP2	na	6.74338807577853	5.57164442604501	6.6323828698555	9.43281099723474	9.77530564673595	9.58560575666056	13.0599204936027	12.6151777322431	12.5234490527693	12.5453641591011
TWF1P1	na	5.90046456630621	4.25204443040277	6.09011257232015	5.94504894783702	4.90744089147878	5.75879415613328	5.92294985766206	5.81107312447348	6.0172728181474	5.58838948905414
TSSK6	na	1.64570780420786	1.51509629129294	1.71023709222689	1.34754442817639	0.949827269318473	2.15490361971439	1.25080928671124	1.65505247216017	1.39149433919659	1.52065020110317
BOLA1	na	4.5357312652558	4.69191109561685	4.58844097914532	5.23164307409658	5.30320225369481	5.87025468818747	6.87945107691183	6.80410460776959	6.69421601018898	7.03300718010215
PDE4DIP	na	30.5058031999505	28.6890813867406	30.4505628616007	32.8563038517126	37.8743623640741	28.4967426951886	34.2868898592611	27.106081599601	32.230017532202	32.3898492834975
DDX10	na	80.6798216209217	74.6795849385683	76.2932595532435	60.8773012258511	64.4299497687697	41.2032433493665	42.6010927650476	40.4936171521855	45.9193131934874	44.631083402378
GOLGA8Q	na	1.44501173052397	1.22185184781689	0.834261996208239	1.2682771088719	0.989403405540076	1.07745180985719	1.54511735417271	1.10336831477345	1.0530227431758	0.874373865634322
PPP1R42	na	8.02784294735539	9.09057774775765	8.92660335942816	10.1462168709752	11.0813181420488	7.54216266900036	7.76237527929623	8.12814658549772	9.10112513744795	8.09746232087437
NDUFV2	na	47.4044126041336	47.2123553996446	50.0140066726839	66.2674789385567	77.0547372234611	56.6591037942145	63.129080470485	56.9705839861356	61.1881429695364	67.9730639893116
DALRD3	na	30.224828696793	37.1931702475461	34.8721514415044	37.6916103292867	39.1407987231654	24.298395987814	29.06292166182	31.8873442969526	27.4538072327975	31.6295241829459
LCORL	na	15.0923447410281	12.9027555129463	12.2219382444507	10.8199890850634	10.4085238262816	12.0377374618528	11.5515916478626	10.8497884286056	10.266971745964	9.73216128706028
SH2B1	na	31.7099796420538	34.4073480345236	32.9533488502254	37.5330756906777	32.8481930639305	32.9551639773563	35.0962370447801	39.4638067250636	37.3070914725139	40.1071490540961
POGLUT3	na	50.8162458567596	42.7648146735911	48.3871957800779	42.2098475296429	41.5945191689048	42.6150767553863	41.3502834783363	39.4638067250636	36.1788528191113	35.3551171756487
PLEC	na	1124.8212145687	1113.74239632205	1072.15180442702	838.529337262586	834.937745867159	793.970523332698	745.960585489525	743.449570494348	775.664074214314	803.625615027997
ZNF543	na	3.53225089683637	4.49641479996615	4.1713099810412	2.33838591948256	2.88905794417702	3.23235542957158	2.4648300649898	3.08943128136565	2.59494890282607	1.8247802413238
GALNT11	na	42.3067323325629	42.031703564901	43.9238941003638	42.2494811892951	42.6630748468881	30.0200366332625	31.2334436593484	31.1149864766112	34.2984550634402	33.1501743840491
WDR6	na	103.519034806148	108.744814455703	113.41791838451	190.51900194835	181.258703894942	171.83498691688	168.086695028931	179.297351150685	206.392457662456	227.147123789786
GEN1	na	18.3034819199703	15.1509629129294	15.9344041275774	19.5790278682099	19.6693397021367	18.502448320996	16.9962908958998	17.1022088789884	19.2928809731851	17.7155748428519
AQP11	na	1.32459408631364	1.75946666085632	1.0428274952603	2.69508885635278	2.21626362840977	2.11775010902966	2.4648300649898	2.28029451719846	2.78298867839317	2.35700781170991
TMEM11	na	36.4464069809935	36.7044295084194	39.794297219133	38.9995210978109	39.378255540495	28.0880540776565	28.5478825437625	29.3863761167995	29.8983243151699	31.3253941427253
ZNF354B	na	18.6647348526013	20.0872443781097	19.4800176114624	14.4266521134178	12.5060590460266	12.2606585259612	10.5583019201802	10.0406516644384	12.0721535914082	13.8379168300388
ZFAND2A	na	36.7273814841509	35.2870813649518	34.0796025451066	23.8594631106526	24.1414430951778	30.0571901439473	29.5779607798776	33.7630704320675	24.0690912725896	24.1783381975404
PLEKHM3	na	0.40139214736777	0.293244443476053	0.375417898293708	1.07010881061066	1.38516476775611	9.80852682076894	9.82253175152651	9.15795701261961	10.4174035664177	9.42803124683964
FAM220A	na	33.8774972378397	27.9070962041377	28.448334070701	26.9112549038756	25.724488544042	28.7568172699817	29.6147492883103	28.4669025211549	27.0025117714365	27.2576548547743
DNAJC22	na	4.37517440630869	3.22568887823659	3.87931828236831	3.88409864592019	4.39295112059794	11.7405093763749	13.3542285610641	11.8795988557274	10.1165399255103	9.80819379711543
CEP295NL	na	0.40139214736777	0.488740739126756	0.458844097914532	1.78351468435111	1.86007840241534	3.23235542957158	2.94308067461469	2.94231550606252	4.66338643406424	4.44790183822677
BEND3	na	59.8074299577977	62.9986812734388	59.5245934294579	57.7462421133236	53.4673600353857	68.8083017881215	61.2896550488508	64.7677200772013	66.4532566854154	63.5631784061124
NT5DC1	na	35.442926612574	37.7307850605855	35.1224300403669	36.3440659011103	36.884958958534	29.128352376829	29.9090573557717	29.128923510019	26.6640401754157	28.8923538209602
RPS3AP5	na	35.4830658273108	36.753303582332	37.7086422286124	39.5940259925946	41.3174862153536	38.230962494588	37.2667590423085	40.4200592645339	38.6985858117105	41.6658155102268
TIMM23B-AGAP6	na	53.4654340293869	53.7614813039431	50.3894245709776	40.465966504944	38.1909714538469	27.0106022677993	26.3773605462341	25.414250183615	31.8539379810678	29.3485488812911
COX14	na	5.09768027157067	5.66939257387037	6.34039117118262	9.27427635862575	10.171067008952	8.09946532927133	8.0566833467577	8.23848341697507	6.73182396530241	8.36357610606743
H3P16	na	8.54965273893349	8.7973333042816	10.2197094535509	16.6461370539437	17.4926522099485	21.0288870475577	20.8222957728989	21.8099136886885	21.2108866839696	25.0527120631747
RPL10P16	na	44.1531362104546	53.1261183430783	49.3465970757173	48.1548964774799	45.6312850635083	64.0154989097912	65.0788714174172	61.6415098520099	64.4224271092906	54.2491959243555
P4HTM	na	51.6993085809687	51.3177776083093	52.5585057611191	50.8499853338327	50.8949111809815	41.6119319668986	42.3803617144515	43.5094905458996	39.1122733179581	42.8063031610542
KLHL11	na	16.9788878336566	16.9593036476984	17.6863543196147	18.1125824610768	17.0573147115109	16.8305403401831	15.7454816091886	15.8149458450861	15.2312218209356	14.4461769104801
CTXN1	na	18.2232034904967	21.2602221520139	20.9816892046372	51.4048565689641	61.7783486419223	45.1043619712633	44.4037296782491	50.5342688166239	59.6462168098861	69.1895841501942
SLC25A20	na	4.49559205051902	4.34979257822812	4.63015407895573	4.59750451966063	6.29260565923488	3.52958351504943	5.11360267214302	4.81804164117738	4.51295461361055	4.90409689855772
CTNNBIP1	na	12.6438526420847	12.4140147738196	15.3504207302316	17.0424736504661	16.9781624390677	19.1712115133211	18.026369132015	20.3387559356572	15.6449093271832	19.8444851243963
GTPBP6	na	41.3032519641435	39.3925035736165	43.1730583037764	50.4932823969624	52.5966850385104	46.1446602704357	50.8417186539687	51.2698476931395	53.3280803508313	60.0656829435751
GTPBP6	na	41.3032519641435	39.3925035736165	43.1730583037764	50.4932823969624	52.5966850385104	46.1446602704357	50.8417186539687	51.2698476931395	53.3280803508313	60.0656829435751
ERN1	na	67.6747160462059	68.0815849603571	67.8672133915402	29.2100071637059	23.2707680983026	41.0174757959429	38.8486649049139	38.7650067923738	29.1085572577881	24.8626307880368
GPR35	na	17.821811343129	18.1322814216026	20.4394189071019	13.3961769624594	9.77530564673595	20.0257422590699	21.5948544499853	21.5892400257338	16.5098922947919	18.7800299836241
ARMC10P1	na	3.61252932630993	4.34979257822812	3.71246588312666	3.32922741078873	4.47210339304114	4.04973266463566	3.53169680953762	3.56755755110081	3.5351477806616	3.80162550275792
ZNF713	na	3.25127639367893	3.56780739562532	3.25362178521213	4.00299962487693	3.44312385127946	6.05602224161113	7.21054765280598	6.50987305716333	7.55919897779767	6.88094215999184
PARP10	na	3.09071953473183	2.44370369563378	3.21190868540172	1.90241566330785	2.21626362840977	3.71535106847309	3.86279338543178	3.67789438257815	3.68557960111528	4.59996685833708
SUZ12	na	125.394906837691	114.023214438272	116.713253269533	99.401218407835	97.5551757862515	83.1124034017429	79.6471207567599	76.1324137193678	80.2929841671544	75.1201199344965
NSUN3	na	7.70672922946117	6.54912590429853	5.71469467402644	8.79867244279879	8.31098860653664	8.58246096817283	8.24062588892112	8.01780975402038	8.19853421472584	8.36357610606743
KCTD12	na	31.1480306357389	28.6402073128279	26.529531479422	32.1032643183199	34.1146294230218	16.3103911905968	14.1635757465832	13.7921039346681	19.2552730180717	18.6279649635138
DHFR2	na	2.64918817262728	3.61668146953799	3.33704798483296	2.85362349496177	3.36397157883626	5.01572394243866	5.04002565527765	4.376694315268	3.49753982554818	3.80162550275792
RPP25	na	67.0726278251543	69.59668125165	72.497367470496	79.7429232203206	79.3897292605357	54.9871958134017	56.2128408851405	56.3085629972716	59.4957849894324	65.5780399225741
GRINA	na	104.24154067141	106.887599647021	114.836163778064	120.684493641092	115.404013222194	102.283614915064	105.435865168071	115.301988893825	102.820149280094	110.361188345062
COX5A	na	121.260567719803	121.940814412126	129.936305909433	142.800075727045	153.31795172249	99.1627200175466	103.081400628379	100.443295588209	104.174035664177	106.93972539258
ERFE	na	6.42227435788431	6.35362960864782	6.21525187175138	6.38101920401174	7.91522724432061	4.79280287833028	4.96644863841228	5.29616791091254	6.13009668348767	7.07102343512973
FAM219B	na	52.4619536609675	56.2540590734896	55.2281441489854	42.0513128910339	37.0036873671988	47.3335726123471	47.6043299118925	47.2241638723035	44.18934725827	46.7599936839224
ZHX2	na	29.1410698989001	31.3771554519377	30.0334318634966	17.9540478224678	17.0177385752893	30.7631068469571	35.0962370447801	32.990712611726	30.9137391032323	30.7931665723392
CPNE7	na	111.065207176662	113.241229255669	107.494658211432	127.699651399539	132.857089295921	57.9966301788649	57.8315352561786	62.6713202791318	85.1068024216723	86.9051589930461
MPI	na	22.7990739704893	27.9070962041377	24.3604502892806	28.7740369075312	34.2333578316866	29.8342690798389	30.1297884063678	29.2760392853221	26.0999208487144	29.272516371236
TRIM73	na	21.3942014547021	21.9444591867913	22.9004917959162	15.9327311802032	12.9018204082426	9.43699171392164	9.96968578525725	11.1440199792118	13.125176334584	11.0627302130255
OPLAH	na	78.2714687367151	79.8113626993992	78.3789145437641	91.8708230739081	80.6165894834054	37.3764317488392	35.3169680953762	36.7789438257815	50.7331314480053	53.7169683539694
TMEM52	na	31.0276129915286	31.3771554519377	33.9127501458649	39.4354913539856	37.0432635034204	20.8802730048187	20.8590842813316	20.4123138233088	26.9272958612096	26.7634435394158
APOLD1	na	82.967756860918	86.8003552689118	86.4295428071736	73.2033693776999	69.8123042949077	71.0375124292054	67.7644325330031	66.0182041672779	70.2516601518709	73.0292259079797
RFLNA	na	15.654293747343	14.1734814346759	14.7664373328858	11.5730286184561	10.6459806436112	19.6542071522226	16.8123483537364	15.9252826765634	15.8705570578638	16.0428596216384
EXOSC4	na	27.9368934567968	29.080073978042	29.4911615659613	32.7770365324081	38.1118191814037	17.8708386393555	17.1434449296305	17.7274509240267	17.8637786788751	22.1634766810787
DPY19L3	na	18.4640387789174	16.8126814259604	16.6435268243544	18.2711170996858	16.5824010768517	18.6510623637349	18.835716317534	18.8308192388002	16.8483638908127	18.247802413238
TAF7	na	46.2002361620303	45.5995109605263	47.4277944844384	42.2494811892951	43.4941737075417	40.7574012211497	45.7281159818257	40.4200592645339	48.8903416474476	46.3798311336466
ZNF852	na	3.29141560841571	3.90992591301405	3.33704798483296	3.44812838974547	2.53287271818259	3.9754256432662	3.64206233483567	3.7882312140555	3.42232391532134	3.00328414717876
PFAS	na	49.7726262736034	48.1409628039854	46.7603848874718	54.6548166604483	56.6334509331139	37.7851203663713	36.3470463314914	36.7789438257815	47.2355916224571	49.9533591062391
HYI	na	10.9580056231401	10.2146814477492	12.8059216417965	15.6552955626375	16.0679113059708	16.013163105119	17.9895806235823	19.198608677058	18.7287616464838	21.4411678355547
CYBC1	na	42.5475676209836	46.7724887344305	41.6713867106015	55.6060244921023	55.8419282086819	46.7391164413914	52.5707785503048	53.6604790418153	48.9279496025611	53.1087082735281
ZNF552	na	5.41879398946489	6.5979999782112	5.54784227478479	6.8566231198387	4.43252725681954	6.0188687309264	5.29754521430643	5.07549424795785	6.39335236928162	6.23466582452299
GAK	na	170.832497919723	170.814888324801	162.681089260607	149.894500804797	136.102332466093	99.1255665068619	102.787092560918	102.135127004195	102.180814043166	105.875270251808
ZBTB7A	na	66.1895651009452	68.2282071820951	67.0746644951424	72.3314288653504	69.2978145240269	61.0432180550128	65.4099679933114	67.1951303697029	69.4618930944891	70.4821368211318
TUFM	na	340.500958612079	338.746206288754	360.192616862907	446.156106705342	455.679632455537	255.244618404101	279.371933037799	271.134373883662	310.98018083288	307.209356877868
RMI1	na	20.149885797862	17.2525480911745	13.973888436488	13.9906818572431	16.3449442595221	10.7745180985719	9.49143517563236	8.9740622934907	9.06351718233453	7.56523475048826
CTC1	na	25.8095150757476	27.3694813910983	25.8621218824554	42.6458177858176	39.4178316767166	43.618221543874	40.1730512084905	41.5602065231331	49.4920689292624	51.3599605422595
FBXO34	na	34.3591678146811	34.944962847563	34.1630287447274	31.1916901463182	30.5527771630775	32.5464753598242	34.9490830110494	35.4181229042276	36.5925403253589	36.0013935111175
LINC00324	na	0.040139214736777	0.146622221738027	0.250278598862472	0.713405873740443	0.831098860653664	0.371535106847309	0.51503911805757	0.441347325909379	1.12823865340264	1.06445514077222
SELENOW	na	11.1185624820872	10.6056740390506	11.13739764938	18.1125824610768	21.6481465132169	19.2826720453753	21.043026823495	22.8397241158103	21.6621821453306	23.3039643319061
EIF3K	na	185.804425016541	190.804384555085	194.341332016709	204.945654061768	212.048937875349	121.306212385646	121.475654844721	133.066218761678	134.448439530481	145.374159225463
MRFAP1L1	na	30.2649679115298	28.5913332389152	29.36602226653	26.1978490301351	27.3866862653493	33.401006105573	31.0495011171849	31.7034495778237	31.9667618464081	34.6328083301247
SNX18	na	32.7134600104732	28.9334517563039	33.2453405488983	22.5119186824762	23.5478010518538	21.0288870475577	20.233679637976	20.375534879483	18.9168014220509	19.7684526143412
AURKB	na	46.6819067388716	47.9943405822474	47.7197861831113	68.883300475605	73.2554281461872	54.392739642446	48.7815621817384	54.1018263677247	59.6086088547727	60.7499755340716
MRFAP1	na	129.087714593475	123.651406999069	119.800022655503	130.156938297979	137.962410868508	124.16703270837	119.415498372491	121.738304063337	120.909575689649	127.35445434239
C3ORF38	na	10.4763350462988	10.4590518173126	9.7608653556364	11.6919295974128	10.566828371168	13.672491931981	14.9729229321022	15.0425880247447	14.5918865840075	16.4230221719142
TMEM107	na	1.40487251578719	1.46622221738027	1.50167159317483	4.00299962487693	3.64100453238748	3.23235542957158	3.78921636856641	3.45722071962347	4.51295461361055	4.90409689855772
RRS1	na	82.9276176461812	83.0370515776358	85.3867153119133	79.9807251782341	75.6299963194834	42.5407697340168	41.4238604952017	42.8842485008613	56.863228131493	57.4045450916446
RCC2	na	163.607439267103	171.89011795088	169.563750729325	160.714489889861	166.734261901614	300.348980375364	273.007521078945	275.621405030407	255.24519135479	255.089071235056
DPM3	na	10.5164742610356	11.9252740346928	11.4293893480529	15.0607906678538	14.6431704019931	11.7776628870597	14.2003642550159	14.2702302044032	13.0499604243572	13.457754279763
CYC1	na	171.033193993407	189.044917894229	186.499269252352	227.299038105635	240.068842320244	106.25904055833	112.499258787146	114.198620579052	134.674087261162	140.089899776629
PER1	na	22.2772641789112	22.139955482442	24.2770240896598	17.7558795242066	19.6297635659151	24.9300056694544	23.9125304812443	23.0971767225908	19.2928809731851	17.4494610576589
H3P47	na	3.25127639367893	3.37231109997461	3.75417898293708	6.65845482157746	6.21345338679168	6.9848600087294	7.21054765280598	8.01780975402038	7.18311942666346	7.29912096529521
TMTC2	na	23.2004661178571	24.8280295476392	21.4405333025517	23.6612948123913	26.1598260424796	33.3266990842036	31.6749057605406	35.4181229042276	32.0795857117483	31.8956379681389
FARSA	na	122.023212799802	128.001199577297	124.013045736355	145.970768499225	152.486852861836	81.2918813781911	83.2891830915956	84.1502234733882	95.072910526729	103.062067379767
SPTY2D1	na	41.3433911788803	42.5204443040277	41.003977113635	34.6398185360637	34.6291191939027	29.4627339729916	27.1867077317532	27.3635342063815	27.9803186043854	30.1849064918979
SAMD4B	na	166.658019587098	185.03724383339	177.364100393872	146.010402158877	138.516476775611	115.138729611981	115.368762444896	111.587315567421	104.926194766445	106.78766037247
ALOXE3	na	15.5338761031327	17.6435406824759	17.8114936190459	8.00599924975385	9.49827269318473	16.7562333188136	18.946081842832	17.7642298678525	15.8705570578638	15.5866645613075
EDC3	na	37.1689128462555	40.5654813475207	36.2069706354376	30.7160862304913	30.5132010268559	31.4318700392823	30.3873079653966	32.1080179599073	29.4846368089223	31.1353128675874
TCAIM	na	52.6225105199146	50.0470516865798	51.4739651660484	38.7617191398974	36.1330123703236	47.2964191016624	50.7681416371033	45.6058903439691	41.1054949389694	36.4575885714485
FUCA1	na	6.38213514314754	5.42502220430699	5.5895553745952	14.3870184537656	14.0495283586691	11.8519699084291	15.0832884574003	12.4680619569399	14.1405911226464	15.2825345210868
TMEM125	na	18.2232034904967	17.9856591998646	16.7269530239752	10.6218207868021	11.1208942782705	19.8028211949615	20.1233141126779	20.3387559356572	16.697932070359	19.0081275137896
ZNF664	na	248.461739220649	228.193051098282	229.922606154991	173.436894638232	171.958311882865	259.220044047367	239.014939287145	227.514546506285	229.859821653231	222.243026891228
CALR	na	1107.64163066136	1171.65817390857	1290.56159503434	1871.73921073701	1919.75921583752	1625.61470649971	1842.95711844372	1782.96963878624	2099.9153896681	2071.16359015754
MAGED1	na	31.7501188567906	34.0163554432222	33.7458977466233	70.9442507775218	81.0123508456214	61.8605952900769	67.8747980583012	69.2915301677724	72.0192340422017	80.9746232087437
GVQW3	na	19.4675191473368	19.5496295650702	16.9355185230273	14.4266521134178	14.2869851759987	13.672491931981	12.2505733080836	13.9024407661454	11.5080342647069	9.61811252197754
LDLRAD3	na	20.8322524483872	23.801673995473	21.2319678034997	31.469125763884	27.5845669464573	39.0854932403369	36.8252969411163	36.8525017134331	42.7226370088466	46.6459449188397
RAD23A	na	163.487021622893	158.058755033593	161.095991467811	124.647859606316	129.334813172199	108.37679066736	110.071217230589	106.36470554416	101.391046985784	103.17611614485
GADD45GIP1	na	34.0380540967869	35.1893332171264	34.7470121420732	58.3407470081073	67.596040666498	36.4104404710362	47.3100218444311	45.3484377371886	53.8545917224193	59.0772603128581
PTPN11	na	219.68192225438	212.162354854925	212.528243534049	175.022241024322	164.755455090533	121.49197993907	112.867143871473	110.410389364996	123.015621176001	121.461934813116
NSUN7	na	3.57239011157315	3.86105183910137	4.12959688123078	2.41765323878706	2.77032953551221	4.53272830353716	5.51827626490254	4.7812626973516	5.22750576076556	4.14377179800613
FAM156B	na	35.3225089683637	34.9938369214757	31.8688082551547	33.569709725453	33.0064976088169	27.605058438755	23.6917994306482	27.6577657569877	29.2213811231283	30.260939001953
CLK3	na	55.9139261283303	60.261733134329	64.4050261072761	50.8103516741804	48.1641577816909	45.55020409948	50.9888726876994	48.8792163444637	49.2288132434684	45.5814897780675
GATA2	na	13.6071937957674	14.7110962477153	13.5150443385735	20.7284039981251	23.8644101416266	10.4029829917246	9.67537771779578	10.8865673724313	11.8841138158411	12.3552828839632
ARID3B	na	8.14826059156572	8.35746663906752	10.1362832539301	10.0669495516707	9.45869655696312	5.72164064544855	6.76908555161378	6.14208361890552	7.29594329200373	8.17349483092953
PACS2	na	139.122518277669	139.779851390252	136.443549479857	117.632701847869	105.866164392788	133.418256868868	135.639230591304	138.288828784939	127.754223520292	124.085056410019
ELMOD2	na	6.58283121683142	7.13561479125063	5.79812087364726	7.09442507775218	10.4876760987248	11.9634304404833	11.4780146309973	10.776230540954	8.46178990051978	9.92224256219817
EGR3	na	46.9227420272923	58.8443849908614	56.4378240434874	42.1305802103384	49.0744089147878	74.9014775404174	68.4266256847914	76.0588558317162	109.514365290283	125.79578788626
VWA1	na	55.9139261283303	55.129955373498	53.1424891584648	75.5021216375302	83.8222565173552	37.0420501526767	39.9155316494617	44.7967535798019	51.8237621462945	57.8987564070031
LINC00174	na	17.099305477867	17.0570517955238	16.0595434270086	11.3748603201948	11.0417420058272	23.4067117313804	20.4176221801394	25.1200186330088	14.9303581800282	13.6478355549009
GEMIN4	na	54.8301673304373	55.4231998169741	56.7715288419707	74.1545772093538	73.57203723596	41.7976995203222	43.9622675770569	44.5025220291957	48.9279496025611	54.2111796693279
KLHL28	na	12.0417644210331	12.9027555129463	11.5545286474841	10.3047515095842	8.70674996875267	14.081180549513	13.8692676791217	12.284167237811	11.5456422198203	10.3784376225291
ZBTB18	na	2.28793523999629	3.27456295214926	2.33593358938307	3.7255640073112	3.72015680483069	5.09003096380813	6.10689239982547	5.66395734917036	5.15228985053871	5.62640574408172
C14ORF28	na	2.40835288420662	1.22185184781689	1.7519501920373	1.62498004574212	1.66219772130733	5.12718447449286	5.88616134922937	6.32597833803443	4.0616591522495	3.53551171756487
ALOX12B	na	3.69280775578348	3.27456295214926	3.8376051825579	3.36886107044098	3.64100453238748	5.61018011339436	6.25404643355621	6.10530467507974	7.29594329200373	4.59996685833708
EIF3J-DT	na	2.04709995157562	1.75946666085632	2.33593358938307	2.69508885635278	2.05795908352336	3.52958351504943	4.81929460468155	4.15602065231332	3.30950004998107	3.23138167734423
SHARPIN	na	33.8774972378397	39.0992591301405	35.9149789367647	43.2403226806013	41.6340953051264	32.992317488041	37.5610671097699	35.7491333986597	36.9686198764931	37.2939461820552
LBX2	na	3.45197246736282	4.15429628257742	3.79589208274749	4.59750451966063	4.59083180170595	5.83310117750274	7.21054765280598	6.39953622568599	5.45315349144608	5.74045450916446
DNHD1	na	6.66310964630497	7.62435553037739	6.29867807137221	2.29875225983031	2.6516011268474	3.78965808984255	3.89958189386446	3.67789438257815	2.10604548635159	2.35700781170991
GCC1	na	51.8598654399158	50.7312887213572	50.3059983713568	29.6063437602284	33.3231066985898	38.0451949411644	37.5242786013372	37.2570700955167	32.1171936668618	30.3369715120082
ZFPM1	na	36.6069638399406	35.3359554388644	34.5384466430211	27.941730054834	28.9697317142134	28.7196637592969	29.1364986786854	32.2919126790362	30.6504834174383	31.4774591628356
PLD6	na	74.5385217661948	76.976666412464	76.1681202538122	44.5482334491254	41.2383339429104	19.7285141735921	15.9662126597847	14.9322511932673	16.8107559356993	16.9932659973279
CDC42EP4	na	2.72946660210083	3.37231109997461	2.25250738976225	5.50907869166231	5.34277838991641	10.2543689489857	9.71216622622846	10.1509884959157	10.7182672073251	10.1883563473912
DGKZP1	na	10.3157781873517	11.3876592216534	10.8036928508967	13.6736125800251	12.466482909805	8.35953990406444	10.3375708695841	8.9740622934907	10.7182672073251	10.302405112474
ZBTB42	na	5.33851555999133	6.2070073869098	5.79812087364726	9.35354367793025	10.1314908727304	18.1309132141487	17.7320610645535	18.021682474633	19.0296252873912	19.8064688693688
MAF1	na	28.2981463894277	27.711599908487	28.5317602703218	41.0604713997277	45.2355237012923	89.6514212822555	93.7739079949104	94.4115488007812	90.4471320477781	96.3712064949133
RPRML	na	1.44501173052397	1.07522962607886	0.875975096018651	1.98168298261234	1.58304544886412	0.482995638901501	0.551827626490254	0.551684157386723	1.35388638408317	1.21652016088253
WDR97	na	0.361252932630993	0.537614813039431	0.291991698672884	0.396336596522468	0.356185225994427	1.26321936328085	1.17723226984587	1.21370514625079	0.90259092272211	1.17850390585496
FLJ37453	na	1.44501173052397	2.10158517824505	1.45995849336442	1.46644540713313	1.70177385752893	2.56359223724643	3.05344619991274	2.72164184310783	1.7675738903308	2.12891028154444
APOBEC3B	na	0.361252932630993	0.342118517388729	0.291991698672884	0.634138554435949	0.435337498437633	2.45213170519224	2.20731050596101	2.72164184310783	2.63255685793949	2.96526789215118
PIPOX	na	0.842923509472316	1.12410369999154	0.875975096018651	0.634138554435949	0.672794315767252	1.89482904492127	1.87621393006686	1.61827352833439	1.09063069828922	0.874373865634322
PCBP1-AS1	na	32.0712325746848	30.1553036041208	31.8688082551547	22.3533840438672	22.1626362840977	29.1655058875137	30.9759241003196	31.2253233080885	27.5666310981378	23.4940456070439
MYADM	na	0.561949006314877	0.342118517388729	0.458844097914532	1.98168298261234	2.21626362840977	2.97228085477847	3.56848531797031	3.60433649492659	4.66338643406424	5.17021068375077
MROH1	na	61.2925809030584	65.1980145995092	61.4016829209264	55.4871235131455	57.5437020662108	51.1975377235591	46.9053482516716	56.4924577164005	53.3280803508313	54.8954722598244
SERTAD2	na	187.209297532328	185.477110498604	179.741747083065	65.9107760016864	65.5380815829746	112.612290885419	94.2153700961026	98.3836747339656	82.4366376086194	81.4688345241022
AKAP5	na	1.36473330105042	1.85721480868167	1.54338469298524	3.84446498626794	3.99718975838191	1.78336851286708	2.0233679637976	1.69183141598595	2.70777276816633	4.10575554297855
RNF227	na	9.71368996630002	9.97031107818582	9.71915225582599	10.7010881061066	10.962589733384	12.9665752289711	11.3308605972665	12.1738304063337	13.2380001999243	13.19164049457
CITED4	na	2.68932738736406	2.73694813910983	2.54449908843513	2.37801957913481	2.6120249906258	5.68448713476382	3.75242786013372	4.52381009057113	4.40013074827029	4.90409689855772
TIGD5	na	40.4201892399344	41.7873331953376	39.5440186202705	39.831827950508	36.5287737325396	29.2398129088832	26.2302065125034	26.4808395545627	23.8810514970225	26.2692322240572
PDXDC1	na	126.719500924005	127.31696254252	120.258866753418	120.446691683178	115.364437085973	86.1589912778908	87.5934385782196	85.0696970690327	91.3873309256137	88.0076303888459
PHC1P1	na	7.02436257893597	6.45137775647317	7.04951386795962	9.27427635862575	7.32158520099656	14.4155621456756	10.6318789370456	14.1966723167517	13.2003922448109	13.5337867898182
R3HDM2	na	82.2853902103927	92.9096145079963	82.5085114249949	61.3132714820258	60.9076736450471	79.8800479721713	84.4296268530088	77.4932346409217	66.5284725956422	62.0425282050093
SEPHS2	na	213.018812608075	211.135999302758	211.568842238409	120.724127300744	112.040041643358	168.416863933885	159.993223173741	159.179268877983	146.182121525868	135.984144233651
ZNF784	na	1.08375879789298	1.75946666085632	1.87708949146854	3.09142545287525	3.56185225994427	6.05602224161113	6.14368090825816	5.84785206829927	8.19853421472584	7.56523475048826
C14ORF119	na	20.872391663124	21.700088817228	22.3999345981912	26.6734529459621	25.8036408164852	20.9174265155035	20.8958727897643	22.1409241831205	21.1356707737427	23.3419805869336
BBS10	na	3.17099796420538	3.61668146953799	3.75417898293708	4.08226694418142	4.15549430326832	6.5018643698279	6.47477748415231	5.36972579856411	5.4907614465595	5.36029195888867
FIZ1	na	11.9213467768228	10.850044408614	12.8476347416069	16.0912658188122	14.9597794917659	17.3506894897693	17.2905989633613	17.8010088116783	19.2552730180717	18.3238349232932
PUF60	na	117.407203105073	125.068755142537	130.395150007348	149.735966166188	155.969552849338	111.720606628986	117.502495933991	119.126999051706	140.277672573061	146.666711896401
DCTPP1	na	89.5907272924862	96.2330515340582	91.5602540838542	114.699811033602	117.778581395491	51.3089982556133	49.6644863841228	51.4169634684426	58.5931940667103	66.6424950633463
ZNF771	na	5.65962927788555	6.45137775647317	8.59289856094486	9.43281099723474	9.49827269318473	6.53901788051263	7.57843273713282	6.91444143924693	9.85328423971637	9.27596622672933
PPP1R14BP3	na	22.0765681052273	20.5759851172364	20.3142796076706	26.4356509880486	26.5951635409172	17.6107640645624	19.7186405199184	19.1618297332322	19.368096883412	18.247802413238
NAIPP2	na	6.86380571998886	5.13177776083093	6.00668637269932	6.73772214088196	7.32158520099656	11.183206716104	10.5583019201802	11.8060409680759	9.06351718233453	9.12390120661901
TSHZ1	na	9.19188017472192	9.67706663470976	10.5951273518446	11.2163256815858	11.6749601853729	18.9854439598975	21.5212774331199	20.3019769918314	21.0604548635159	20.4907614598652
PSTK	na	6.1011606399901	7.08674071733796	5.9232601730785	6.57918750227297	6.09472497812687	7.54216266900036	8.24062588892112	7.61324137193678	6.88225578575609	7.56523475048826
SOCS4	na	70.36404343357	71.405021986419	71.5379661748565	48.0359954985231	45.7895896083947	32.6579358918784	30.3873079653966	27.3635342063815	32.0419777566349	30.717134062284
ZADH2	na	20.6716955894401	21.3579702998392	19.8971486095665	23.9387304299571	26.4368589960308	35.6302167466569	34.5811979267226	36.70538593813	34.7497505248013	37.9022062624965
AC093909.1	na	3.61252932630993	3.27456295214926	2.7947776872976	2.73472251600503	3.04736248906343	2.30351766245331	2.28088752282638	1.54471564068283	3.42232391532134	2.24295904662717
ZNF48	na	61.011606399901	57.8180294386952	56.1041192450041	37.3745410520687	37.8743623640741	30.9860279110655	29.3940182377142	29.8277234427088	31.2522106992531	31.439442907808
ANKRD18A	na	6.42227435788431	6.35362960864782	6.75752216928674	7.01515775844768	8.23183633409343	6.24178979503478	5.77579582393132	6.10530467507974	7.7848467084782	6.99499092507457
TMEM86B	na	4.09419990315125	4.05654813475207	3.96274448198914	2.37801957913481	2.25583976463137	2.22921064108385	2.6855611155859	2.7951997307594	2.78298867839317	2.16692653657201
SEPTIN1	na	5.29837634525456	5.13177776083093	6.42381737080344	5.27127673374883	4.35337498437633	4.9414169210692	5.00323714684497	6.03174678742817	4.96425007497161	4.25782056308887
TRNAU1AP	na	3.85336461473059	5.32727405648164	6.6323828698555	9.27427635862575	8.78590224119587	8.28523288269498	10.4847249033148	10.8865673724313	9.36438082324189	10.0743075823085
EXOC3	na	43.3503519157191	43.0580591170672	43.7153286013117	44.9842037053001	42.7422271193313	36.447593981721	39.5844350735675	35.7491333986597	40.0900801509071	36.8757673767518
FAR2P1	na	4.93712341262357	5.13177776083093	3.29533488502254	1.70424736504661	1.70177385752893	2.67505276930062	1.76584840476881	2.83197867458518	3.04624436418712	1.52065020110317
MED14	na	70.6851571514642	73.1644886472753	69.7025897831984	68.8040331563005	66.6462133971795	76.3876179678066	74.0920559834247	74.6612559663365	69.2362453638085	72.1928682973729
FAHD1	na	24.8461739220649	21.2602221520139	22.3582214983808	23.2253245562166	23.3499203707458	18.2423737462028	19.2403899102935	18.7572613511486	18.7663696015972	19.5023388291481
RCC1	na	120.297226566121	140.121969907641	125.51471732953	168.086350585179	163.726475548772	113.355361099114	120.371999591741	123.797924917581	131.627842896974	136.288274273871
PRKRA	na	50.4148537093918	47.8965924344221	47.7614992829217	46.728084729999	46.2645032430539	34.515611426115	34.1029473170977	32.7332600049456	36.1036369088844	35.4311496857038
HERC2P3	na	32.1515110041583	27.6627258345744	26.2792528805595	25.365542177438	22.1230601478761	23.7039398168583	19.9393715705145	25.598144902744	26.964903816323	24.8246145330092
ZNRF2	na	5.69976849262233	4.78965924344221	5.42270297535355	5.62797967061905	5.85726816079725	12.557886611439	13.0599204936027	13.0565250581525	12.9747445141303	13.9519655951216
FGD6	na	2.64918817262728	2.3948296217211	2.83649078710801	5.70724698992354	6.17387725057007	5.16433798517759	4.4881980287874	4.7812626973516	4.62577847895082	4.86608064353014
OAZ2	na	27.6157797389025	30.0086813823828	29.4494484661508	32.9355711710171	34.5103907852378	35.332988661179	36.1263152808953	35.0503334659698	34.2608471083268	34.7468570952074
CCDC43	na	27.4953620946922	26.0498813954561	26.8632362779053	31.9447296797109	31.502604432396	25.3386942869864	25.6415903775804	25.5613659589182	27.2657674572304	29.1964838611808
FZD2	na	2.64918817262728	2.73694813910983	1.7519501920373	6.7773558005342	6.60921474900771	17.1649219363457	15.8558471344866	18.6101455758455	15.3440456862759	16.3089734068315
TIGD2	na	5.218097915781	5.03402961300558	4.92214577762861	3.92373230557243	3.64100453238748	6.9848600087294	5.73900731549864	6.91444143924693	5.03946598519845	5.24624319380593
MTURN	na	2.32807445473306	3.07906665649856	2.83649078710801	6.38101920401174	6.37175793167809	22.8122555604247	23.949318989677	23.9430924305838	24.2571310481567	23.1518993117957
ZNF609	na	68.6781964146254	72.8223701298866	66.323828698555	48.1548964774799	45.5521327910651	63.2352751854119	62.5404643355621	64.7309411333755	59.006881572958	60.1797317086579
PAK2	na	89.1491959303816	86.2138663819597	85.5118546113445	77.6027055990993	75.075930412381	99.1627200175466	86.0483212240469	88.2326862380499	78.5254102768236	80.6324769134955
CCDC66	na	20.5512779452298	16.7638073520477	16.9355185230273	12.1278998535875	14.5640181295499	15.1586323593702	15.7454816091886	14.0495565414486	18.0142104993288	16.4990546819694
EMC3-AS1	na	9.59327232208969	8.06422219559147	7.50835796587415	7.60966265323139	6.96539997500213	3.08374138683266	3.75242786013372	3.23654705666878	2.97102845396028	3.99170677789582
MCFD2	na	184.720666218648	182.30029569428	176.946969395768	138.955610740777	131.669805209273	102.87807108602	98.9242991754861	96.9125169809344	89.093245663695	87.6274678385701
HARBI1	na	1.92668230736529	1.85721480868167	1.66852399241648	1.46644540713313	1.42474090397771	0.89168425643354	1.25080928671124	1.50793669685704	1.12823865340264	1.02643888574464
C11ORF71	na	4.6962881242029	5.18065183474361	5.54784227478479	3.7255640073112	4.66998407414916	7.57931617968509	6.14368090825816	6.73054672011802	4.92664211985819	4.37186932817161
GAS1	na	0.481670576841323	0.43986666521408	0.375417898293708	0.515237575479208	1.02897954176168	1.37467989533504	0.919712710817089	1.28726303390235	1.65475002499054	1.55866645613075
ARHGAP45	na	24.2440857010133	24.0460443650364	25.9872611818866	34.0849473009323	31.700485113504	25.1900802442475	26.745245630561	23.3546293293713	31.6282902503873	36.8757673767518
MIGA1	na	15.9352682505004	14.5155999520646	13.4733312387631	11.8108305763695	10.2106431451736	13.1523427823947	13.4278055779295	11.953156743379	11.2823865340264	9.84621005214301
NRIP1	na	5.25823713051778	4.5941629477915	4.58844097914532	5.46944503201006	5.50108293480282	5.64733362407909	5.44469924803717	5.40650474238989	5.56597735678635	5.09417817369561
BHLHA15	na	83.5297058672328	74.3863404950922	74.9167272594999	51.6426585268776	51.3698248156407	16.3103911905968	15.6351160838905	15.6678300697829	17.5253070828543	16.6131034470521
H2AC6	na	5.29837634525456	4.88740739126756	5.42270297535355	2.61582153704829	2.33499203707458	15.4930139555328	14.6786148646407	13.3139776649329	6.80703987552925	7.22308845524005
EIF2S3B	na	6.22157828420043	5.32727405648164	4.96385887743902	4.67677183896512	4.23464657571152	4.68134234627609	5.04002565527765	3.82501015788128	3.91122733179581	2.85121912706844
SRP9P1	na	14.6508133789236	12.0230221825182	14.0573146361088	17.5973448855976	20.6191669714552	15.5673209769022	15.7454816091886	15.0058090809189	16.0209888783175	18.247802413238
SKIDA1	na	1.32459408631364	1.66171851303097	1.66852399241648	2.14021762122133	2.96821021662023	2.86082032272428	2.35446453969175	3.56755755110081	3.76079551134213	3.53551171756487
H2BC4	na	0.762645079998762	0.87973333042816	1.00111439544989	1.38717808782864	1.02897954176168	1.96913606629073	2.13373348909565	2.09639979806955	1.91800571078448	2.0148615164617
ZNF594	na	6.38213514314754	5.37614813039431	4.25473618066202	2.4572868984393	3.52227612372267	6.46471085914317	6.07010389139279	4.85482058500316	5.11468189542529	4.37186932817161
PCGF5	na	43.6714656336133	44.2310368909714	43.4650500024493	39.3165903750288	33.402258971033	47.7794147405639	44.3301526613837	41.1924170848753	44.2269552133834	39.8030190138754
OR2A4	na	2.00696073683885	2.88357036084786	2.12736809033101	2.49692055809155	2.41414430951779	3.45527649367997	4.37783250348935	4.376694315268	3.12146027441396	3.42146295248213
YOD1	na	11.6002330589285	13.2937481042478	10.7202666512759	9.71024661480047	8.86505451363908	14.2669481029366	13.4278055779295	14.2334512605775	14.554278628894	14.5982419305904
TMEM64	na	25.8496542904844	27.7604739823997	24.9444336866264	32.6581355534514	29.7216783024239	25.2272337549322	23.949318989677	21.221450587476	23.6177958112286	29.1584676061532
SMG1P3	na	66.0691474567349	71.4538960603317	61.6936746195993	42.2098475296429	38.8241896333926	43.1723794156572	38.5175683290197	41.2659749725269	39.3003130935252	40.4492953493443
GPR157	na	16.0958251094476	13.6358666216365	16.7686661237856	13.1980086641982	12.7830919995778	11.8519699084291	12.9127664598719	13.0197461143267	11.0567388033459	11.4809090183289
PIPSL	na	2.16751759578596	2.3948296217211	2.37764668919348	2.10058396156908	1.58304544886412	1.82052202355181	1.54511735417271	1.69183141598595	2.25647730680528	1.8247802413238
WDFY3-AS2	na	1.68584701894463	1.90608888259435	1.96051569108936	1.2682771088719	2.17668749218817	1.78336851286708	1.8026369132015	1.9860629665922	1.50431820453685	0.912390120661901
ZDHHC20	na	40.4201892399344	41.9828294909883	39.4605924206497	41.4171743365979	36.6475021412044	55.21011687751	49.1494472660653	49.2102268388957	51.7485462360677	47.9384975897774
ARSJ	na	2.16751759578596	1.61284443911829	1.83537639165813	3.1310591125275	4.07634203082511	3.78965808984255	4.12031294446056	4.15602065231332	5.67880122212661	6.23466582452299
HOXC9	na	0.441531362104546	0.928607404340836	0.750835796587415	1.03047515095842	0.831098860653664	1.04029829917246	1.32438630357661	0.993031483296102	0.60172728181474	0.760325100551584
PPA1	na	341.745274268919	318.952206354121	340.796025451066	327.453296046863	321.872715890297	240.791902747741	256.894154385429	253.480480847286	277.88518033307	269.079053085206
HOXC10	na	27.4552228799554	30.4485480475969	26.4878183796116	26.1582153704829	27.0305010393549	27.605058438755	29.6883263051756	28.1726709705487	26.8896879060962	25.2427933383126
PSMG4	na	39.3364304420414	38.8548887605771	37.9589208274749	34.7983531746727	32.9669214725953	24.6699310946613	24.1332615318404	25.414250183615	24.8964662850849	26.7634435394158
MAP6D1	na	9.95452525472068	9.57931848688441	8.34261996208239	15.8138302012465	14.8806272193227	10.4401365024094	10.7790329707763	10.0406516644384	13.9901593021927	16.5750871920245
ZNF443	na	3.73294697052026	2.54145184345913	2.87820388691842	5.39017771270557	5.54065907102442	3.75250457915782	3.45811979267226	4.26635748379066	5.00185803008503	4.59996685833708
PDIA3P1	na	19.9893289389149	20.038370304197	18.6457556152541	24.0179977492616	24.2601715038427	24.4098565198682	26.3773605462341	24.6051134194479	29.2589890782417	28.5121912706844
SSR4	na	80.1580118293436	85.4318811993569	82.216519726322	90.4836449860795	85.3657258299977	62.0835163541852	61.4368090825816	67.2319093135287	64.4600350644041	72.2689008074281
ZNF792	na	3.73294697052026	3.51893332171264	3.08676938597048	4.83530647757411	5.18447384503	4.71849585696082	6.03331538296011	3.89856804553284	4.96425007497161	5.17021068375077
CUEDC1	na	18.0225074168129	19.0608888259435	19.0211735135479	17.1217409697706	14.5640181295499	13.4124173571878	14.7889803899388	14.8586933056157	15.8705570578638	17.2973960375485
SCRIB	na	159.192125646057	160.649080950965	153.671059701558	172.208251189012	171.760431201757	111.869220671725	111.285238008868	114.82386262409	130.048308782211	139.709737226354
KCTD2	na	20.2703034420724	20.0872443781097	21.565672601983	23.2649582158689	24.5372044573939	27.3078303532772	27.9224779004068	28.1726709705487	25.3853697015594	27.4477361299122
D2HGDH	na	9.35243703366903	8.7973333042816	9.13516885848022	7.68892997253588	7.55904201832618	9.95714086350787	9.49143517563236	10.1142095520899	11.0191308482324	9.42803124683964
CMTR2	na	12.0819036357699	12.1696444042562	11.9299465457778	10.3840188288887	11.0417420058272	16.4590052333358	13.9428446959871	14.7115775303126	14.0653752124196	15.9668271115833
FAM83H	na	182.914401555493	188.556177155102	193.048225922587	183.702012488164	190.084182272359	192.418031836221	192.845361204127	192.868781422398	181.947286838732	198.596916264074
ZNF572	na	1.16403722736653	1.07522962607886	1.0428274952603	0.554871235131455	0.831098860653664	1.5604474487587	1.47154033730734	2.24351557337267	1.91800571078448	1.36858518099285
ST20	na	2.76960581683761	3.42118517388729	3.5039003840746	2.5365542177438	2.69117726306901	2.78651330135481	2.6855611155859	3.12621022519143	2.21886935169185	1.93882900640654
PITPNB	na	99.9466446945746	103.955155212261	102.906217232286	99.1237827902693	92.7664633034375	60.2629943306334	60.5906733886298	57.3383734243934	66.6789044160959	68.5433078147253
TCEAL8	na	18.4238995641806	16.6660592042224	15.8092648281461	19.1430576120352	18.5612078879318	17.2392289577151	18.0631576404476	18.1687982499361	16.246636608998	19.1221762788723
LRRC57	na	16.0958251094476	16.2261925390083	14.2658801351609	18.3503844189903	17.0968908477325	18.5767553423654	19.9025830620818	20.4858717109603	17.5629150379677	17.7916073529071
MRPL14	na	18.0626466315496	15.8351999477069	20.355992707481	24.5332353247408	27.4658385377925	16.421851722651	16.4076747609769	16.5505247216017	20.6843753123817	21.6692653657201
GPR137C	na	7.22505865261985	7.23336293907598	6.92437456852838	9.313910018278	11.4375033680433	6.57617139119736	7.46806721183477	6.54665200098912	6.20531259371451	5.74045450916446
BBS12	na	0.200696073683885	0.0977481478253511	0.375417898293708	0.594504894783702	0.435337498437633	1.11460532054193	1.58190586260539	1.8021682474633	1.0530227431758	1.21652016088253
LSMEM1	na	2.16751759578596	1.07522962607886	1.33481919393318	0.396336596522468	0.474913634659236	0.482995638901501	0.809347185519039	0.698799932689849	0.60172728181474	0.342146295248213
NQO1	na	34.3591678146811	33.9674813693095	35.7898396373335	38.8409864592019	44.0086634784226	52.1635290013621	48.1561575383828	49.7251320524567	62.4292054882793	64.323503506664
AEN	na	67.1930454693646	65.8822516342867	60.4005685254765	49.0268369898293	43.9295112059794	32.026326210238	29.8354803389064	30.305849712444	31.1017788787994	32.7319955787457
FKRP	na	13.7677506547145	15.5419555042308	15.392133830042	14.5851867520268	13.8516476775611	13.7467989533504	14.2739412718812	16.0356195080408	14.554278628894	17.3734285476037
TRAPPC5	na	17.460558410498	20.0872443781097	19.5217307112728	30.0026803567508	32.5315839741577	26.5647601395826	29.2836527124161	32.2183547913846	30.5376595520981	32.2758005184147
RPH3AL	na	2.24779602525951	3.03019258258588	2.41935978900389	3.44812838974547	4.15549430326832	3.78965808984255	5.18717968900838	5.07549424795785	5.26511371587898	5.47434072397141
SLC25A42	na	7.38561551156696	7.33111108690133	6.59066977004509	7.37186069531791	6.5300624765645	8.32238639337971	8.16704887205575	8.20170447314928	8.16092625961242	7.90738104573647
METTL23	na	16.376799612605	17.6435406824759	17.0606578224585	13.8717808782864	13.5746147240098	13.8582594854046	13.0599204936027	12.2473882939853	11.9217217709545	11.0627302130255
SLC26A11	na	3.57239011157315	4.5941629477915	4.92214577762861	4.55787086000838	4.15549430326832	3.90111862189674	4.41462101192203	5.07549424795785	4.51295461361055	5.13219442872319
HIGD1A	na	68.2366650525208	57.6225331430445	63.0284938135325	67.8528253246465	76.0257576816994	45.9588927170121	44.881980287874	43.5462694897254	49.3040291536953	52.7665619782799
MAPK15	na	14.7712310231339	16.275066612921	14.2658801351609	14.3870184537656	13.455886315345	7.09632054078359	5.77579582393132	8.01780975402038	10.1165399255103	10.568518897667
EHMT1	na	48.2874753283427	46.2348739213911	48.6374743789403	55.0115195973186	52.6758373109536	53.0552132577956	57.0221880706595	52.2996581202614	65.0993703013322	63.6772271711952
F2R	na	1.72598623368141	2.0038370304197	2.37764668919348	4.43896988105164	4.66998407414916	6.76193894462101	8.79245351541137	6.95122038307271	7.63441488802452	8.47762487115016
HLA-V	na	10.7573095494562	10.7034221868759	10.9705452501383	14.5059194327223	29.6821021662023	13.9325665067741	10.4479363948821	13.644988159365	25.0468981055386	13.9899818501491
ZNF707	na	4.45545283578224	4.83853331735488	3.75417898293708	4.71640549861737	4.86786475525717	8.65676798954229	8.35099141421917	9.08439912496804	9.36438082324189	10.0743075823085
NPM1	na	1699.53449116987	1629.11950573121	1671.4021963034	1460.14365524842	1493.48465259463	1345.92307806506	1412.56835828975	1363.02765818346	1285.8912012381	1170.44445978911
PJA1	na	21.3139230252286	23.8505480693857	22.8587786961058	17.9144141628156	16.7802817579597	16.5333122547052	18.3942542163418	17.9481245869814	15.4568695516161	16.80318472219
DHTKD1	na	21.1935053810182	21.993333260704	19.1880259127895	26.9112549038756	25.6057601353772	31.9891726995533	31.7852712858386	28.1358920267229	23.9186594521359	24.5204844927886
H2AW	na	22.2371249641744	25.3167702867659	27.1969410763886	20.1735327629936	19.8672203832447	31.8405586568143	35.7216416881357	37.3306279831683	29.0333413475612	28.6642562907947
ZNF746	na	48.2071968988691	51.366651682222	51.3488258666171	49.3835399266995	48.8369520974581	44.7699803751007	46.3535206251813	47.2241638723035	46.6338643406424	49.3831152808254
POLR2A	na	155.780292393431	238.261110324293	192.42252942543	252.545679304117	266.070363817837	240.606135194317	249.90433778322	245.646565812395	274.951759834223	287.935115578885
TLCD5	na	5.7399077073591	5.52277035213234	5.54784227478479	3.52739570904997	2.73075339929061	4.75564936764555	4.12031294446056	4.92837847265473	4.09926710736292	4.9421131535853
FRAT2	na	3.17099796420538	2.24820739998308	1.91880259127895	3.28959375113649	3.9576136221603	19.6913606629073	16.1133666935154	16.9918720475111	16.4722843396785	15.3965832861696
TMEM102	na	6.06102142525332	7.77097775211541	7.88377586416786	9.86878125340946	9.85445791917916	11.4804348015818	12.6552469008431	12.9461882266751	12.3354092772022	12.9635429644045
ZNF322	na	25.8496542904844	25.0235258432899	25.0278598862472	20.9662059560386	19.5506112934719	28.9797383340901	27.55459281608	26.260165891608	30.1615800009639	27.7138499151052
LRRC75A	na	18.9457093557587	20.6737332650618	20.147427208429	18.2314834400335	14.8806272193227	23.2209441779568	24.4643581077346	22.1041452392947	23.6930117214554	23.9882569224025
SYNE4	na	20.1097465831253	20.1361184520223	22.7336393966745	18.152216120729	21.0545044698928	20.434430876602	21.6316429584179	22.2512610145978	18.5783298260301	20.6808427350031
OGFOD3	na	23.8828327683823	23.6061776998223	24.2770240896598	31.2313238059705	30.6319294355207	24.9300056694544	30.8287700665888	29.6070497797541	31.5906822952739	33.1121581290215
WASHC1	na	107.85406999772	101.902444107929	99.1520382493492	48.1152628178276	45.9478941532811	76.1646969036982	73.4298628316364	74.6612559663365	62.1283418473719	58.7351140176099
AATK	na	31.9508149304745	35.7758221040785	34.2464549443482	36.6611351783283	36.7266544136476	21.5490361971439	23.9861074981097	21.9938084078174	26.250352669168	29.1204513511257
DDN	na	21.233644595755	24.6814073259012	22.1496559993288	32.9355711710171	32.7690407914873	11.4804348015818	11.8458997153241	12.2473882939853	15.7201252374101	14.7883232057283
ZNF467	na	1.40487251578719	2.10158517824505	2.16908119014142	3.44812838974547	2.37456817329618	4.12403968600512	5.22396819744107	5.22261002326098	3.64797164600186	4.52393434828192
SOX2	na	1.64570780420786	1.12410369999154	1.71023709222689	1.03047515095842	1.42474090397771	0.705916703009886	0.625404643355621	0.47812626973516	0.526511371587898	0.418178805303371
ZNF678	na	7.98770373261861	9.77481478253511	9.96943085468846	7.49076167427465	8.46929315142305	7.57931617968509	7.65200975399818	6.39953622568599	8.68743763120031	5.89251952927478
TMEM45A	na	0.762645079998762	0.586488886952107	0.792548896397827	1.34754442817639	1.22686022286969	1.74621500218235	1.65548287947076	1.61827352833439	1.2410625187429	1.48263394607559
RAP2B	na	26.0503503641682	22.139955482442	23.7764668919348	25.3259085177857	24.1810192313995	32.3978613170853	28.4743055268971	30.9310917574823	29.2213811231283	29.538630156429
ZBTB2	na	52.3816752314939	49.9004294648417	50.3894245709776	46.2128471545198	50.5783020912087	32.8065499346173	34.4708324014245	32.5493652858167	36.2916766844515	40.0311165440409
RNF135	na	6.14129985472687	6.06038516517177	6.46553047061385	8.24380120766734	6.96539997500213	9.10261011775906	9.12355009130553	8.90050440583913	8.38657399029294	8.24952734098469
ACBD4	na	11.7607899178756	12.5606369955576	13.0979133404694	12.0882661939353	11.0021658696056	15.3443999127938	17.6952725561208	16.8815352160337	16.4346763845651	15.0544369909214
SGSH	na	19.6682152210207	21.846711038966	20.7731237055852	23.4234928544779	21.4106896958872	15.047171827316	14.5682493393427	16.4034089462986	18.4278980055764	19.9585338894791
RPL24P4	na	3.77308618525703	6.10925923908445	6.6323828698555	6.81698946018645	5.81769202457565	9.10261011775906	7.76237527929623	8.45915707992976	8.38657399029294	7.52721849546068
FANCB	na	3.53225089683637	4.0076740608394	4.1713099810412	4.3993362213994	4.35337498437633	3.08374138683266	2.4648300649898	2.53774712397893	3.83601142156897	2.85121912706844
SETD2	na	59.205341736746	61.1903405386698	53.0173498590336	46.6884510703467	42.8213793917745	49.1912481465836	48.7079851648731	47.481616479084	52.9520007996971	45.2773597378468
C6ORF223	na	0.762645079998762	1.07522962607886	1.37653229374359	0.158534638608987	0.039576136221603	2.0434430876602	1.47154033730734	1.50793669685704	1.27867047385632	0.608260080441267
TMIE	na	17.7013936989186	17.1059258694364	15.9761172273878	3.76519766696345	2.92863408039862	14.7499437418381	15.1936539826983	16.1091773956923	8.16092625961242	6.53879586474362
MEX3D	na	57.0779633556968	53.3704887126417	60.4005685254765	72.0143595881325	73.4137326910736	76.2390039250677	71.2961293425408	78.5230450680436	72.6209613240165	74.625908619138
MRPS23	na	36.887938343098	31.8170221171518	35.539561038471	39.7921942908558	37.5181771380797	21.0660405582424	20.344045163274	19.860629665922	22.1886935169185	24.1783381975404
GPR135	na	1.64570780420786	1.12410369999154	1.00111439544989	1.34754442817639	1.02897954176168	1.30037287396558	1.36117481200929	1.25048409007657	1.0530227431758	0.684292590496426
SLX1B	na	12.3227389241905	13.0005036607717	14.0156015362984	19.1826912716875	21.6877226494385	14.489869167045	15.0832884574003	15.4471564068283	16.0209888783175	17.981688628045
TNFSF15	na	0.0802784294735539	0.0977481478253511	0.166852399241648	0.0396336596522468	0.0791522724432061	1.22606585259612	1.10365525298051	0.95625253947032	0.564119326701319	0.532227570386109
ZFP41	na	30.0241326231092	32.4523850780166	29.3243091667196	14.3870184537656	16.147063578414	23.0723301352179	22.4042016355043	24.2741029250158	17.2244434419469	16.1569083867212
PHLDA2	na	59.8877083872712	61.9723257212726	64.6970178059489	53.6639751691422	59.0080191064101	23.6296327954888	23.6182224137829	25.5245870150924	31.4402504748202	35.9253610010623
PLAG1	na	0.441531362104546	0.293244443476053	0.792548896397827	0.792673193044936	0.514489770880839	2.86082032272428	2.72234962401858	4.15602065231332	3.23428413975423	2.31899155668233
YIPF6	na	50.0134615620241	49.6560590952784	52.0162354635837	43.7951939157327	38.7450373609494	35.1100675970707	33.367177148444	30.305849712444	30.1239720458504	30.4510202770909
ZBTB20	na	0.5218097915781	0.342118517388729	0.166852399241648	0.317069277217974	0.197880681108015	4.04973266463566	3.09023470834542	3.49399966344925	1.88039775567106	2.09089402651686
DIPK2A	na	10.1150821136678	10.3613036694872	10.0111439544989	15.3778599450718	14.3661374484419	12.2606585259612	10.5950904286129	10.3716621588704	12.673880873223	12.6594129241839
MACIR	na	19.3069622883897	18.4743999389914	18.1869115173396	16.3290677767257	15.6325738075332	12.4464260793848	10.926187004507	11.1807989230376	12.7867047385632	12.735445434239
AMIGO1	na	4.09419990315125	3.66555554345067	4.29644928047243	4.3200689020949	4.03676589460351	10.217215438301	9.41785815876699	10.3348832150446	8.49939785563321	8.32555985103984
GPR3	na	9.31229781893225	9.82368885644779	10.0528570543093	16.0119984995077	15.6721499437548	1.78336851286708	1.83942542163418	2.09639979806955	3.57275573577502	4.18178805303371
SIAH2	na	76.0236727114555	69.8410516212134	72.2888019714439	45.6976095790406	42.6630748468881	38.5653440907506	38.3336257868563	37.4409648146456	35.351477806616	40.7534253895649
COPG1	na	324.124158999474	331.561717423591	331.702569692396	262.374826897874	256.532514988431	167.636640209506	170.441159568623	168.925688991815	163.669820653609	170.997115114051
ADGRB1	na	0.120417644210331	0.146622221738027	0.125139299431236	0.356702936870221	0.039576136221603	1.04029829917246	0.404673592759519	1.25048409007657	0.564119326701319	0.874373865634322
LSM10	na	33.2754090167881	32.5501332258419	34.6218728426419	33.3715414271918	32.2545510206065	20.7316589620798	21.2269693656584	19.7502928344447	21.4365344146501	23.1899155668233
RELL1	na	11.6805114884021	10.3124295955745	10.2614225533613	9.9084149130617	11.3979272318217	7.72793022242402	8.01989483832502	8.23848341697507	8.08571034938557	6.5768121197712
RFX7	na	54.1478006799121	54.690088708284	52.9756367592232	36.5026005397193	37.9139385002957	52.4979105975247	49.0022932323345	48.7321005691606	44.8662904503116	43.3385307314403
SLC35C1	na	60.9714671851642	64.7092738603825	64.3215999076552	62.9382515277679	64.1529168152185	41.4261644134749	39.4004925314041	40.3097224330566	40.4285517469279	40.2592140742064
RNF41	na	96.093280079844	94.7179552427652	96.6909653605349	52.8713019760972	49.2722895958958	57.3278669865397	55.6610132586503	57.6693839188255	52.0870178320884	49.3450990257978
SLC2A4	na	0.602088221051654	0.928607404340836	0.41713099810412	1.78351468435111	1.93923067485855	1.22606585259612	0.993289727682456	0.993031483296102	1.61714206987711	0.95040637568948
IBA57	na	25.0468699957488	25.5611406563293	21.9410905002767	32.4203335955379	27.8220237637869	29.7971155691541	30.6080390159927	31.5563338025206	35.3890857617294	39.8030190138754
CLDN7	na	135.309292877675	143.005540268489	143.8267681463	112.638860731685	110.259115513386	72.5608063672794	67.2126049065129	71.1304773590615	66.0019612240543	68.5813240697529
ZNF329	na	3.37169403788926	2.49257776954645	2.21079428995183	2.33838591948256	1.38516476775611	3.93827213258147	4.52498653722008	4.74448375352582	4.17448301758976	5.77847076419204
ZNF101	na	3.93364304420414	4.05654813475207	4.37987548009326	5.62797967061905	4.66998407414916	4.16119319668986	5.40791073960449	4.1927995961391	6.28052850394135	5.74045450916446
C5ORF24	na	61.9348083388468	59.5774960995515	56.8966681414019	63.4138554435949	61.9366531868087	63.2724286960966	59.7445376946781	55.2051946824981	55.8102053883172	57.5946263667825
ADO	na	86.6204254019647	88.7553182254188	86.5963952064152	65.5540730648162	62.6490236387976	50.8260026167118	45.7281159818257	44.9806482989308	47.2355916224571	54.8194397497692
COA4	na	28.0974503157439	29.22669619978	29.4077353663404	31.9843633393632	31.9775180670553	27.3078303532772	29.7251148136083	29.6070497797541	29.2589890782417	29.6146626664842
PRKAG1	na	74.9399139135626	75.3638219733457	76.4183988526747	62.304112973332	64.706982722321	62.6408190144562	58.714459458563	64.5470464142466	56.2615008496782	58.6590815075547
GINS3	na	25.8095150757476	24.4370369563378	25.4032777845409	24.6125026440453	23.7456817329618	12.5207331007543	12.6184583924105	13.3139776649329	15.8329491027504	15.7387295814178
MRPS11	na	28.980513039953	29.373318421518	32.1607999538276	38.0879469258092	43.7316305248713	25.5987688617796	26.0094754619073	26.775071105169	26.250352669168	29.0444188410705
SNRPE	na	24.6053386336443	24.7791554737265	23.192483494589	30.9142545287525	31.3442998875096	28.6082032272428	26.5613030883975	27.2531973749041	27.9803186043854	31.3253941427253
RTKN2	na	17.2197231220773	17.2036740172618	18.22862461715	13.5547116010684	12.3873306373617	17.945145660725	17.1066564211979	17.3964404295947	19.1424491527314	16.4990546819694
CHST15	na	21.1533661662815	17.9367851259519	17.0189447226481	19.2619585909919	19.2735783399207	25.5244618404101	24.4275695993019	24.2005450373643	27.7922788288183	28.3601262505741
USH1G	na	2.6090489578905	2.93244443476053	3.46218728426419	2.93289081426626	2.6516011268474	3.82681160052728	3.56848531797031	4.11924170848753	3.15906822952739	3.87765801281308
IDH2	na	21.3540622399653	23.0685628867829	24.3604502892806	43.9537285543417	52.3592282211808	25.8959969472574	30.8655585750215	28.5404604088065	31.7411141157275	31.8196054580838
OGFRP1	na	11.7607899178756	9.57931848688441	11.3459631484321	9.67061295514822	8.42971701520145	10.9602856519956	10.1904168358534	10.2981042712188	10.8310910726653	12.0511528437426
TMEM259	na	162.52368046921	172.62322905957	157.091533886011	172.049716550403	167.209175536273	127.919537287528	118.569362678539	129.130871772319	141.067439630443	151.494776284903
GET1	na	8.02784294735539	8.25971849124217	9.05174265885939	11.6126622781083	11.4770795042649	12.7808076755474	12.0298422574875	13.4978723840618	11.0191308482324	13.4957705347906
TNRC18	na	177.535746780764	180.29645866386	177.989796891028	103.007881436189	100.523386002872	220.2088578284	216.242852567314	213.097200526578	194.884423397749	183.200332977904
TMEM30B	na	26.812995444167	28.4935850910899	27.9894899727864	29.6856110795329	28.2969373984462	42.3921556912779	37.9657407025295	40.7142908151402	35.9908130435442	37.9022062624965
DEXI	na	26.451742511536	26.1965036171941	27.6557851743031	28.5758686092699	28.7718510331054	20.7688124727645	23.4710683800521	23.7224187676291	23.0912844396407	24.0262731774301
NOP10	na	33.0747129431042	36.7044295084194	33.7041846468129	44.1915305122552	51.9238907227432	33.5867736589967	31.6749057605406	36.6318280504784	37.3446994276273	39.6889702487927
FAM89A	na	16.738052545236	17.2036740172618	18.1451984175292	21.1247405946475	15.7908783524196	13.1523427823947	10.3743593780168	12.8358513951978	13.0499604243572	14.2180793803146
TDRKH	na	1.44501173052397	1.51509629129294	1.37653229374359	2.10058396156908	3.00778635284183	8.69392150022702	9.23391561660358	8.71660968671023	6.20531259371451	6.95697467004699
ZNF708	na	8.42923509472316	6.69574812603655	7.04951386795962	7.05479141809993	7.16328065611015	7.9508512865324	6.40120046728694	6.43631516951177	7.63441488802452	7.679283515571
IST1	na	75.5420021346142	76.1946812298612	76.0846940541914	67.6942906860375	66.2504520349635	89.8000353249945	83.3995486168937	84.9961391813812	80.7818875836289	82.1911433696262
ERCC6L2	na	35.4830658273108	34.1629776649602	33.5790453473816	27.7435617565728	24.1414430951778	28.9797383340901	28.6214595606278	28.0991130828971	30.349619776531	26.5733622642779
MRPL41	na	32.6733207957364	31.9636443388898	31.993947554586	44.0726295332984	54.8525248031418	19.2083650240059	23.250337329456	20.9272190368697	26.7392560856425	29.3865651363187
CREB3L2	na	164.570780420785	158.400873550982	146.412980334546	93.0994665231277	85.1282690126681	91.3976362844379	92.5230987081992	88.3798020133531	74.9150465859352	65.502007412519
TP53TG1	na	3.61252932630993	3.32343702606194	2.91991698672884	5.42981137235781	6.37175793167809	8.17377235064079	7.90952931302697	9.45218856322586	6.69421601018898	6.31069833457815
TSEN54	na	39.6575441599356	41.6407109735996	42.4639356069994	67.0601521316016	66.3691804436283	33.1409315307799	30.6080390159927	33.0274915555518	43.2867563355479	46.2277661135363
MRPS16	na	102.074023075624	118.079762573024	106.827248614465	103.879821948539	104.283118943924	88.3882019189747	84.3928383445761	85.7317180578968	81.7973023716912	84.7762487115016
RAD51B	na	8.83062724209093	10.1169332999238	7.6752103651158	9.07610806036452	8.46929315142305	15.047171827316	12.9863434767373	15.9620616203892	10.3045797010774	10.2263726024188
ARL6IP4	na	36.6471030546774	34.7005924779996	34.9972907409356	43.2799563402535	47.7683964194749	39.34556781513	38.0025292109621	42.4061222311261	41.9704779065781	41.3616854700062
EXT1	na	23.7222759094352	23.1663110346082	21.3571071029309	26.5941856266576	26.2785544511444	26.8991417357451	25.4944363438497	27.9887762514198	29.8983243151699	33.2262068941042
SHMT2	na	866.726063811225	861.405552710907	902.546340597883	660.415670785389	587.270285392367	570.566463585412	561.907677800809	579.52581786284	488.640160788682	495.427835519412
MOB2	na	8.30881745051283	6.89124442168725	8.42604616170322	9.74988027445271	11.2791988231569	19.3941325774295	20.8222957728989	19.8974086097478	21.5869662351038	20.3767126947825
ATP6AP2	na	35.2020913241534	37.1442961736334	34.7470121420732	40.8226694418142	42.3068896208936	38.1195019625339	36.7885084326836	37.1467332640394	41.9328699514647	43.3765469864679
CYB5D1	na	30.6663600588976	28.8357036084786	32.5362178521213	32.9355711710171	36.4496214600964	24.3727030091834	25.3840708185517	25.4510291274408	26.1375288038278	24.8246145330092
BACE2	na	30.3051071262666	32.1591406345405	31.0345462589465	43.2799563402535	43.7316305248713	31.469023549967	34.9858715194821	33.8734072635448	34.636926659461	36.6856861016139
PRR34	na	0.842923509472316	1.17297777390421	1.08454059507071	0.753039533392689	0.554065907102442	0.854530745748809	0.809347185519039	0.845915707992976	0.639335236928162	0.380162550275792
IZUMO1	na	1.24431565684009	0.977481478253511	1.25139299431236	0.634138554435949	0.633218179545649	0.520149149586232	0.367885084326836	0.220673662954689	0.263255685793949	0.266113785193054
AP1S2	na	13.6071937957674	10.3613036694872	13.0562002406589	13.5547116010684	14.1286806311123	10.5887505451483	10.116839818988	10.1142095520899	10.9439149380056	10.4924863876119
C8ORF33	na	35.4027873978373	36.3134369171179	36.1652575356272	31.7465613814497	33.6792919245842	24.8556986480849	21.7787969921487	26.1866080039565	26.5888242651888	26.8394760494709
ZSCAN22	na	5.49907241893844	5.52277035213234	5.79812087364726	6.14321724609826	5.2240499812516	6.72478543393628	6.62193151788304	6.69376777629224	5.3027216709924	5.01814566364045
KCNJ14	na	4.85684498315001	4.15429628257742	3.71246588312666	3.60666302835446	2.33499203707458	2.56359223724643	3.09023470834542	2.72164184310783	1.7675738903308	1.71073147624106
FBXL6	na	72.6921178883031	72.0403849472838	68.451196788886	79.2276856448414	76.9755849510179	50.4916210205492	48.7447736733057	54.212163199202	65.5882737178067	64.8177148220225
C1S	na	1.52529015999752	1.27072592172956	1.00111439544989	0.0792673193044936	0.474913634659236	0.89168425643354	0.735770168653672	0.514905213560942	0.451295461361055	0.266113785193054
GLTPD2	na	0.642227435788431	0.488740739126756	0.583983397345767	0.594504894783702	1.10813181420488	0.780223724379348	0.662193151788304	0.882694651818757	0.977806832948953	0.760325100551584
KBTBD3	na	0.762645079998762	0.87973333042816	0.625696497156179	0.515237575479208	0.672794315767252	1.4489869167045	1.25080928671124	1.25048409007657	0.940198877835532	1.06445514077222
YBEY	na	4.49559205051902	4.0076740608394	4.79700647819737	5.39017771270557	5.73853975213244	6.94770649804467	7.8359522961616	7.28223087750475	8.08571034938557	8.36357610606743
CLN8	na	16.0556858947108	16.0306962433576	13.8487491370568	13.8717808782864	15.1180840366524	9.10261011775906	8.82924202384406	8.86372546201335	7.82245466359162	10.2263726024188
PLCXD1	na	34.4394462441546	37.7307850605855	37.1246588312666	42.8043524244266	40.9217248531375	31.7290981247601	32.9625035556845	32.7700389487714	31.9667618464081	33.1121581290215
PLCXD1	na	34.4394462441546	37.7307850605855	37.1246588312666	42.8043524244266	40.9217248531375	31.7290981247601	32.9625035556845	32.7700389487714	31.9667618464081	33.1121581290215
NXPH4	na	37.4900265641497	41.8362072692503	44.4244512980887	74.8679830830942	80.0625235763029	30.651646314903	33.8086392496362	35.2710071289245	52.3502735178824	54.8574560047968
TRAPPC6B	na	26.6122993704831	24.3392888085124	22.0662297997079	13.6339789203729	14.5640181295499	23.9640143916514	21.8155855005814	21.3685663627791	17.9766025442154	17.3354122925761
PGBD4	na	6.06102142525332	4.74078516952953	5.75640777383685	3.051791793223	3.9576136221603	3.90111862189674	4.12031294446056	4.52381009057113	3.23428413975423	3.26939793237181
NPLOC4	na	96.093280079844	97.1127848644863	90.3088610895419	101.462168709752	102.225159860401	101.986386829586	104.332209915091	102.09834806037	97.1413480579671	103.404213675015
EXOC7	na	97.9798231724725	93.8870959862498	94.5218841703935	100.986564793925	91.3021462632382	101.094702573153	103.559651238004	105.371674060864	109.363933469829	104.354620050705
KPNA2	na	125.996995058743	122.918295890379	122.177669344697	182.592270017901	207.418529937421	142.743788050736	127.656124261412	129.90322959266	161.563775167258	184.264788118676
WASH6P	na	73.5350413977754	67.1041034821036	69.9528683820609	47.0847876668692	49.2327134596742	63.2724286960966	60.8481929476586	64.9516147963302	56.7127963110393	53.1467245285557
WASH6P	na	73.5350413977754	67.1041034821036	69.9528683820609	47.0847876668692	49.2327134596742	63.2724286960966	60.8481929476586	64.9516147963302	56.7127963110393	53.1467245285557
XKRX	na	0.561949006314877	0.733111108690133	0.875975096018651	1.50607906678538	1.78092612997214	4.01257915395093	4.19388996132593	4.00890487701019	6.09248872837424	6.08260080441267
CEP97	na	6.02088221051654	6.69574812603655	6.42381737080344	11.6126622781083	11.5958079129297	14.6013296990992	14.421095305612	14.9690301370931	17.412483217514	15.7387295814178
GLRX5	na	56.9575457114865	50.8779109430953	50.8482686688922	55.7645591307113	57.3062452488812	42.4664627126474	39.6580120904329	39.6844803880183	40.2405119713608	45.7715710532054
FAM104B	na	4.13433911788803	4.49641479996615	4.46330167971408	5.86578162853253	6.5696386127861	4.90426341038447	4.96644863841228	4.92837847265473	4.88903416474476	5.74045450916446
MXRA7	na	43.7517440630869	40.9075998649095	41.7548129102224	51.2066882707029	51.0532157258679	48.039489315357	43.8151135433261	49.2470057827215	55.5469497025232	56.3400899508724
LIMK2	na	48.0867792546588	44.9641479996615	45.3004263941074	35.6702936870221	31.10684307018	28.9797383340901	27.8489008835415	28.2462288582002	26.4383924447351	27.0295573246088
MFSD5	na	13.3262192926099	12.0718962564309	12.5973561427444	21.838146468388	20.2629817454608	13.11518927171	13.0599204936027	13.9024407661454	15.6073013720698	16.1188921316936
ADI1	na	23.6018582652248	24.7791554737265	26.0706873815075	48.6305003933068	55.9210804811251	53.426748364643	63.129080470485	58.0371733570833	79.3527852893189	77.2870464710685
RWDD4	na	34.5197246736282	30.2530517519462	35.1224300403669	35.4324917291086	38.1909714538469	25.0414662015086	23.9125304812443	23.2075135540682	24.4075628686104	26.9915410695812
SATB1	na	0.160556858947108	0.43986666521408	0.20856549905206	0.11890097895674	0.356185225994427	5.94456170955694	6.43798897571963	6.14208361890552	4.2496989278166	3.95369052286824
EPHB3	na	3.41183325262604	3.07906665649856	4.1713099810412	6.34138554435949	8.15268406165023	11.0345926733651	12.434515850247	12.3209461816368	12.1473695016351	11.2528114881634
ACTL10	na	3.37169403788926	2.73694813910983	3.1284824857809	3.76519766696345	4.35337498437633	2.22921064108385	2.06015647223028	1.91250507894064	1.91800571078448	2.50907283182023
SNORC	na	15.8951290357637	12.8538814390337	13.3481919393318	12.0089988746308	11.9915692751457	17.7965316179861	17.9895806235823	18.1320193061103	14.6294945391209	16.1188921316936
TRAK1	na	109.780752305085	110.504281116559	107.828363009915	78.4746461114487	75.3925395021538	72.3007317924862	69.7878004968007	71.4614878534936	71.8311942666346	74.4358273440001
TSPAN10	na	0.0802784294735539	0.195496295650702	0.20856549905206	0.356702936870221	0.197880681108015	1.48614042738923	1.8026369132015	1.94928402276642	0.940198877835532	1.44461769104801
PLCB1	na	0.762645079998762	0.733111108690133	0.583983397345767	1.34754442817639	1.2664363590913	4.68134234627609	4.74571758781618	4.81804164117738	3.83601142156897	2.9272516371236
SKA2	na	14.3698388757661	12.7072592172956	15.1418552311795	20.9662059560386	20.73789538012	24.1869354557598	23.9861074981097	23.060397778765	29.8983243151699	26.6113785193054
LINC01006	na	7.34547629683018	6.7934962738619	7.3415055666325	4.08226694418142	4.47210339304114	7.61646969036982	7.50485572026745	8.05458869784616	6.61900009996214	6.46276335468846
TTC3	na	293.698634228997	286.05995461089	281.813702319143	313.621148828229	293.2987455383	318.777121674991	330.324017217066	316.335695845547	330.573925446973	319.41257474172
KCNB2	na	1.24431565684009	1.71059258694364	1.96051569108936	1.38717808782864	1.38516476775611	1.52329393807396	2.0233679637976	2.7951997307594	2.03082957612475	2.12891028154444
BRICD5	na	1.64570780420786	1.66171851303097	1.41824539355401	1.58534638608987	1.54346931264252	2.11775010902966	1.87621393006686	1.91250507894064	2.06843753123817	2.20494279159959
IGIP	na	3.09071953473183	2.49257776954645	2.33593358938307	2.4572868984393	2.88905794417702	3.86396511121201	3.34775426737421	3.19976811284299	3.08385231930054	2.66113785193054
TSKU	na	68.3972219114679	75.6081923429091	74.3327438621541	70.825349798565	67.0419747593955	67.1735473179934	64.2695242318982	65.5768568413685	68.2208305757462	68.391242794615
CMC4	na	9.03132331577481	9.09057774775765	11.0539714497592	8.7194051234943	9.81488178295755	9.10261011775906	9.49143517563236	8.49593602375554	8.19853421472584	8.7817549113708
ANXA2	na	749.318860706152	666.104753355855	758.42758075291	499.661547235876	524.185924255132	973.273365897209	943.146990688709	979.165821473782	932.902934543528	992.642435025121
RGS6	na	0.762645079998762	1.41734814346759	1.0428274952603	0.554871235131455	0.356185225994427	2.60074574793116	3.42133128423957	2.31707346102424	2.06843753123817	2.09089402651686
HOXB4	na	3.49211168209959	4.44754072605348	4.8804326778182	4.87494013722636	4.07634203082511	3.9754256432662	3.86279338543178	3.45722071962347	4.2496989278166	5.43632446894383
PAQR7	na	14.0487251578719	15.5908295781435	16.0178303271982	15.7741965415942	16.3053681233005	24.0754749237056	21.5212774331199	24.7890081385768	20.9100230430622	22.7717367615199
MAFA	na	0.802784294735539	0.928607404340836	1.16796679469153	1.22864344921965	1.02897954176168	1.78336851286708	1.47154033730734	2.86875761841096	3.23428413975423	3.04130040220634
NGRN	na	79.0742530314506	72.1381330951091	77.461226347935	77.1667353429245	78.75651108099	64.4241875273233	63.2026574873504	61.3840572452294	67.3558476081375	65.3499423924086
RPS17	na	1126.70775766133	1097.90719637434	1303.20066427689	1413.29666953947	1384.33366889545	1108.43783776826	1271.99946756847	1242.61339609786	1353.05900907067	1322.31939862429
C1ORF116	na	5.65962927788555	5.62051849995769	5.04728507705985	1.34754442817639	1.54346931264252	40.162945050194	37.0092394832797	36.6686069943042	28.8829095271075	28.7022725458223
TMEM198B	na	7.78700765893473	8.16197034341682	6.50724357042427	4.87494013722636	5.30320225369481	13.7467989533504	11.4412261225646	14.3805670358806	9.552420598809	9.96025881722575
CRIP2	na	9.63341153682647	11.0455407042647	10.3031356531718	48.7890350319158	55.327438437801	49.1912481465836	56.4703604441693	59.5818889977661	54.1178474082132	60.3317967287682
DDX28	na	22.4378210378583	23.7527999215603	23.901606191366	23.9387304299571	25.4474555904908	18.7625228957891	16.9595023874671	19.7870717782705	19.3304889282985	19.8444851243963
ACBD3	na	57.1181025704336	52.1486368648248	52.5585057611191	56.4383313447995	51.3302486794191	52.4236035761552	53.9687418707468	52.0054265696551	54.0802394530998	48.7748552003841
C16ORF72	na	124.832957831376	128.734310685987	130.061445208864	77.9594085359695	76.4610951801371	90.8774871348517	86.1218982409122	85.4742654511163	85.2948421972394	81.6208995442125
RRP7BP	na	28.0974503157439	25.8055110258927	26.1541135811283	26.9905222231801	29.5633737575375	15.3443999127938	17.6216955392554	17.8377877555041	22.0006537413514	20.0725826545618
ALG12	na	29.2213483283736	34.7494665519123	34.6635859424523	40.941570420771	35.3019135096699	35.481602703918	41.8653225963939	42.1118906805199	45.1671540912189	42.8443194160818
GALNT9	na	1.76612544841819	1.22185184781689	1.50167159317483	1.1890097895674	1.66219772130733	2.93512734409374	2.64877260715322	2.68486289928205	2.06843753123817	2.16692653657201
COL18A1	na	1.20417644210331	1.61284443911829	1.20967989450195	4.87494013722636	4.66998407414916	5.01572394243866	5.40791073960449	6.62020988864068	11.0943467584593	12.013136588715
RBM10	na	115.600938441918	122.918295890379	120.050301254366	108.754762085765	113.029445048898	84.2641622329696	91.6033859973821	94.7425592952133	98.7208821727308	90.0605081603351
PRKCZ-AS1	na	0.92320193894587	1.17297777390421	1.12625369488112	0.832306852697183	0.514489770880839	1.00314478848773	0.882924202384406	1.21370514625079	0.752159102268425	0.874373865634322
GLUD2	na	3.77308618525703	4.05654813475207	3.25362178521213	4.12190060383367	3.56185225994427	3.41812298299524	2.97986918304737	2.90553656223674	2.82059663350659	3.04130040220634
RPL35A	na	418.049921483532	415.087509740354	397.317275694174	439.814721160983	433.002506400559	421.432271696902	456.324658599007	452.528124832416	475.214120813191	477.370114381312
ZNF721	na	38.1322539999381	34.8960887736504	37.4166505299395	25.8411460932649	27.3075339929061	28.3852821631344	27.9592664088395	25.7820396218729	29.4470288538088	24.1783381975404
C11ORF54	na	5.25823713051778	5.57164442604501	5.5895553745952	3.60666302835446	3.56185225994427	10.7373645878872	8.97639605757479	10.776230540954	8.12331830449899	6.80490964993668
CEP63	na	14.0487251578719	11.3876592216534	11.3876762482425	9.03647440071227	12.1894499562537	9.5112987352911	9.34428114190163	10.2245463835673	8.38657399029294	7.33713722032279
SRPRA	na	103.157781873517	111.481762594813	116.045843672566	104.157257566105	105.707859847902	75.9789293502746	72.2158420533579	73.1533192694795	69.4618930944891	73.3713722032279
EWSR1	na	352.221609315218	352.91968772343	348.888366814286	298.877427437593	320.527127258763	222.326607937429	212.931886808373	221.225347112076	251.371571978108	254.632876174725
HMGN4	na	49.2909556967621	47.6522220648587	50.3477114711672	65.3955384262072	68.7833247531461	58.3681652857122	57.9419007814766	57.1912576490903	62.9933248149806	69.5697467004699
SPATA13	na	63.9417690756857	57.3781627734811	58.1480611357143	50.1365794600922	47.5309396021452	108.339637156675	95.2086598237851	98.6043483969203	91.1616831949331	92.1133859318244
CNOT10	na	54.8301673304373	50.7312887213572	52.349940262067	47.7189262213052	45.9874702895027	43.0980723942878	39.6212235820002	40.9717434219206	37.8336028441018	40.2592140742064
MTA1	na	435.911872041398	441.528383727111	455.173345131215	350.67862060308	328.640235184192	356.004939381091	372.373282355623	372.055795741606	348.174448440054	346.061969516053
PYCR1	na	328.138080473152	319.538695241073	319.480631447945	249.810956788112	244.105608214848	227.528099433292	214.992043280603	231.597009270946	209.476309981756	234.066082204805
NAA38	na	6.34199592841076	7.03786664342528	6.9660876683388	13.4754442817639	16.0283351697492	8.61961447885756	10.1536283274207	9.93031483296102	10.4174035664177	13.6478355549009
SPNS2	na	5.33851555999133	4.83853331735488	5.54784227478479	5.19200941444433	4.70956021037076	9.17691713912852	7.3944901949694	8.05458869784616	5.34032962610582	4.98012940861288
AP2A2	na	53.0640418820191	52.2463850126502	56.2292585444353	57.7462421133236	56.3564179795627	46.9248839948151	49.8852174347189	50.8285003672301	54.6067508246877	59.9136179234648
OTOP2	na	0.682366650525208	0.586488886952107	0.500557197724943	1.38717808782864	1.42474090397771	1.22606585259612	1.06686674454782	1.36082092155392	1.95561366589791	2.12891028154444
ABAT	na	2.24779602525951	2.1993333260704	1.58509779279565	3.56702936870221	4.07634203082511	9.47414522460637	10.1904168358534	10.7394515971282	6.61900009996214	8.401592361095
SLC25A10	na	89.9118410103804	88.1688293384667	88.0563536997796	123.181414199183	139.030966546491	52.46075708684	53.8583763454488	53.366247491209	72.9594329200373	76.6027538805721
CAMK1D	na	92.4406115387973	91.443392290616	93.562482874754	63.0175188470724	54.733796394477	75.8303153075357	75.2692882532706	78.3391503489147	74.6517909001412	68.5813240697529
RGPD6	na	67.1930454693646	60.9459701691064	60.859412623391	57.2310045378444	55.5253191189091	58.0337836895496	63.9384276560041	59.8761205483724	71.3046828950467	62.9929345806987
LYSMD4	na	5.82018613683266	6.01151109125909	5.42270297535355	5.46944503201006	4.39295112059794	7.20778107283778	7.10018212750793	6.69376777629224	7.48398306757083	8.51564112617774
IGSF5	na	4.57587047999257	4.74078516952953	3.87931828236831	1.42681174748089	1.3455886315345	2.26636415176858	1.61869437103808	1.69183141598595	1.57953411476369	1.48263394607559
NKX2-5	na	49.5719301999195	47.6522220648587	54.1853166537251	49.5024409056563	48.8765282336797	31.2461024858586	29.4675952545795	32.0712390160815	31.8539379810678	38.1683200476895
AFMID	na	18.7048740673381	16.7638073520477	17.7697805192355	19.3412259102964	16.7407056217381	23.3695582206957	24.5747236330326	24.1637660935385	25.7614492526936	24.4064357277058
GAS6	na	29.4220444020575	33.3321184084447	32.3276523530693	48.1548964774799	48.2037339179125	27.7908259921787	34.9490830110494	33.3585020499839	32.6437050384497	34.8228896052625
NEB	na	1.72598623368141	1.17297777390421	1.37653229374359	0.832306852697183	0.870674996875267	0.928837767118271	0.809347185519039	1.36082092155392	1.31627842896974	0.836357610606742
BEGAIN	na	45.1566165788741	47.8477183605094	48.7626136783716	46.8073520493035	48.6390714163501	62.3064374182936	59.4870181356493	66.0549831111037	91.6129786562942	92.7216460122657
ARHGEF37	na	9.87424682524713	9.38382219123371	9.09345575866981	5.23164307409658	5.69896361591084	10.5887505451483	10.4111478864495	11.3646936421665	9.43959673346874	8.81977116639838
CEP57L1	na	12.9248271452422	11.6809036651295	11.7213810467258	10.6218207868021	11.8728408664809	10.9602856519956	10.1904168358534	8.45915707992976	13.1627842896974	9.77017754208785
ANKRD20A2P	na	0.561949006314877	1.22185184781689	0.709122696777003	1.54571272643763	1.22686022286969	0.928837767118271	1.03007823611514	0.919473595644539	1.50431820453685	1.36858518099285
GPR19	na	0.682366650525208	0.87973333042816	0.667409596966591	0.594504894783702	0.672794315767252	1.15175883122666	1.50832884574003	1.69183141598595	1.91800571078448	1.52065020110317
RABIF	na	5.7399077073591	5.71826664778304	6.92437456852838	8.6401378041898	8.39014087897984	10.5144435237788	11.2572835804012	10.7394515971282	10.3797956113043	10.302405112474
FANCF	na	16.6176349010257	16.4705629085717	15.1001421313691	12.1278998535875	12.664363590913	13.1894962930795	11.9562652406222	12.2473882939853	12.7490967834498	12.8114779442942
SMDT1	na	13.3262192926099	13.5381184738111	14.4744456342129	16.0912658188122	12.4269067735834	19.0969044919517	19.4243324524569	19.7135138906189	18.4278980055764	18.6659812185414
C2CD4C	na	0.481670576841323	0.684237034777458	0.625696497156179	1.54571272643763	1.46431704019931	1.48614042738923	2.4648300649898	1.9860629665922	2.55734094771265	2.88923538209602
HSP90AB3P	na	8.06798216209217	10.6545481129633	8.55118546113445	10.0273158920184	10.4085238262816	9.32553118186744	7.10018212750793	7.72357820341413	7.33355124711715	8.32555985103984
RUVBL2	na	149.07704353239	142.956666194576	143.284497848765	190.717170246612	211.930209466684	107.299338857503	113.566125531694	111.07241035386	137.118604343534	137.656859454864
GDPGP1	na	1.72598623368141	2.15045925215772	1.83537639165813	2.21948494052582	2.37456817329618	2.30351766245331	3.89958189386446	3.16298916901721	2.40690912725896	2.96526789215118
RIMBP3C	na	0.602088221051654	1.36847406955492	0.917688195829063	2.33838591948256	1.74134999375053	2.00628957697547	2.50161857342248	2.72164184310783	1.95561366589791	1.78676398629622
PRR36	na	4.21461754736158	5.18065183474361	3.92103138217872	5.11274209513984	5.69896361591084	9.9942943741926	8.93960754914211	8.86372546201335	9.17634104767479	8.89580367645353
LINC01547	na	3.85336461473059	3.66555554345067	3.96274448198914	3.32922741078873	3.9180374859387	8.09946532927133	7.54164422870013	8.12814658549772	5.45315349144608	4.79004813347498
PTTG1IP	na	63.7812122167386	64.5137775647317	67.9506395911611	71.6972903109145	71.4349258799935	125.987554731922	121.144558268827	119.200556939358	107.032240252797	112.984309941965
DDX41	na	133.061496852416	150.581021724953	144.327325344025	126.272839652058	117.778581395491	63.3095822067814	67.2126049065129	65.2090674031107	69.3490692291488	80.1002493431094
PLGLB1	na	0.883062724209093	0.977481478253511	0.500557197724943	0.11890097895674	0.277032953551221	1.18891234191139	1.03007823611514	0.735578876515631	0.90259092272211	1.14048765082738
DAZAP2	na	76.665900147244	80.73997010374	83.0090686227198	97.1817334673092	96.407467835825	123.684037069469	125.044140162691	128.542408671107	121.060007510103	123.74291011477
SELENOF	na	76.6257609325072	72.3825034646725	73.91561286405	77.1271016832723	76.7777042699099	81.997798081201	75.4164422870013	75.6542874496326	79.9169046160202	83.1795660003433
RPSAP19	na	44.6749460020327	48.5319553952868	45.5089918931594	54.7340839797528	53.9422736700449	53.6496694287513	53.7847993285834	52.1525423449582	49.191205288355	52.9566432534178
TMEM121B	na	1.96682152210207	2.24820739998308	1.62681089260607	1.1890097895674	1.14770795042649	1.96913606629073	1.83942542163418	1.36082092155392	1.35388638408317	0.95040637568948
ZNF623	na	40.2194931662505	44.8175257779235	39.5857317200809	26.0393143915262	24.1414430951778	30.3915717401098	27.1867077317532	25.8555975095244	25.4981935668996	22.8477692715751
EPHA10	na	18.3436211347071	16.714933278135	18.729181814875	11.6919295974128	13.3371579066802	20.4715843872867	19.4243324524569	19.8974086097478	19.6689605243193	20.5667939699203
CCDC125	na	7.1447802231463	6.94011849559993	5.71469467402644	10.2254841902797	10.0523386002872	9.95714086350787	10.0064742936899	8.49593602375554	8.23614216983926	7.79333228065374
BOLA2	na	60.7707711114803	60.0662368386783	55.186431049175	65.5540730648162	62.0553815954736	38.9368791975979	43.2264974084032	40.2729434892308	46.6338643406424	53.3748220587212
BCOR	na	42.0658970441422	39.5879998692672	37.8754946278541	55.0511532569708	54.733796394477	53.0923667684804	54.1526844129102	50.9020582548817	55.6597735678635	53.5649033338591
JRKL	na	6.66310964630497	6.01151109125909	6.29867807137221	4.87494013722636	4.98659316392198	6.72478543393628	7.8359522961616	5.84785206829927	5.8292330425803	5.74045450916446
KIAA2026	na	13.2058016483996	12.1207703303435	13.1396264402798	10.0273158920184	8.62759769630946	20.5087378979714	21.4109119078218	20.1180822727025	19.1424491527314	15.7007133263902
FHL3	na	13.3663585073467	21.7489628911406	16.2681089260607	17.1217409697706	19.5506112934719	21.2889616223508	20.4176221801394	21.6995768572111	21.5493582799904	22.7337205064924
CCDC159	na	0.561949006314877	0.733111108690133	0.625696497156179	0.753039533392689	1.18728408664809	1.67190798081289	1.69227138790344	1.65505247216017	1.61714206987711	2.09089402651686
RIPK4	na	18.3436211347071	16.568311056397	16.7686661237856	15.4571272643763	15.2368124453172	16.8305403401831	15.2672309995637	16.8079773283822	18.8415855118241	16.6511197020797
NPIPA1	na	445.34458750454	403.650976444787	396.149308899482	205.738327254813	193.250273170088	274.304369385368	247.218776667634	270.288458175669	229.972645518571	221.064522985373
SF3A3	na	82.0445549219721	88.2177034123794	87.8477882007276	146.803075351922	153.199223313825	85.0815394680336	97.894220939371	90.1084123731648	110.078484616984	106.445514077222
OR7E38P	na	24.4046425599604	24.2415406606871	25.9455480820762	18.1125824610768	18.9173931139262	22.5521809856316	19.9393715705145	21.6627979133853	19.5185287038656	20.6048102249479
AC138932.1	na	387.503979068845	344.806591453926	316.8944192597	177.756963540327	159.72928579039	240.606135194317	213.410137417997	236.525387743601	202.217974644866	197.988656183632
GTF2H2C	na	30.9071953473183	27.4672295389237	29.9082925640654	31.3898584445795	26.9909249031333	20.5087378979714	16.2973092356788	20.706545373915	20.8724150879488	21.2510865604168
ASB7	na	13.2860800778732	14.3689777303266	13.6401836380047	9.59134563584373	8.86505451363908	14.8614042738923	15.4879620501598	15.152924856222	13.125176334584	13.3817217697079
TREX2	na	10.4763350462988	9.57931848688441	8.96831645923857	11.3352266605426	12.1498738200321	5.83310117750274	5.48148775646985	5.95818889977661	7.18311942666346	8.401592361095
EP400	na	190.54085235548	187.578695676849	181.326844875861	162.062034318037	149.122881283	149.505726995357	150.869673082435	151.124680180136	155.396070528657	147.503069507007
MEX3B	na	6.54269200209464	8.69958515645625	9.09345575866981	9.63097929549597	8.94420678608228	14.0440270388283	10.815821479209	13.9392197099712	11.0191308482324	11.5189252733565
PI4KAP2	na	32.7937384399468	33.0877480388814	29.3243091667196	30.3197496339688	31.4234521599528	31.8405586568143	31.6013287436752	35.2710071289245	36.8557960111528	37.9782387725516
TENT5C	na	0.321113717894216	0.390992591301405	0.333704798483296	1.10974247026291	0.870674996875267	1.30037287396558	1.47154033730734	1.61827352833439	2.03082957612475	2.0148615164617
COA5	na	9.99466446945746	8.7973333042816	9.30202125772187	7.60966265323139	7.28200906477496	9.84568033145367	9.52822368406505	8.60627285523288	9.59002855392242	9.27596622672933
UTP11	na	39.6174049451988	39.7346220910052	37.4583636297499	42.4080158279041	47.2934827848156	28.162361099026	29.6883263051756	27.8416604761166	31.9291538912947	32.3138167734423
PSMG1	na	66.8317925367336	61.3858368343205	58.4817659341976	66.4656472368179	63.6780031805593	38.3424230266422	38.1864717531256	41.7441012422621	40.2781199264742	43.7947257917712
PRR14L	na	40.7413029578286	39.4902517214419	36.0818313360063	33.0544721499738	31.700485113504	32.5093218491395	29.8722688473391	28.3565656896776	27.7170629185915	28.1320287204086
SETD3	na	75.7426982082981	70.9651553212049	71.4545399752357	79.0691510062324	79.6667622140869	62.3435909289784	60.0388457621396	61.6415098520099	61.9779100269182	61.2061705944025
ZNRF3	na	236.299557155406	233.911317746065	233.843637537169	203.082872058113	196.218483386708	152.58946838219	148.257688983715	148.403038337029	151.409627286634	153.319556526227
TANGO2	na	27.7361973831129	30.3996739736842	28.6986126695634	31.6672940621452	30.711081707964	26.1932250327352	25.8991099366092	27.4003131502073	23.4673639907749	23.5700781170991
SMG1P5	na	43.7918832778237	39.7346220910052	37.9172077276645	35.9477293045879	33.2043782899249	25.3015407763017	26.5613030883975	26.9221868804721	27.1529435918902	28.3981425056017
SFXN4	na	55.79350848412	57.0849183300051	55.4784227478479	55.2096878955798	54.0214259424881	34.924300043647	35.8320072134338	37.1099543202136	45.0167222707652	43.4145632414955
MRPL54	na	12.4832957831376	11.1921629260027	14.3493063347817	13.5943452607207	14.2869851759987	14.489869167045	15.3408080164291	16.0356195080408	16.7355400254725	15.0164207358938
ZNF438	na	5.41879398946489	5.57164442604501	6.13182567213056	5.31091039340107	4.94701702770038	7.43070213694617	6.73229704318109	8.01780975402038	7.03268760620978	6.50077960971604
HMCES	na	20.6716955894401	20.7714814128871	21.9828036000871	33.0148384903216	33.0460737450385	27.5679049280703	31.4173862015118	31.2988811957401	33.659119826512	35.6592472158693
DGCR6	na	17.9823682020761	16.275066612921	19.0211735135479	21.1643742542998	24.6559328660587	18.3909877889418	20.8222957728989	21.3317874189533	18.8415855118241	19.8444851243963
RP1L1	na	2.04709995157562	2.98131850867321	2.12736809033101	0.713405873740443	1.18728408664809	0.965991277803002	0.809347185519039	0.993031483296102	0.827375012495268	0.798341355579163
NDUFB1	na	14.0888643726087	13.0005036607717	12.1385120448299	14.7437213906358	16.1074874421924	11.3689742695276	12.5448813755451	12.6887356198946	11.8465058607277	12.2792503739081
KLHL25	na	4.13433911788803	4.5941629477915	4.46330167971408	5.94504894783702	6.92582383878053	9.21407064981325	7.72558677086355	8.42237813610397	10.530227431758	9.04786869656385
GUSBP1	na	7.18491943788307	6.2070073869098	6.34039117118262	8.24380120766734	7.71734656321259	7.20778107283778	9.16033859973821	8.20170447314928	9.17634104767479	9.65612877700512
GPR1	na	11.519954629455	11.8275258868675	10.2614225533613	2.85362349496177	1.62262158508572	18.911136938528	20.1601026211106	20.0813033288767	14.3286308982135	15.5106320512523
BMP8A	na	3.01044110525827	2.88357036084786	2.58621218824554	2.81398983530952	3.24524317017145	4.04973266463566	4.4881980287874	3.53077860727503	5.11468189542529	4.79004813347498
ALYREF	na	107.211842561931	97.308281160137	80.798274332768	125.95577037484	160.362503969935	71.2604334933138	72.8044581882808	84.5547918554718	97.4798196539879	103.480246185071
UPP1	na	35.1218128946798	35.9224443258165	35.748126537523	9.78951393410496	10.6855567798328	5.68448713476382	5.66543029863327	4.45025220291957	4.2496989278166	4.79004813347498
TRIM52	na	11.2389801262975	11.2899110738281	10.3865618527926	9.313910018278	10.6855567798328	11.0345926733651	11.1469180551031	9.93031483296102	10.3797956113043	9.77017754208785
LHFPL6	na	1.64570780420786	2.1993333260704	2.46107288881431	3.96336596522468	3.20566703394985	2.37782468382277	3.1270232167781	2.46418923632736	2.78298867839317	3.00328414717876
CMTM4	na	128.284930298739	131.959999564224	117.50580216593	118.742444318131	101.552365544633	90.8774871348517	85.3493395638259	84.2605603048655	85.2196262870126	86.0688013824393
TMEM50A	na	6.18143906946365	5.81601479560839	5.71469467402644	10.7407217657589	12.7435158633562	35.5187562146027	35.6112761628377	36.9260596010847	37.7207789787615	38.3203850677998
ASCL2	na	10.9981448378769	10.996666630352	10.4699880524134	14.9022560292448	15.9096067610844	22.8494090711095	22.5881441776677	21.8466926325142	24.4075628686104	24.2923869626231
TBK1	na	21.956150461017	19.6473777128956	18.937747313927	27.624660777616	26.7930442220253	17.5736105538777	19.5714864861877	15.7781669012603	20.4211196265877	19.5783713392033
CBX6	na	173.722521380771	182.251421620367	166.518694443165	202.32983252472	203.777525405034	169.08562712621	163.598497000144	168.042994339996	175.027423097863	179.702837515367
MACC1	na	1.80626466315496	2.44370369563378	2.37764668919348	2.25911860017807	1.54346931264252	3.64104404710362	3.56848531797031	3.67789438257815	2.36930117214554	2.88923538209602
TBL3	na	68.8788924883092	80.4955997341767	72.4139412708752	109.507801619158	112.317074596909	54.6899677279238	52.313258991276	57.7061628626512	62.2787736678256	72.5730308476487
KREMEN1	na	20.0294681536517	19.6473777128956	21.1068285040684	31.5087594235362	30.6715055717424	54.5785071958696	57.0221880706595	58.8463101212505	55.885421298544	56.5301712260103
TRAIP	na	11.1185624820872	10.4101777433999	12.5139299431236	13.6339789203729	11.7541124578161	9.32553118186744	7.68879826243087	8.1649255293235	10.4550115215311	10.5305026426394
CHEK2	na	13.6874722252409	14.759970321628	14.5578718338338	22.4326513631717	21.6085703769953	15.8645490623801	16.03978967665	16.9550931036853	20.1954718959072	20.6808427350031
AIFM3	na	1.0436195831562	1.07522962607886	1.0428274952603	1.2682771088719	1.06855567798328	1.41183340601977	1.28759779514393	1.8021682474633	2.06843753123817	1.02643888574464
B3GALT5	na	123.307667671379	130.05391068163	124.889020832373	37.3745410520687	28.811427169327	142.260792411834	125.044140162691	132.109966222207	81.0075353143094	76.1845750752687
ZNF703	na	115.279824724023	114.267584807835	121.343407348488	95.3585851233058	90.9855371734654	93.4782328827828	98.5196255827266	95.5884750032062	91.0488593295929	95.0786538239756
TUBA8	na	2.6090489578905	3.22568887823659	2.46107288881431	2.4572868984393	2.5724488544042	2.41497819450751	2.20731050596101	2.72164184310783	3.23428413975423	3.30741418739939
NPIPA5	na	99.4649741177333	82.9393034298104	84.7610188147571	40.465966504944	41.7132475775696	52.9065992150567	54.1526844129102	51.2330687493137	46.2953927446216	45.5814897780675
RBM12B	na	10.1150821136678	10.4101777433999	9.46887365696351	11.6919295974128	10.6064045073896	15.0100183166313	12.1034192743529	13.8656618223196	16.2842445641114	13.0395754744597
LIN9	na	11.6403722736653	11.1921629260027	11.6379548471049	13.2376423238504	12.5852113184698	12.9294217182863	13.9796332044198	11.953156743379	13.839727481739	12.8494941993218
BTBD9	na	21.9962896757538	23.948296217211	24.5690157883326	9.39317733758249	10.0523386002872	24.707084605346	23.0663947872926	25.3774712397893	19.8570002998864	19.6163875942309
NUDT14	na	23.6821366946984	24.1926665867744	28.9906043682363	37.6123430099822	34.7478476025675	26.4904531182131	30.0562113895025	33.3952809938096	37.2318755622871	34.1766132697937
GPR39	na	20.0696073683885	18.2789036433407	19.8554355097561	9.67061295514822	9.1816636034119	24.2240889664445	22.2570476017736	24.2005450373643	18.390290050463	18.703997473569
IQGAP3	na	76.665900147244	80.73997010374	72.8310722689793	71.142419075783	68.7437486169245	91.1747152203295	87.6302270866523	88.1591283503984	90.0334445415305	88.1216791539286
TOB2	na	98.9030251114184	108.549318160052	111.707681292283	93.13910018278	86.8696190064187	74.5299424335701	74.8646146605111	76.3898663261483	77.4347795785344	74.8159898942759
AC138969.1	na	616.819312860051	609.997316504104	625.487931657127	310.133386778831	285.581398975087	407.796933275606	388.265917998542	398.720530015298	351.634380310489	332.718264001373
TTC32	na	2.16751759578596	1.90608888259435	2.54449908843513	2.29875225983031	1.89965453863695	3.08374138683266	3.16381172521079	3.42044177579768	3.23428413975423	2.85121912706844
HTR7P1	na	1.32459408631364	1.12410369999154	1.20967989450195	1.62498004574212	1.70177385752893	3.30666245094105	2.97986918304737	3.64111543875237	2.55734094771265	2.58510534187539
PRKX	na	33.7972188083662	34.0163554432222	32.4527916525005	44.9049363859956	44.6418816579682	45.3644365460564	50.6209876033726	44.9070904112793	47.9125348144987	49.2690665157426
KMT5A	na	99.2642780440494	99.116621894906	98.9851858501076	68.8040331563005	73.7303417808464	74.6042494549395	76.4465205231165	75.5439506181553	74.5013590796875	72.0788195322902
KCNH8	na	5.13781948630745	5.18065183474361	4.46330167971408	2.81398983530952	3.00778635284183	5.23864500654705	4.96644863841228	4.30313642761644	5.07707394031187	4.86608064353014
SMTN	na	63.8614906462121	61.8745775734473	62.3193711167555	68.4473302194302	75.867453136813	54.0955115569681	54.3734154635063	52.8881212214739	66.0771771342812	66.946625103567
COA3	na	4.21461754736158	4.93628146518023	4.46330167971408	8.87793976210328	10.2897954176168	7.65362320105455	8.49814544794991	9.15795701261961	8.01049443915873	8.5916736362329
NPB	na	0.802784294735539	0.87973333042816	0.875975096018651	1.50607906678538	1.89965453863695	1.04029829917246	1.10365525298051	0.625242045038286	2.18126139657843	2.16692653657201
PTP4A2	na	117.527620749283	118.226384794762	109.788878701004	121.080830237614	123.081783649185	110.085852158858	101.241975206745	100.185842981429	100.563671973288	106.63559535236
ACTG1	na	4019.17971080821	4249.35635633758	4476.35787995474	4002.4447536418	3944.39519266229	8443.72975927604	8891.37781458686	9027.94344619547	7515.53614191099	7841.61292453876
DENND5A	na	2.80974503157439	2.15045925215772	1.96051569108936	0.515237575479208	0.712370451988855	2.0434430876602	1.72905989633613	1.76538930363751	0.526511371587898	1.21652016088253
DIABLO	na	35.5232050420476	36.5089332127686	38.8348959234935	42.6061841261653	39.378255540495	34.4041508940608	35.9423727387319	36.374375443698	37.0438357867199	37.5600599672483
VPS33B	na	15.7345721768166	16.8126814259604	17.6863543196147	16.0912658188122	14.4452897208851	12.2606585259612	11.8826882237568	12.2106093501595	13.5388638408317	14.3701444004249
TBX1	na	4.37517440630869	5.22952590865629	5.13071127668067	8.99684074106002	8.11310792542862	9.06545660707433	9.67537771779578	11.2175778668634	11.3576024442532	10.302405112474
SREBF2-AS1	na	1.5654293747343	1.27072592172956	1.08454059507071	0.475603915826962	0.554065907102442	0.743070213694617	0.735770168653672	0.735578876515631	0.376079551134213	0.266113785193054
UQCR10	na	24.8060347073282	26.9296147258842	29.2825960669092	47.9170945195664	53.7839691251585	24.2240889664445	23.2135488210233	27.5474289255104	30.5000515969846	31.4014266527804
FAM120C	na	10.8777271936666	11.7786518129548	10.2197094535509	8.20416754801509	9.61700110184954	12.2606585259612	10.7422444623436	10.6658937094766	6.35574441416819	8.13547857590195
BRD7P2	na	5.09768027157067	5.66939257387037	5.38098987554314	8.48160316558082	8.50886928764465	5.31295202791651	6.73229704318109	6.25242045038286	8.08571034938557	7.37515347535037
EIF3C	na	1405.39432557877	1386.01986208957	1434.93063347817	1173.31486034511	1196.4657502515	1065.04253728849	1051.59951354826	1042.16815224735	933.91834933159	915.431421064107
NIPSNAP1	na	110.703954244031	116.466918133906	116.087556772376	112.559593412381	126.010417729584	139.957274749381	143.107297803139	143.989565077935	128.318342846993	131.422193630341
LRTOMT	na	2.28793523999629	2.49257776954645	2.16908119014142	3.84446498626794	4.19507043948992	4.42126777148297	4.78250609624886	4.15602065231332	3.87361937668239	3.76360924773034
ADRA2C	na	2.68932738736406	3.03019258258588	2.96163008653925	4.55787086000838	5.34277838991641	4.42126777148297	4.00994741916251	4.30313642761644	6.05488077326082	4.9421131535853
NR2C2AP	na	26.0102111494315	28.1025924997885	28.7820388691842	31.4294921042317	28.9697317142134	17.1649219363457	18.946081842832	19.1250507894064	20.9852389532891	19.1601925338999
CRELD2	na	56.5962927788555	67.7394664429683	77.6697918469871	141.095828361999	159.333524428174	73.4896441343976	89.5064410167191	85.8420548893741	129.785053096417	147.731167037173
SCFD2	na	21.9962896757538	22.139955482442	21.7325250012246	20.3717010612549	23.5478010518538	9.36268469255217	10.9997640213724	10.2981042712188	12.6362729181095	13.3056892596527
UBE2F	na	14.8515094526075	13.9779851390252	14.4327325344025	13.9510481975909	11.0813181420488	11.3318207588429	11.2572835804012	9.23151490027117	10.9439149380056	11.9371040786599
GPR173	na	8.06798216209217	9.38382219123371	7.42493176625333	8.91757342175553	8.39014087897984	11.3689742695276	11.3308605972665	10.5555568779993	9.81567628460295	10.1883563473912
PPP1R2	na	40.7814421725654	38.1706517257996	38.1674863265269	31.2709574656227	31.3838760237312	40.2744055822482	35.3169680953762	35.5652386795308	34.5993187043476	32.0477029882493
TSPYL2	na	27.4552228799554	26.8807406519716	25.4032777845409	27.783195416225	30.2361680733047	19.2455185346906	20.7855072644662	19.7502928344447	22.8280287538467	22.581655486382
GOLGA6L4	na	10.5164742610356	7.81985182602809	8.0089151635991	3.60666302835446	4.51167952926275	6.09317575229586	4.63535206251813	4.26635748379066	6.20531259371451	4.5619506033095
PGP	na	32.8338776546835	33.9186072953968	31.2431117579986	41.5360753155547	50.1825407289926	28.7939707806664	26.6348801052629	30.8207549260049	31.9667618464081	35.5832147058141
C22ORF46	na	7.06450179367274	6.84237034777458	7.84206276435745	6.262118225055	9.61700110184954	15.1586323593702	18.5414082500725	16.4034089462986	14.6294945391209	11.7850390585496
SNRNP35	na	5.13781948630745	5.57164442604501	5.88154707326809	5.82614796888028	6.25302952301328	8.76822852159648	9.19712710817089	9.04762018114226	9.32677286812847	11.2528114881634
IRAK1	na	190.019042563902	196.767021572432	183.412499866381	174.427736129538	176.628295957014	131.114739206415	130.341685376998	131.668618896298	134.072359979347	140.432046071878
CMSS1	na	61.5735554062158	58.2578961039093	60.5674209247182	41.1397387190322	43.8503589335362	39.3827213258147	37.4139130760392	34.2779756456284	37.3070914725139	35.6972634708969
OAF	na	30.224828696793	30.3996739736842	28.4900471705114	43.3195899999058	40.6446918995863	41.3518573921054	39.7683776157309	45.0542061865824	49.6425007497161	56.9483500313136
POU6F1	na	9.47285467787936	11.1921629260027	9.38544745734269	8.20416754801509	7.7964988356558	7.9508512865324	7.1737591443733	8.67983074288445	6.16770463860109	7.03300718010215
TM2D3	na	17.4204191957612	16.3728147607463	15.9761172273878	18.3900180786425	16.7802817579597	16.013163105119	15.3775965248617	16.660861553079	16.2090286538846	16.9932659973279
TSSC4	na	25.9299327199579	26.6852443563209	26.529531479422	27.1490568617891	24.5372044573939	21.0660405582424	20.5647762138701	19.1250507894064	21.0980628186293	22.315541701189
CCSER1	na	3.37169403788926	3.37231109997461	3.17019558559131	1.90241566330785	1.82050226619374	1.96913606629073	2.09694498066296	2.02284191041799	1.50431820453685	2.35700781170991
ZDHHC23	na	26.8932738736406	33.2343702606194	25.4867039841617	33.9264126623233	35.5393703269995	20.843119494134	20.8590842813316	21.221450587476	25.9870969833741	23.9502406673749
MROH7	na	0.802784294735539	0.87973333042816	0.709122696777003	1.03047515095842	0.514489770880839	1.59760095944343	1.87621393006686	1.43437880920548	1.54192615965027	2.16692653657201
RPL23AP82	na	8.79048802735415	8.7973333042816	9.30202125772187	10.4632861481932	9.41912042074152	8.21092586132552	5.88616134922937	7.61324137193678	6.35574441416819	8.21151108595711
SRPK3	na	0.842923509472316	0.781985182602809	0.750835796587415	0.515237575479208	0.751946588210458	1.5604474487587	2.31767603125907	2.46418923632736	1.95561366589791	2.12891028154444
EFNA5	na	11.1185624820872	10.0680592260112	10.1362832539301	13.8717808782864	11.6353840491513	11.2575137374734	12.2137847996509	11.8060409680759	14.6294945391209	13.8379168300388
PKP3	na	224.378210378583	211.820236337536	217.074971413384	212.713851353609	212.405123101343	164.329977758565	169.926120450565	171.573772947271	211.619963423221	223.725660837304
CSF1	na	16.6577741157624	18.6698962346421	17.519501920373	14.6248204116791	16.147063578414	6.5018643698279	7.21054765280598	6.62020988864068	7.70963079825136	8.5916736362329
PLA2G6	na	1.88654309262852	2.44370369563378	2.50278598862472	3.52739570904997	4.31379884815473	11.4432812908971	12.8391894430066	13.7553249908423	10.6430512970982	11.290827743191
MAML2	na	0.842923509472316	0.977481478253511	1.0428274952603	2.29875225983031	2.5724488544042	7.9508512865324	8.38777992265186	8.42237813610397	6.58139214484872	7.03300718010215
SS18L1	na	35.1218128946798	34.8960887736504	36.9995195318354	33.4508087464963	29.4842214850943	24.0383214130209	21.9995280427448	22.9132820034619	24.9716821953117	22.7337205064924
TOP1MT	na	50.1740184209712	51.220029460484	51.2653996669963	51.2066882707029	50.7761827723167	39.8657169647162	45.3602308974988	43.435932658248	48.739909826994	45.619506033095
COPB2	na	115.119267865076	117.297777390421	108.620911906313	99.5201193867917	103.372867810827	88.6854300044525	92.7438297587953	91.2853385755898	92.5155695790163	93.9761824281758
THAP7	na	43.0292381978249	45.7461331822643	47.0940896859551	54.2584800639259	53.6256645802721	39.4570283471842	44.1462101192203	43.0313642761644	43.7380517969089	47.7104000596119
AP001062.1	na	0.802784294735539	0.830859256515485	0.875975096018651	1.62498004574212	1.78092612997214	2.0434430876602	1.61869437103808	1.83894719128908	1.7675738903308	2.28097530165475
KNTC1	na	37.1287736315187	36.9976739518954	33.4956191477608	41.6946099541636	43.9295112059794	36.7076685565141	36.7149314158182	34.6457650838862	33.6215118713986	31.5915079279183
WDR27	na	16.6979133304992	18.8653925302928	13.8487491370568	8.87793976210328	10.0523386002872	9.95714086350787	8.13026036362307	9.74642011383211	8.46178990051978	6.53879586474362
TXNRD2	na	16.015546679974	15.8351999477069	17.2275102217001	21.7985128087357	23.626953324297	16.5333122547052	20.5647762138701	17.3228825419431	18.6535457362569	23.4940456070439
FOXO4	na	0.361252932630993	0.586488886952107	0.166852399241648	1.14937612991516	1.86007840241534	9.21407064981325	10.9997640213724	11.9899356872048	10.2293637908506	10.1503400923636
PTP4A3	na	11.6002330589285	11.8763999607802	12.0133727453986	10.5029198078454	11.6353840491513	7.83939075447821	6.51156599258499	7.87069397871725	7.52159102268425	8.36357610606743
HDDC3	na	7.6665900147244	7.96647404776612	8.05062826340951	8.24380120766734	10.171067008952	9.17691713912852	10.227205344286	11.8060409680759	8.87547740676742	8.93381993148111
ZFP1	na	17.9823682020761	18.08340734769	18.5623294156333	22.155215745606	18.442479479267	22.2921064108385	19.9025830620818	18.9043771264517	22.0758696515783	22.8097530165475
DUSP8	na	25.8897935052211	28.5424591650025	24.1935978900389	13.9510481975909	10.962589733384	6.31609681640424	7.79916378772892	7.02477827072428	6.99507965109636	5.81648701921962
SOCS3	na	4.09419990315125	3.76330369127602	4.25473618066202	1.98168298261234	3.20566703394985	3.71535106847309	3.16381172521079	3.23654705666878	2.82059663350659	3.72559299270276
XPOT	na	467.26059875082	428.674502288077	427.767838555775	272.045439853022	236.071652561862	380.786331007806	344.082919370889	351.680260862123	312.40928312719	291.280546021312
PDE4B	na	142.333655456611	146.524473590201	150.542577215777	166.936974455264	164.003508502323	271.109167466481	261.088044346755	260.24780651123	257.689708437162	267.330305353937
SNN	na	4.45545283578224	4.0076740608394	4.04617068160996	11.4541276394993	11.0417420058272	12.9665752289711	12.4713043586797	12.1738304063337	9.66524446414926	11.5569415283841
KRBA2	na	0.762645079998762	0.928607404340836	0.834261996208239	1.38717808782864	1.97880681108015	2.0434430876602	2.39125304812443	1.94928402276642	1.84278980055764	1.52065020110317
MED12	na	41.1828343199331	49.0695702083263	45.3421394939178	45.1031046842569	41.3174862153536	72.5236528565946	72.5101501208193	77.787466191528	69.5371090047159	69.2656166602493
ZNF93	na	1.32459408631364	1.61284443911829	1.00111439544989	0.673772214088196	0.870674996875267	1.26321936328085	0.809347185519039	0.919473595644539	0.789767057381846	0.49421131535853
SEPTIN9	na	215.346887062808	213.53082892448	223.039944686273	228.725849853116	217.589596946373	227.193717837129	249.536452698893	236.782840350382	222.902349957248	222.737238206587
CDCA2	na	22.5983778968054	22.8241925172195	22.3582214983808	29.4478091216194	30.5923532992991	23.3695582206957	19.2036014018608	20.7801032615666	22.940852619187	25.6229558885884
OR7E14P	na	5.86032535156943	7.37998516081401	7.13294006758044	5.46944503201006	5.50108293480282	5.75879415613328	5.99652687452742	6.36275728186021	5.22750576076556	6.34871458960573
AMER1	na	14.931787882081	15.1020888390167	17.8114936190459	18.152216120729	16.5824010768517	10.1429084169315	9.52822368406505	10.1877674397415	11.1695626686861	11.8610715686047
ZBTB40	na	49.130398837815	50.3891702039685	50.9734079683234	35.3532244098041	33.3626828348114	50.2315464457561	50.4002565527765	49.6147952209793	51.4852905502737	50.5996354417079
H2BC21	na	25.2877052841695	27.6138517606617	27.5306458748719	17.4388102469886	16.1074874421924	60.8574505015891	64.1223701981675	66.6066672684904	38.5857619463702	37.9782387725516
SEPTIN5	na	22.3976818231215	23.2151851085209	23.7347537921244	44.3104314912119	43.6524782524281	44.6956733537312	50.6209876033726	51.2330687493137	51.0716030440261	50.0293916162942
EIF4ENIF1	na	37.4498873494129	37.5841628388475	39.5023055204601	29.9630466970986	28.5739703519974	28.0880540776565	28.1799974594356	29.2024813976705	26.4760003998486	27.105589834664
LRRC26	na	6.98422336419919	9.53044441297173	7.88377586416786	17.0821073101184	16.2262158508572	8.06231181858659	6.58514300945036	8.01780975402038	9.40198877835532	11.747022803522
FAM110C	na	2.52877052841695	2.24820739998308	2.71135148767678	2.17985128087357	2.49329658196099	5.94456170955694	6.14368090825816	7.28223087750475	6.61900009996214	7.37515347535037
ATL3	na	64.0220475051592	62.7543109038754	64.3633130074656	57.9840440712371	56.2772657071195	66.4676306149835	63.2762345042158	64.3631516951177	61.0001031939693	58.8491627826926
NDUFA12	na	40.0990755220402	39.2947554257912	40.4199937162892	47.6000252423484	54.4567634409258	27.605058438755	33.5879081990401	31.0414285889596	34.2232391532133	38.5104663429377
TCTE3	na	3.09071953473183	2.54145184345913	2.62792528805595	2.97252447391851	2.49329658196099	3.52958351504943	3.53169680953762	2.90553656223674	3.49753982554818	2.39502406673749
UBE2G2	na	168.50442346499	168.615554998731	160.303442571413	153.540797492804	138.674781320497	102.766610553966	106.282000862023	98.2733379024883	115.268382422636	112.870261176883
OSBP2	na	24.9665915662753	28.3469628693518	27.6140720744927	18.2711170996858	17.9675658446078	14.2669481029366	15.6351160838905	14.1966723167517	15.3816536413893	13.9899818501491
B3GALT5-AS1	na	3.69280775578348	2.63919999128448	3.71246588312666	0.475603915826962	0.514489770880839	4.12403968600512	3.75242786013372	4.33991537144222	1.95561366589791	2.28097530165475
ZBTB7C	na	130.613004753472	122.967169964292	132.64765739711	56.2797967061905	55.6044713913523	127.325081116573	115.773436037655	122.069314557769	89.6949729455097	95.6869139044169
APOO	na	11.3593977705079	11.7786518129548	10.3031356531718	14.9022560292448	16.9385863028461	12.3349655473306	11.8826882237568	11.4382515298181	11.6584660851606	13.6098192998734
TMED9	na	63.700933787265	67.3484738516669	61.1931174218743	126.629542588929	129.413965444642	67.8051569996338	82.8845094988361	78.5598240118694	102.293637908506	115.341317753675
TMEM186	na	7.86728608840828	6.15813331299712	6.34039117118262	9.313910018278	9.37954428451992	4.90426341038447	5.55506477333522	5.40650474238989	5.97966486303398	6.88094215999184
RBM33	na	70.36404343357	76.976666412464	73.4567687661355	50.6121833759192	44.5231532493034	65.5016393371805	59.0823445428898	60.1335731551528	59.8718645405667	59.4194066081063
BTBD6	na	101.632491713519	113.925466290447	103.782192328305	118.108305763695	115.483165494638	120.860370257429	119.783383456818	126.409229929211	126.625984866889	130.623852274762
H1-10	na	150.000245471335	141.343821755458	156.465837388855	133.248363750854	131.788533617938	242.500964239238	238.94136227028	250.869175835656	215.944878261265	227.983481400392
RBM43	na	12.603713427348	10.9477925564393	10.0528570543093	7.05479141809993	6.76751929389412	12.5950401221238	13.0599204936027	13.461093440236	10.6430512970982	9.99827507225333
SUMO3	na	84.93457838302	81.6197034341682	89.7665907920065	120.208889725265	130.086759760409	107.708027475035	109.997640213724	107.835863297191	121.812166612371	132.410616261058
IMMP2L	na	10.5967526905091	9.82368885644779	8.84317715980733	8.24380120766734	7.91522724432061	6.83624596599048	6.51156599258499	7.31900982133053	6.76943192041583	6.34871458960573
JAG2	na	298.154087064779	288.06379164131	282.022267818195	346.715254637855	328.481930639305	256.02484212848	255.017940455363	258.997322421154	295.222447640357	313.406006447363
FMNL1	na	10.7573095494562	10.5567999651379	12.3470775438819	10.2254841902797	10.6459806436112	9.54845224597583	11.0365525298051	10.9233463162571	12.0345456362948	14.7503069507007
NUTM2A	na	1.72598623368141	1.61284443911829	1.37653229374359	2.14021762122133	2.49329658196099	2.30351766245331	3.42133128423957	2.90553656223674	2.33169321703212	2.85121912706844
PTRHD1	na	7.02436257893597	9.04170367384498	9.13516885848022	11.3748603201948	11.2396226869353	11.1088996947345	15.4511735417271	14.1966723167517	13.388432020378	15.2065020110317
LCN12	na	5.82018613683266	6.15813331299712	5.21413747630149	3.88409864592019	3.52227612372267	10.6630575665178	10.0432628021226	11.6957041365985	10.6054433419848	10.1123238373361
ZFP90	na	28.6995385367955	26.8318665780589	21.6073857017934	19.3412259102964	19.9067965194663	30.8374138683266	31.1230781340503	33.7630704320675	25.6862333424667	25.0146958081471
FAM227A	na	0.963341153682647	0.733111108690133	1.33481919393318	1.30791076852414	1.78092612997214	3.0094343654632	2.64877260715322	2.3906313486758	1.61714206987711	1.67271522121348
NOC4L	na	61.2524416883216	70.1342960646894	63.2787724123949	62.6608159102022	59.6412372859558	32.3235542957158	29.2836527124161	32.7332600049456	38.2472903503494	40.5253278593994
USP18	na	10.5164742610356	11.9252740346928	11.5962417472945	15.4571272643763	15.5929976713116	12.557886611439	13.0967090020354	12.3945040692884	15.6449093271832	15.7767458364454
NDUFA6	na	43.4707695599294	41.4452146779489	44.4661643978991	57.3499055168011	63.4009702270081	32.1749402529769	32.1163678617328	35.6020176233565	37.1566596520602	40.0311165440409
SORCS2	na	0.361252932630993	0.733111108690133	0.41713099810412	0.0792673193044936	0.0791522724432061	0.965991277803002	0.551827626490254	0.95625253947032	0.338471596020791	0.228097530165475
TMEM121	na	0.722505865261985	0.733111108690133	0.917688195829063	1.66461370539437	1.86007840241534	1.26321936328085	1.10365525298051	1.21370514625079	1.27867047385632	1.63469896618591
SIVA1	na	42.7482636946675	44.0355405953207	38.4177649253894	48.8683023512203	49.351441868339	35.7788307893958	32.9625035556845	35.2710071289245	39.0746653628447	42.2740755906681
BRI3BP	na	66.1092866714716	69.1568145864359	67.2415168943841	84.6178633575469	84.4158985606793	48.9311735717905	50.694564620238	46.2311323890074	52.3502735178824	55.3896835751829
IFNE	na	3.57239011157315	3.47005924779996	2.96163008653925	2.02131664226459	2.17668749218817	5.68448713476382	5.99652687452742	5.40650474238989	5.64119326701319	5.05616191866803
DGAT1	na	28.980513039953	36.5089332127686	29.9082925640654	44.2311641719074	47.5309396021452	40.311559092933	37.671432635068	41.2659749725269	45.1671540912189	54.5153097095486
AP3M1	na	76.1440903556659	71.6982664298951	77.3360870485038	66.0296769806432	61.3034350072631	62.12066986487	64.6741978246577	61.2737204137521	63.9711316479296	63.1449996008091
F8	na	4.65614890946613	4.5941629477915	4.92214577762861	7.60966265323139	9.45869655696312	7.9508512865324	7.6152212455655	7.83391503489147	5.3027216709924	6.19664956949541
CA13	na	3.6526685410467	3.61668146953799	4.37987548009326	4.47860354070389	4.07634203082511	3.56673702573416	2.86950365774932	2.97909444988831	2.55734094771265	3.00328414717876
UBOX5	na	12.2023212799802	13.0493777346844	13.7653229374359	11.3352266605426	11.9915692751457	13.0408822503405	12.9863434767373	13.6082092155392	12.4482331425424	13.0395754744597
MAFF	na	0.842923509472316	1.51509629129294	1.87708949146854	0.911574172001677	0.791522724432061	10.7373645878872	10.5583019201802	10.1142095520899	9.47720468858216	10.3404213675015
BRF1	na	96.7756467303692	94.0825922819005	98.4012024527618	96.7061295514822	107.488785977874	89.6885747929403	93.6635424696124	91.9473595644539	97.9687230704624	99.6406044272851
SEMA4B	na	8.75034881261737	8.94395552601963	10.2614225533613	15.9327311802032	13.6141908602314	20.1372027911241	23.9125304812443	24.3844397564932	21.7750060106709	20.148615164617
CIB1	na	36.2457109073096	36.753303582332	38.4594780251998	50.7707180145282	51.5677054967488	30.8002603576419	29.5043837630122	32.5493652858167	33.8471596020791	36.4195723164209
NELFA	na	82.3656686398663	94.6690811688526	93.353917375702	93.8525060565204	80.7353178920702	74.7528634976785	83.5467026506244	80.6562238099389	84.3170353642905	81.6589157992401
AC000068.1	na	2.24779602525951	1.27072592172956	2.16908119014142	1.38717808782864	1.2664363590913	1.30037287396558	1.54511735417271	1.32404197772814	0.564119326701319	0.760325100551584
INTS5	na	24.4046425599604	25.0235258432899	25.6118432835929	32.0636306586677	34.3125101041298	27.8651330135481	31.9324253195693	30.9678707013081	28.657261796427	28.8543375659326
RPS27L	na	19.4675191473368	18.3277777172533	15.8092648281461	17.4784439066408	21.0940806061144	25.0786197121933	28.1432089510029	25.9659343410018	25.8366651629204	22.1254604260511
MANEAL	na	39.416708871515	42.178325786639	41.7965260100328	60.2431626714151	65.102744084537	42.2063881378542	41.6813800542305	38.9121225676769	46.5210404753021	49.3831152808254
ADSS1	na	8.10812137682894	8.06422219559147	9.88600465506763	12.841305727328	11.7936885940377	7.76508373310875	8.71887649854601	9.93031483296102	10.3045797010774	9.42803124683964
ANO9	na	11.0382840526137	13.5869925477238	12.555643042934	12.999840365937	9.77530564673595	9.9942943741926	10.227205344286	10.9233463162571	12.0721535914082	13.913949340094
FAF1	na	124.271008825061	121.794192190388	118.673768960622	92.6238626073008	89.6399485419309	79.7314339294324	78.948139096539	84.0766655857366	78.1869386808028	74.7019411291931
FAM43A	na	38.4132285030955	44.9152739257488	43.2981976032076	60.9565685451556	63.4801224994513	65.9103279547125	74.4599410677516	73.9992349774725	77.3219557131941	82.3432083897365
NSMCE3	na	40.0589363073034	38.8548887605771	43.2147714035868	38.0879469258092	43.8107827973146	35.6302167466569	37.4874900929046	36.70538593813	43.474796111115	45.2773597378468
HSF1	na	102.796528940886	101.902444107929	99.1520382493492	81.5264379046717	78.558630399882	77.9480654165653	71.9215339858964	78.4862661242178	76.6074045660391	79.9481843229991
C6ORF120	na	20.6315563747034	21.3090962259265	21.4822464023622	14.8626223695926	17.0968908477325	16.9048473615525	15.929424151352	16.2930721148212	15.1936138658222	16.1949246417487
PURA	na	24.2842249157501	25.8055110258927	24.402163389091	23.1460572369121	24.7350851385019	23.741093327543	23.1031832957253	20.8904400930439	25.3477617464459	23.2659480768785
INPP5J	na	37.8111402820439	42.5693183779404	38.0423470270957	20.3320674016026	17.5718044823917	23.5553257741194	24.9058202089268	26.0027132848276	22.2639094271454	20.0725826545618
MFSD6L	na	0.40139214736777	0.195496295650702	0.500557197724943	0.634138554435949	0.514489770880839	1.74621500218235	1.65548287947076	1.47115775303126	1.27867047385632	1.14048765082738
LRRC37B	na	13.3262192926099	11.9741481086055	12.4305037435028	12.9205730466325	12.1894499562537	27.605058438755	28.3271514931664	25.929155397176	24.821250374858	21.7072816207477
DDX51	na	31.5494227831067	31.8658961910645	27.6557851743031	29.2496408233581	31.700485113504	18.0194526820945	18.2103116741784	20.3019769918314	22.940852619187	21.3271190704719
NOMO2	na	501.419070491818	526.08053159604	517.951560345885	617.769852999571	625.144647756441	324.387301788385	343.199995168505	331.893189083853	361.111584999071	377.805542464082
SIGIRR	na	35.1619521094166	35.3359554388644	33.6624715470024	36.621501518676	31.4630282961744	41.0174757959429	41.7181685626632	41.5969854669589	38.47293808103	41.4377179800613
NRBP2	na	21.6751759578596	23.5084295519969	19.1880259127895	25.6033441353514	24.2601715038427	23.5553257741194	24.6115121414653	25.0096818015315	29.5598527191491	29.1584676061532
IFITM2	na	0.963341153682647	1.61284443911829	1.37653229374359	3.44812838974547	2.88905794417702	3.93827213258147	4.67214057095081	4.08246276466175	4.40013074827029	5.13219442872319
WASIR1	na	1.68584701894463	1.17297777390421	1.79366329184771	1.22864344921965	1.86007840241534	2.22921064108385	2.4648300649898	2.13317874189533	2.93342049884686	3.00328414717876
WASIR1	na	1.68584701894463	1.17297777390421	1.79366329184771	1.22864344921965	1.86007840241534	2.22921064108385	2.4648300649898	2.13317874189533	2.93342049884686	3.00328414717876
TNFAIP2	na	3.49211168209959	3.42118517388729	3.08676938597048	5.98468260748927	6.41133406789969	8.54530745748809	7.8359522961616	6.80410460776959	8.87547740676742	9.92224256219817
ZNF445	na	43.0693774125617	42.6670665257658	40.4617068160996	33.3319077675396	30.3944726181911	37.7851203663713	32.6314069797903	34.682544027712	32.4556652628825	34.4427270549868
PGBD2	na	5.86032535156943	4.98515553909291	5.33927677573273	4.9145737968786	5.77811588835404	6.13032926298059	5.40791073960449	7.24545193367897	7.0702955613232	7.56523475048826
TCEAL9	na	8.10812137682894	7.18448886516331	6.17353877194097	9.15537537966901	10.0919147365088	5.68448713476382	6.40120046728694	5.62717840534458	7.70963079825136	6.42474709966088
RAB11B	na	26.2510464378521	29.3244443476053	30.3254235621695	49.1853716284383	54.338035032261	81.8863375491468	88.7338823396328	89.0050440583913	90.8608195540258	89.2241505497284
PRMT3	na	25.0468699957488	23.0196888128702	22.983917995537	20.0149981243846	20.342134017904	15.0100183166313	15.7822701176213	13.3875355525845	16.246636608998	18.2097861582104
PRPF39	na	43.2700734862456	40.6143554214334	40.3365675166684	33.2922741078873	32.7294646552657	28.3852821631344	24.4643581077346	26.260165891608	32.1548016219752	33.4923206792973
PPIL6	na	2.12737838104918	2.78582221302251	1.71023709222689	1.30791076852414	0.989403405540076	2.08059659834493	1.65548287947076	1.87572613511486	0.90259092272211	1.06445514077222
ZNF74	na	55.5526731956993	54.5434664865459	56.9800943410227	52.197529762009	47.5705157383668	45.8102786742731	43.484016967432	45.3852166810144	48.4014382309732	49.421131535853
KIAA0825	na	0.682366650525208	0.781985182602809	0.542270297535355	0.435970256174715	0.791522724432061	1.04029829917246	0.993289727682456	1.06658937094766	1.16584660851606	0.342146295248213
UBALD2	na	0.642227435788431	0.733111108690133	0.875975096018651	2.97252447391851	4.15549430326832	55.4701914523032	56.9486110537942	60.3542468181075	55.9982451638843	53.4888708238039
NOTUM	na	140.567530008193	150.727643946691	157.842369682599	323.093593485116	302.797018231485	136.539151766386	176.106589867256	171.389878228142	302.480782977247	325.07699674083
ZBTB37	na	4.29489597683513	4.10542220866475	4.37987548009326	2.81398983530952	3.83888521349549	4.82995638901501	4.7089290793835	4.26635748379066	3.79840346645555	4.10575554297855
CCDC137	na	34.4394462441546	33.3809924823574	33.3704798483296	34.2831155991935	35.6976748718859	25.0786197121933	25.3840708185517	25.8555975095244	30.1991879560773	28.3221099955465
RGPD2	na	7.94756451788184	8.06422219559147	7.50835796587415	6.69808848122971	7.04455224744534	7.69077671173929	7.1737591443733	6.95122038307271	7.0702955613232	6.99499092507457
ARL15	na	11.4798154147182	10.5567999651379	12.3470775438819	11.4541276394993	8.58802156008786	11.1460532054193	10.926187004507	10.776230540954	11.0943467584593	11.5949577834117
CDK10	na	54.5090536125431	52.881747973515	62.3193711167555	52.5542326988793	54.140154351153	54.7642747492933	55.808167292381	60.94270991932	65.9643532689409	72.1928682973729
GAS2L1	na	11.9213467768228	12.658385143383	12.7224954421756	25.9204134125694	26.3972828598092	17.6479175752472	19.9761600789472	22.9500609472877	25.3853697015594	26.5733622642779
ATP6V0A2	na	43.3503519157191	41.9828294909883	42.3387963075681	38.2068479047659	35.9747078254372	35.7045237680263	33.8822162665016	35.528459735705	33.1326084549241	34.1005807597385
TEDC1	na	12.1220428505066	10.8989184825267	10.5951273518446	24.0576314089138	25.0121180920531	21.5490361971439	21.1901808572257	20.1548612165283	27.7170629185915	28.094012465381
HGS	na	202.141085414409	213.824073367956	218.117798908644	200.665218819326	204.529471993244	123.869804622893	128.134374871037	131.190492626563	129.672229231077	136.326290528899
TNFAIP8L1	na	4.1744783326248	3.51893332171264	3.71246588312666	9.55171197619148	14.2078329035555	18.1309132141487	18.946081842832	18.0584614184587	18.9168014220509	18.6659812185414
RAD51D	na	44.3939714988753	46.3326220692164	42.1302308085161	41.1793723786844	41.5549430326832	33.5867736589967	32.7417725050884	30.3426286562698	32.3052334424289	29.5766464114566
MAPK11	na	5.90046456630621	5.81601479560839	6.17353877194097	8.40233584627632	8.54844542386626	10.5887505451483	10.6318789370456	10.3348832150446	10.981522893119	12.0891690987702
SP140L	na	3.81322539999381	3.12794073041124	4.08788378142037	3.56702936870221	4.19507043948992	9.0283030963896	8.13026036362307	8.93728334966492	6.84464783064267	7.52721849546068
MRPL30	na	122.946414738748	123.162666259942	123.721054037682	110.538276770116	106.064045073896	92.4750880942951	91.9712710817089	91.0646649126351	79.0143136932981	83.7117935707294
TARS3	na	10.0348036841942	9.87256293036046	8.88489025961775	11.1370583622814	12.6247874546914	8.50815394680336	9.71216622622846	9.70964117000633	10.3421876561908	11.3288439982186
SMYD3	na	29.4220444020575	27.2228591693603	28.3649078710801	21.7985128087357	21.2128090147792	18.5767553423654	16.9227138790344	16.9918720475111	17.7133468584214	17.8676398629622
IFNLR1	na	4.09419990315125	3.42118517388729	4.04617068160996	5.46944503201006	4.74913634659236	9.62275926734529	9.27070412503626	8.93728334966492	9.17634104767479	7.86936479070889
SH3BGR	na	4.25475676209836	3.42118517388729	3.58732658369543	1.10974247026291	1.2664363590913	1.5604474487587	1.72905989633613	1.58149458450861	0.60172728181474	1.21652016088253
FAM174B	na	10.0348036841942	10.1169332999238	8.50947236132404	14.0699491765476	14.6431704019931	11.1088996947345	12.9495549683046	11.2911357545149	11.3576024442532	11.5949577834117
ZSWIM9	na	15.8148506062901	13.8313629172872	12.1802251446403	8.20416754801509	6.4904863403429	6.79909245530575	6.76908555161378	6.14208361890552	5.52836940167293	5.51235697899898
TMEM179B	na	13.9283075136616	15.1998369868421	15.1418552311795	21.362542552561	25.724488544042	32.3607078064006	31.6381172521079	33.5791757129386	33.207824365151	40.6393766244822
PARPBP	na	9.11160174524837	9.13945182167033	9.30202125772187	12.1675335132398	13.6933431326746	9.13976362844379	9.60180070093041	7.79713609106569	10.4926194766445	9.65612877700512
ROR1	na	31.8705365010009	32.8922517432307	32.2859392532589	15.1400579871583	12.9018204082426	24.9671591801391	20.6383532307355	25.7084817342213	19.4809207487522	19.7304363593136
SDHAP1	na	21.9962896757538	17.4480443868252	16.3098220258711	19.3412259102964	17.4134999375053	14.8242507632076	14.7521918815061	14.3437880920548	16.0962047885443	15.7767458364454
AC138393.1	na	10.0348036841942	8.65071108254357	7.38321866644292	4.3993362213994	4.63040793792756	5.61018011339436	5.18717968900838	5.62717840534458	5.67880122212661	4.5619506033095
MUC1	na	0.642227435788431	0.390992591301405	0.625696497156179	1.2682771088719	1.18728408664809	2.34067117313804	2.09694498066296	2.28029451719846	1.61714206987711	2.39502406673749
FAAP100	na	81.522745130394	85.2852589776189	78.3789145437641	103.840188288887	99.1777973713372	59.5570776276235	64.527043790927	63.2597833803443	73.1850806507178	82.0010620944883
IRF7	na	9.71368996630002	11.2899110738281	10.7619797510863	11.7315632570651	13.653766996453	20.2115098124936	19.8290060452164	22.7661662281588	24.106699227703	27.1436060896915
L3MBTL1	na	3.33155482315249	3.22568887823659	3.04505628616007	2.73472251600503	2.05795908352336	4.53272830353716	5.11360267214302	5.48006263004145	5.60358531189977	5.74045450916446
BRCC3	na	30.5459424146873	26.4408739867575	26.6963838786637	26.5941856266576	27.1888055842413	17.2020754470304	20.1601026211106	17.8745666993298	21.1732787288562	19.6544038492584
FAM131C	na	14.6909525936604	15.6397036520562	15.2669945306108	17.9144141628156	18.2841749343806	8.4338469254339	7.3944901949694	6.69376777629224	9.89089219482979	11.9371040786599
LMNTD2	na	2.6090489578905	2.73694813910983	3.29533488502254	2.4572868984393	3.68058066860908	3.71535106847309	3.89958189386446	3.56755755110081	4.21209097270318	3.11733291226149
NR2F2	na	45.8389832293993	46.3814961431291	46.1346883903156	41.1793723786844	45.0376430201842	55.3958844309337	56.8382455284961	49.835468883934	55.7725974332037	55.2756348101002
TLCD2	na	24.9264523515385	25.2190221389406	25.2781384851096	6.46028652331623	4.82828861903557	9.13976362844379	11.1101295466704	11.107241035386	7.86006261870504	6.61482837479878
AHNAK2	na	262.229489875364	235.964028850398	231.757982546649	91.8708230739081	88.0173269568451	426.150767553863	393.269155145387	396.293119722796	283.263117914289	275.047605124536
SP1	na	118.209987399808	122.771673668641	114.585885179202	105.702970292542	97.7926326035811	126.433396860139	127.545758736114	122.106093501595	111.733234641975	110.589285875228
WASH3P	na	98.7424682524713	90.9057774775765	95.6481378652746	56.2401630465382	51.3698248156407	67.0249332752545	80.0517943495195	83.0468551586147	70.6277397030051	55.1615860450174
MRPL40	na	16.8183309747095	17.0570517955238	15.1418552311795	26.3167500090919	31.7796373859472	15.7530885303259	16.0030011682174	16.329851058647	15.0431820453685	16.6131034470521
INKA1	na	0.5218097915781	0.830859256515485	0.917688195829063	0.951207831653923	1.66219772130733	0.44584212821677	0.956501219249773	0.588463101212505	0.864982967608689	0.45619506033095
PCGF3	na	22.9596308294364	25.5122665824166	24.5273026885222	33.5300760658008	32.0170942032769	37.0792036633614	32.9992920641172	33.9101862073706	37.2318755622871	35.1650359005108
LMLN	na	15.2127623852385	25.3656443606786	19.1045997131687	15.1796916468105	15.6721499437548	18.1680667248334	17.9527921151496	14.0127775976228	11.3952103993666	9.08588495159143
P4HB	na	880.574092895413	893.61356741936	904.465143189162	1116.91616265997	1088.42289836653	774.985079372801	806.882355454049	805.127859290184	850.278257159341	865.934257018199
PSMD13	na	72.2907257409353	76.7811701168133	75.2921451577936	90.404377666775	99.9297439595477	59.5942311383083	59.5973836609474	55.6465420084075	64.3472111990638	68.657356579808
PBX1	na	0.120417644210331	0.146622221738027	0.041713099810412	0.753039533392689	0.514489770880839	2.15490361971439	2.75913813245127	2.16995768572111	2.67016481305291	2.77518661701328
NDUFA4L2	na	1.64570780420786	1.12410369999154	1.37653229374359	0.792673193044936	0.712370451988855	0.965991277803002	0.772558677086355	1.14014725859923	1.27867047385632	0.608260080441267
AC034236.1	na	34.198610955734	29.7154369389067	35.1641431401773	38.7617191398974	37.9535146365173	37.0048966419919	38.0025292109621	38.6178910170706	41.5567904003305	40.8674741546476
ZFP36L1	na	342.467780134181	409.809109757785	370.036908418164	352.937739203258	404.943025819442	546.453835151021	513.457212194965	551.169252173162	538.508309269079	558.154656314918
UBE2L3	na	110.061726808242	98.1391404166525	110.289435898729	116.404058398649	124.862709779158	95.1872943742804	94.9511402647563	89.9612965978617	99.096961723865	103.02405112474
BRWD1	na	29.5023228315311	24.6814073259012	25.4032777845409	21.3229088929088	22.0834840116545	47.6679542085097	45.7281159818257	45.127764074234	45.7312734179203	39.57492148371
SNAI3	na	1.76612544841819	2.10158517824505	1.87708949146854	1.62498004574212	1.70177385752893	2.82366681203954	3.31096575894152	3.05265233753987	3.61036369088844	3.76360924773034
ZBTB3	na	2.97030189052149	4.25204443040277	4.12959688123078	3.21032643183199	3.79930907727389	6.27894330571951	8.24062588892112	7.06155721455006	6.84464783064267	6.80490964993668
EP400P1	na	22.4779602525951	23.5084295519969	22.5667869974329	22.4326513631717	19.7880681108015	14.6013296990992	13.4645940863622	13.7921039346681	14.4038468084403	15.0164207358938
MYBL1	na	5.69976849262233	4.25204443040277	5.13071127668067	8.52123682523306	7.04455224744534	7.31924160489198	8.2774143973538	7.24545193367897	4.73860234429108	5.17021068375077
SMG1P4	na	37.2090520609922	38.3661480214503	31.2013986581881	24.2161660475228	22.4000931014273	24.0383214130209	22.551355669235	23.7959766552807	24.4075628686104	21.5552166006374
MOSMO	na	11.9213467768228	9.23719996949568	10.8454059507071	12.9205730466325	9.93361019162236	12.7808076755474	13.3542285610641	13.6817671031907	13.9901593021927	16.6131034470521
DRG1	na	48.9698419788679	47.749970212684	50.0974328723048	61.5510734399393	61.3034350072631	41.4633179241596	44.3301526613837	43.7301642088543	45.8064893281471	47.1021399791706
ANKFY1	na	99.6656701914172	99.3609922644694	99.1103251495388	99.7579213447052	101.671093953298	90.3944914959501	85.6436476312874	88.048791518921	93.8318480079861	96.485255259996
YTHDF3	na	52.9837634525456	52.5885035300389	54.5190214522084	43.200689020949	48.9952566423446	45.5130505887953	47.8250609624886	40.1258277139277	43.0235006497539	43.0724169462472
ZNF696	na	15.5338761031327	16.4705629085717	15.5589862292837	14.2681174748089	15.1180840366524	11.0345926733651	11.8091112068914	12.284167237811	12.0345456362948	12.6213966691563
CXORF38	na	10.0348036841942	8.84620737819428	10.3865618527926	8.79867244279879	9.41912042074152	8.39669341474917	7.6152212455655	8.09136764167194	8.68743763120031	8.21151108595711
ADAMTSL5	na	7.94756451788184	9.48157033905906	8.17576756284074	6.81698946018645	6.29260565923488	29.6113480157305	28.363940001599	28.2094499143744	21.0980628186293	24.0262731774301
MORF4L1	na	66.9923493956807	64.025036825605	66.5741072974175	83.5477545469363	86.038520145765	105.998965983537	99.4761268019764	96.9860748685859	100.450848107948	104.392636305732
WDR53	na	5.45893320420167	5.18065183474361	4.37987548009326	5.5883460109668	6.21345338679168	3.52958351504943	3.67885084326836	4.30313642761644	3.38471596020791	3.23138167734423
DMWD	na	63.5805161430547	69.2056886603486	63.5707641110678	44.3104314912119	47.0164498312644	38.0823484518491	37.5610671097699	39.7212593318441	33.9599834674194	35.1270196454832
SLC52A2	na	84.6937430945994	88.1688293384667	85.261576012482	102.888980457233	100.444233730428	54.2069720890223	51.8350083816512	55.0948578510208	62.7300691291867	71.9267545121799
PIGP	na	8.02784294735539	6.74462219994923	7.00780076814921	7.88709827079711	8.86505451363908	8.84253554296594	8.75566500697869	9.52574645087742	6.39335236928162	6.42474709966088
PCYT2	na	86.5401469724911	94.3758367253765	98.8600465506763	76.4533294691841	81.051926981843	71.9291966856389	72.1422650364925	75.3232769552006	65.6258816729201	70.7102343512973
BCAP31	na	55.3519771220154	60.408355356067	64.2381737080344	101.739604327318	100.760842820201	65.9474814653973	64.1223701981675	67.9674881900443	71.8311942666346	77.5531602562616
ARL17A	na	12.603713427348	11.4365332955661	12.4722168433132	15.2193253064628	15.2763885815388	14.8985577845771	13.0599204936027	13.9392197099712	15.4192615965027	17.6015260777692
RPL12P4	na	12.8044095010318	18.08340734769	16.1429696266294	19.2619585909919	13.9703760862259	16.8305403401831	16.9962908958998	20.4490927671345	22.6023810231662	20.4527452048376
GNB1L	na	20.7921132336505	19.3541332694195	20.8148368053956	18.0333151417723	17.6905328910566	21.0288870475577	19.2771784187262	19.4928402276642	14.3662388533269	16.6511197020797
AL035411.1	na	8.02784294735539	7.86872589994077	8.05062826340951	7.96636559010161	7.8360749718774	5.20149149586232	5.22396819744107	5.25938896708676	5.15228985053871	4.82806438850256
NPIPB4	na	136.272634031358	211.966858559274	191.37970193017	154.809074601676	131.076163165949	130.928971652992	123.167926232625	158.811479439725	131.891098582768	89.1481180396732
THNSL1	na	10.2756389726149	10.2635555216619	9.96943085468846	11.0577910429769	13.455886315345	16.9420008722373	18.1735231657457	17.5803351487236	13.839727481739	14.7883232057283
TRIM69	na	10.3559174020885	10.4101777433999	11.0122583499488	12.5638701097622	13.5350385877882	14.0068735281435	12.324150324949	12.9461882266751	11.0567388033459	12.0511528437426
ATP6V0C	na	167.902335243938	174.82256238564	183.203934367329	214.655900676569	224.752877602484	168.45401744457	180.557999387611	178.37787755504	181.383167512031	195.82172964706
IFITM1	na	1.48515094526075	2.29708147389575	2.41935978900389	3.92373230557243	3.12651476150664	3.93827213258147	5.04002565527765	3.71467332640394	4.40013074827029	4.82806438850256
LAMP1	na	264.798399618518	269.296147258842	274.138491954027	363.20285705319	348.269998750107	239.714450937883	247.513084735095	253.554038734938	288.829095271075	286.566530397892
POMK	na	26.3313248673257	29.7154369389067	30.1585711629278	28.4569676303132	28.1386328535598	20.3229703445478	18.0631576404476	18.0952403622845	21.248494639083	18.3998674333483
SETD4	na	16.0556858947108	15.6885777259689	15.6841255287149	13.2772759835027	12.5852113184698	14.2297945922519	15.5247505585925	16.1827352833439	16.5475002499054	16.6511197020797
PTCH1	na	10.8777271936666	10.3124295955745	10.9705452501383	16.6461370539437	16.3449442595221	57.5136345399634	58.3097858658035	56.8234682108325	59.2701372587519	62.6507882854505
RNPC3	na	10.8375879789298	10.3613036694872	10.4699880524134	9.86878125340946	9.45869655696312	11.8891234191139	11.1837065635358	10.2245463835673	11.2823865340264	9.19993371667417
ZNF267	na	8.42923509472316	9.04170367384498	8.92660335942816	9.67061295514822	9.61700110184954	7.31924160489198	6.07010389139279	5.95818889977661	9.552420598809	8.97183618650869
IRS2	na	32.1916502188951	35.5314517345151	35.5812741382814	15.100424327506	14.2869851759987	51.346151766298	50.2163140106131	49.8722478277598	50.2066200764174	50.5616191866803
BICD2	na	74.0167119746167	69.303436808174	70.7037041786483	59.6882914362837	53.2299032180561	47.1106515482387	40.2098397169231	40.9349644780949	45.8064893281471	47.520318784474
TMLHE	na	15.2127623852385	13.3914962520731	14.3493063347817	16.9235726715094	17.5322283461701	16.3846982119663	15.5247505585925	16.0356195080408	15.983380923204	14.5602256755628
SDHAP3	na	3.29141560841571	1.61284443911829	2.33593358938307	2.61582153704829	2.92863408039862	3.26950894025631	3.1270232167781	3.89856804553284	3.5351477806616	3.42146295248213
RASA3	na	25.8897935052211	23.0196888128702	23.8598930915556	25.5240768160469	22.8750067360866	32.3235542957158	32.9257150472518	34.4618703647573	36.4421085049052	37.3699786921104
LRCH3	na	22.5983778968054	23.9971702911237	22.1496559993288	26.2771163494396	24.8142374109451	31.617637592706	34.5076209098572	33.2113862746807	30.9513470583457	30.1468902368703
LEMD1	na	5.78004692209588	4.44754072605348	5.9232601730785	3.40849473009323	3.64100453238748	7.80223724379348	7.72558677086355	7.72357820341413	7.44637511245741	7.679283515571
NDUFA13	na	44.634806787296	42.5693183779404	42.6725011060514	68.6851321773437	79.0335440345413	45.6616646315342	47.5675414034599	53.0720159406028	58.6308020218237	65.0077960971604
MATN1-AS1	na	6.50255278735787	5.08290368691826	5.88154707326809	3.32922741078873	3.20566703394985	3.08374138683266	3.38454277580689	3.34688388814612	3.23428413975423	3.11733291226149
AIDA	na	39.8983794483563	39.1481332040531	40.3782806164788	38.7220854802451	37.5973294105229	49.0797876145295	45.1027113384701	44.3554062538925	45.0543302258787	44.0988558319919
C15ORF41	na	16.2162427536579	15.3953332824928	16.4766744251127	14.7040877309836	15.157660172874	14.1554875708825	12.8759779514393	14.307009148229	15.7201252374101	16.1949246417487
AC012085.1	na	87.7443234145944	88.6086960036808	93.1453518766499	127.382582122321	146.273399475045	84.9700789359795	92.081636607007	88.1223494065726	80.969927359196	93.7480848980103
KRT5	na	1.68584701894463	1.61284443911829	2.41935978900389	0.99084149130617	1.02897954176168	2.30351766245331	2.83271514931664	2.90553656223674	2.85820458862002	3.80162550275792
GSAP	na	7.18491943788307	8.30859256515485	7.88377586416786	7.88709827079711	11.1604704144921	9.77137331008421	9.56501219249773	8.71660968671023	7.0702955613232	9.19993371667417
CYP2R1	na	26.1306287936418	23.4595554780843	25.6952694832138	16.4083350960302	15.7908783524196	18.3909877889418	17.5849070308227	18.2055771937619	17.4500911726275	16.9552497423003
ANKRD46	na	23.7222759094352	26.2453776911068	25.3615646847305	18.2711170996858	19.1548499312559	12.2606585259612	12.0666307659202	12.2106093501595	12.3730172323156	13.0015592194321
PIP5K1C	na	41.022277460986	38.9037628344897	39.6691579197018	51.2463219303551	51.4094009518623	59.1483890100915	61.7679056584757	60.611699424888	58.6308020218237	56.2260411857896
ZBTB6	na	18.1429250610232	18.08340734769	17.310936421321	12.9602067062847	11.7145363215945	11.4432812908971	11.8458997153241	11.3279146983407	12.3730172323156	13.2676730046251
C2ORF76	na	2.89002346104794	2.49257776954645	2.54449908843513	1.8627820036556	1.78092612997214	3.67819755778835	2.57519559028785	2.42741029250158	2.14365344146501	2.16692653657201
POLR3C	na	50.3345752799183	49.9981776126671	45.6341311925907	30.3197496339688	31.2651476150664	34.7756860009081	33.7350622327708	31.2253233080885	31.0265629685725	28.816321310905
WWOX	na	13.8881682989248	13.2937481042478	12.0550858452091	19.4204932296009	22.0834840116545	12.706500654178	12.3609388333817	13.4243144964103	13.9149433919659	13.7618843199837
CIDECP1	na	17.2197231220773	17.8879110520393	18.2703377169604	7.21332605670892	8.03395565298542	8.28523288269498	8.2774143973538	8.64305179905866	6.95747169598293	6.99499092507457
CCDC84	na	21.3540622399653	22.9708147389575	19.646870010704	20.3717010612549	22.5188215100921	19.2455185346906	17.7688495729862	18.6101455758455	24.2947390032701	24.6725495128989
BCL9L	na	149.679131753441	158.791866142283	155.96528019113	98.767079853399	91.816636034119	95.7817505452361	91.7505400311128	97.0964117000633	96.4644048659255	97.3596291256303
POLR1D	na	176.371709553398	170.570517955238	186.33241685311	137.687333631905	129.413965444642	113.578282163222	120.004114507414	123.724367029929	105.866393644281	104.164538775567
KIF18B	na	50.9768027157067	49.6560590952784	48.303769580457	69.9137756265634	67.9126497562708	47.1849585696082	45.0291343216047	47.3712796476066	56.599972445699	54.0591146492176
ZNRF1	na	9.7538291810368	10.5079258912252	10.1362832539301	16.2101667977689	13.7724954051179	20.6945054513951	22.0731050596101	22.4351557337267	18.8039775567106	20.3767126947825
SAPCD2	na	157.064747265008	151.60737727712	149.666602119758	205.817594574118	231.599549168821	133.715484954346	131.666071680575	133.434008199935	173.410281027985	189.206901272262
MTARC1	na	33.3958266609984	29.8620591606448	30.7425545602736	39.7921942908558	38.2305475900685	25.4130013083559	23.5814339053502	25.5245870150924	30.1615800009639	32.5799305586354
SOWAHB	na	3.45197246736282	4.2031703564901	3.29533488502254	2.21948494052582	2.17668749218817	4.56988181422189	5.07681416371033	4.41347325909379	3.61036369088844	3.30741418739939
BLOC1S4	na	8.34895666524961	8.6018370086309	7.46664486606374	7.25295971636117	7.99437951676381	7.13347405146832	7.21054765280598	7.68679925958834	7.03268760620978	7.41316973037794
ZNF749	na	10.7573095494562	11.3387851477407	12.0550858452091	8.20416754801509	8.11310792542862	7.13347405146832	7.72558677086355	7.35578876515631	8.68743763120031	6.99499092507457
MRTFB	na	49.7324870588666	47.603347990946	49.3048839759069	39.3562240346811	36.489197596318	42.4293092019626	40.5409362928173	43.9140589279832	41.2935347145365	39.57492148371
ZNF17	na	5.29837634525456	6.10925923908445	4.83871957800779	5.82614796888028	6.09472497812687	5.38725904928597	5.22396819744107	4.48703114674535	6.09248872837424	5.17021068375077
TOR3A	na	68.6380571998886	62.9498071995261	69.0768932860422	70.3497458827381	68.1105304373788	34.4784579154302	33.1832346062806	30.1219549933151	40.7294153878352	40.7534253895649
PPP1CC	na	222.812781003849	219.835584459215	216.824692814521	209.463891262124	205.558451535006	206.647826428473	188.541105717503	186.616360972016	201.653855318165	205.515874679093
ZNF555	na	10.5164742610356	9.67706663470976	8.67632476056569	8.99684074106002	8.19226019787183	8.24807937201025	7.94631782145965	8.75338863053601	8.80026149654058	7.18507220021247
MST1P2	na	5.579350848412	5.81601479560839	4.79700647819737	4.35970256174715	3.9180374859387	6.31609681640424	5.99652687452742	6.14208361890552	6.5437841897353	5.28425944883351
CA5BP1	na	13.3262192926099	14.5155999520646	15.5172731294732	13.7132462396774	11.8728408664809	15.9760095944343	15.2672309995637	16.5137457777759	14.6294945391209	13.8379168300388
PRELID2	na	6.22157828420043	6.54912590429853	6.38210427099303	9.35354367793025	9.22123973963351	6.68763192325155	6.36441195885426	6.28919939420865	7.63441488802452	7.10903969015731
BACE1	na	46.8023243830819	39.5879998692672	44.7998691963824	30.5575515918823	29.8404067110887	40.6087871784108	42.4907272397495	41.5969854669589	27.6794549634781	27.0675735796364
RXRA	na	20.6716955894401	25.0235258432899	21.8993774004663	27.7039280969205	24.9329658196099	47.4078796337166	48.5240426227096	48.4010900747285	46.5210404753021	42.9203519261369
ANKRD37	na	2.40835288420662	2.88357036084786	2.41935978900389	2.02131664226459	2.77032953551221	5.23864500654705	5.29754521430643	5.14905213560942	3.38471596020791	3.91567426784066
NUDT17	na	3.05058031999505	3.03019258258588	2.83649078710801	4.59750451966063	4.90744089147878	5.23864500654705	7.28412466967135	7.1718940460274	7.67202284313794	6.08260080441267
ZNF75D	na	13.0051055747157	13.1471258825097	12.5139299431236	10.6218207868021	9.49827269318473	14.489869167045	15.5983275754578	14.82191436179	13.8021195266256	11.6709902934668
KRT10	na	7.02436257893597	7.13561479125063	7.09122696777003	5.78651430922803	7.36116133721816	6.0188687309264	7.06339361907525	6.98799932689849	6.73182396530241	6.19664956949541
GOLGA8R	na	0.963341153682647	0.977481478253511	0.709122696777003	1.10974247026291	0.791522724432061	1.07745180985719	1.36117481200929	1.02981042712188	0.60172728181474	0.684292590496426
NKRF	na	34.6000031031017	30.4485480475969	31.8688082551547	27.5057597986593	28.3365135346678	22.0691853467301	19.3507554355916	20.4490927671345	22.5271651129393	22.4676067212993
GLDN	na	2.68932738736406	2.78582221302251	3.00334318634966	2.69508885635278	2.6516011268474	11.5547418229513	9.41785815876699	9.9670937767868	7.14551147155004	7.07102343512973
KPNA4	na	127.201171500846	119.790355159968	121.802251446403	77.0082007043155	75.7487247281482	83.7440130833833	76.152212455655	76.7208768205803	76.2313250149049	71.280478176711
ZNF501	na	4.49559205051902	4.74078516952953	5.04728507705985	2.81398983530952	2.69117726306901	3.86396511121201	3.86279338543178	3.53077860727503	3.5351477806616	3.6495604826476
ZNF197	na	15.0120663115546	14.759970321628	13.6401836380047	10.6614544464544	10.0523386002872	13.5610313999268	12.8759779514393	13.7185460470165	13.4260399754914	11.6709902934668
RPS23	na	449.398648192955	449.152739257488	463.515965093298	537.31352390551	526.204307202434	420.800662015262	478.839225759809	457.493282248897	527.263530690166	533.596155567102
BTN3A2	na	3.53225089683637	3.47005924779996	3.04505628616007	8.0456329094061	8.98378292230389	20.9545800261882	25.6048018691478	23.0236188349392	28.5820458862002	26.2692322240572
INSIG1	na	235.25593757225	277.458117602259	305.923874009561	124.092988371185	127.435158633562	258.737048408466	259.910812076909	264.514163995021	127.603791699838	134.729607817741
ANKRD20A5P	na	0.92320193894587	0.781985182602809	1.87708949146854	1.66461370539437	0.633218179545649	1.70906149149762	1.69227138790344	1.8021682474633	1.12823865340264	1.17850390585496
C5ORF38	na	2.84988424631116	3.51893332171264	2.91991698672884	2.49692055809155	2.49329658196099	4.23550021805932	4.78250609624886	4.08246276466175	4.40013074827029	3.95369052286824
TMEM222	na	59.4863162399034	66.8108590386275	65.9901239000717	54.0206781060124	48.4807668714637	41.2032433493665	42.5275157481822	47.481616479084	43.6252279315687	46.4938798987294
SEPTIN10	na	43.7918832778237	39.0015109823151	42.0050915090848	39.3165903750288	37.3994487294149	60.2629943306334	64.3798897571963	60.2071310428044	56.6375804008124	53.8310171190521
FAM86B1	na	87.2225136230163	97.7481478253511	88.0146405999692	66.9808848122971	69.0603577066973	48.039489315357	46.2431550998833	43.6566063212027	42.4217733679392	47.0261074691155
SMYD4	na	17.2598623368141	16.275066612921	19.2714521124103	15.6156619029852	14.7618988106579	15.0843253380007	15.0464999489676	14.4541249235321	14.2534149879867	13.4197380247355
FOXD2	na	3.21113717894216	3.95879998692672	2.87820388691842	3.84446498626794	3.9576136221603	3.90111862189674	4.37783250348935	5.11227319178364	5.37793758121924	5.36029195888867
GPATCH8	na	78.2714687367151	84.8942663863175	79.7554468375077	88.7793976210328	84.9699644677817	102.246461404379	104.111478864495	98.825022059875	110.228916437438	101.997612238995
CEACAM19	na	20.1097465831253	20.2827406737604	18.3954770163917	10.1065832113229	8.11310792542862	9.06545660707433	7.24733616123866	8.45915707992976	6.73182396530241	7.26110471026763
NF2	na	54.0675222504386	52.8328738996023	54.0184642544835	53.2280049129675	50.142964592771	55.3215774095642	53.711222311718	51.012395086359	49.4920689292624	48.3566763950807
SMIM29	na	44.7150852167695	53.7614813039431	56.5212502431082	39.5147586732901	46.858145286378	17.1277684256609	20.7855072644662	21.2582295313017	21.2108866839696	24.8626307880368
UBE2H	na	64.7044141556844	61.9234516473599	62.8199283144804	48.8683023512203	46.7789930139348	61.3032926298059	58.6776709501303	55.8672156713622	49.6425007497161	52.6525132131972
MIR22HG	na	33.1951305873145	32.3546369301912	29.1991698672884	10.3047515095842	10.8042851884976	7.57931617968509	8.38777992265186	7.50290454045944	6.61900009996214	6.95697467004699
HPDL	na	22.3575426083848	20.2338665998477	19.7302962103249	34.203848279889	33.0064976088169	15.047171827316	15.5983275754578	16.5505247216017	18.9920173322777	21.6692653657201
KTN1-AS1	na	6.02088221051654	7.13561479125063	7.88377586416786	5.35054405305332	6.72794315767252	4.34696075011351	4.4881980287874	4.376694315268	3.91122733179581	3.80162550275792
KATNA1	na	11.8410683473492	10.3613036694872	12.8893478414173	11.2559593412381	10.8438613247192	14.0440270388283	14.6050378477754	14.9322511932673	14.8551422698014	13.8759330850664
ARAP1	na	24.0032504125926	26.2942517650195	28.8654650688051	30.3593832936211	30.3548964819695	35.8531378107653	36.8988739579816	34.9767755783183	35.9155971333173	39.1567426784066
KIF24	na	10.797448764193	9.97031107818582	11.2625369488112	14.1888501555044	12.3477545011401	11.7033558656902	12.9127664598719	12.3577251254626	16.4346763845651	15.7007133263902
CARMIL3	na	5.09768027157067	4.10542220866475	5.75640777383685	6.06394992679376	6.29260565923488	6.57617139119736	6.80587406004646	7.06155721455006	8.27375012495268	7.33713722032279
PRG2	na	1.44501173052397	2.1993333260704	1.54338469298524	1.50607906678538	1.10813181420488	0.928837767118271	1.28759779514393	0.845915707992976	1.16584660851606	1.02643888574464
PRR5	na	74.7392178398787	75.4615701211711	71.2042613763732	62.9382515277679	58.2560725181997	88.4253554296594	83.8410107180859	83.9295498104335	81.421222820557	85.460541301998
ZFP91	na	166.417184298677	166.709466116136	163.807342955488	129.839869020761	117.066210943502	94.964373310172	86.3058407830757	85.3271496758132	94.1703196040068	92.3034672069623
C17ORF58	na	13.5269153662938	12.1207703303435	14.8498635325067	17.4784439066408	17.2156192563973	16.7190798081289	16.4076747609769	16.1091773956923	19.5937446140925	20.3386964397549
BCDIN3D	na	5.29837634525456	4.54528887387883	4.29644928047243	2.89325715461402	3.79930907727389	5.64733362407909	5.29754521430643	5.95818889977661	5.41554553633266	4.71401562341982
EEF1GP1	na	1.48515094526075	1.51509629129294	2.00222879089977	1.98168298261234	1.38516476775611	1.30037287396558	1.69227138790344	1.47115775303126	1.12823865340264	1.93882900640654
LYRM7	na	31.6297012125802	29.519940643256	27.1969410763886	34.1245809605845	32.9273453363737	15.6416279982717	16.1133666935154	14.307009148229	19.5937446140925	17.0692985073831
DTX2P1	na	6.74338807577853	6.54912590429853	7.46664486606374	6.81698946018645	7.28200906477496	8.47100043611863	9.93289727682457	10.9233463162571	9.96610810505664	11.5949577834117
MST1L	na	2.89002346104794	3.76330369127602	3.8376051825579	2.85362349496177	3.32439544261465	4.04973266463566	5.26075670587375	5.1858310794352	4.32491483804345	3.87765801281308
BCR	na	196.963126713364	203.022903033254	195.46758571159	182.830071975815	181.575312984715	150.917560401377	145.572127868129	143.842449302632	148.777070428695	155.94267812313
FSCN2	na	4.41531362104547	4.5941629477915	5.38098987554314	4.08226694418142	3.75973294105229	7.91369777584767	7.28412466967135	7.20867298985318	6.05488077326082	6.99499092507457
SPIN4	na	12.1621820652434	11.5831555173041	12.6390692425548	11.890097895674	11.2000465507137	9.43699171392164	9.41785815876699	8.09136764167194	8.46178990051978	8.70572240131564
SPIN2B	na	7.58631158525084	5.81601479560839	8.13405446303033	9.19500903932126	9.06293519474709	6.79909245530575	7.13697063594061	9.5625253947032	8.16092625961242	9.73216128706028
HYAL3	na	11.2791193410343	15.1998369868421	14.9332897321275	11.6522959377606	13.4954624515666	12.0748909725375	11.1469180551031	11.2543568106892	8.95069331699426	10.0362913272809
VSIG10L	na	4.5357312652558	4.3986666521408	5.17242437649108	10.2651178499319	9.93361019162236	8.47100043611863	9.8593202599592	10.0774306082641	13.7645115715122	12.3932991389908
ZNF397	na	10.7171703347194	9.92143700427314	10.636840451655	10.8596227447156	10.2502192813952	10.7002110772025	12.0666307659202	11.0704620915602	10.1917558357372	9.80819379711543
ZSCAN30	na	6.18143906946365	4.64303702170418	4.5467278793349	2.85362349496177	3.99718975838191	6.61332490188209	7.24733616123866	6.43631516951177	5.71640917724003	5.28425944883351
TPCN1	na	26.0102111494315	28.1025924997885	24.9444336866264	19.0637902927307	20.5004385627904	16.1989306585427	15.7086931007559	15.9620616203892	13.3132161101511	14.4081606554525
KRT16	na	152.408598355542	122.673925520816	148.665487724308	24.9295719212632	23.2707680983026	115.435957697459	96.3491035851983	106.879610757721	45.7688813730337	47.9384975897774
HEXIM1	na	7.98770373261861	8.06422219559147	8.50947236132404	23.1856908965644	25.7640646802636	30.3172647187404	33.8454277580689	31.4459969710432	40.2029040162473	43.0344006912197
KRT14	na	21.9160112462802	17.9856591998646	23.6513275925036	6.22248456540275	5.2240499812516	24.5213170519224	23.5814339053502	24.5315555317963	15.1936138658222	14.5222094205353
TRABD2A	na	24.2842249157501	23.5084295519969	24.0684585906077	26.6734529459621	22.0834840116545	31.7290981247601	31.4541747099445	31.7034495778237	30.1239720458504	30.0328414717876
PDZD7	na	2.56890974315372	2.78582221302251	2.71135148767678	3.09142545287525	3.60142839616588	2.82366681203954	3.97315891072983	4.63414692204848	4.73860234429108	4.52393434828192
POFUT2	na	50.6155497830757	47.5544739170333	47.6780730833009	35.5910263677176	36.5287737325396	30.9117208896961	30.8287700665888	32.990712611726	31.6282902503873	33.2262068941042
ERCC6L	na	9.2320193894587	9.13945182167033	9.30202125772187	17.99368148212	16.1866397146356	10.625904055833	9.6385892093631	8.31204130462663	12.6362729181095	12.735445434239
C1QL4	na	1.12389801262975	1.41734814346759	0.875975096018651	3.21032643183199	3.52227612372267	3.52958351504943	4.08352443602788	3.82501015788128	5.07707394031187	4.29583681811645
RTN4RL2	na	16.738052545236	20.8203554867998	19.438304511652	23.3442255351734	23.824834005405	12.5207331007543	15.3040195079964	16.1459563395181	16.697932070359	17.259379782521
ZDHHC17	na	11.519954629455	11.2899110738281	11.0956845495696	16.05163215916	13.060124953129	18.5396018316807	17.5113300139574	17.6906719802009	19.7065684794327	20.1105989095894
ZNF395	na	24.3645033452236	24.4370369563378	23.9850323909869	24.8106709423065	26.1598260424796	64.7957226341706	64.3798897571963	65.6871936728459	57.1264838172869	61.5863331446783
CHCHD2P9	na	1.76612544841819	2.93244443476053	2.33593358938307	3.32922741078873	4.23464657571152	2.67505276930062	1.94979094693223	2.75842078693362	2.93342049884686	3.15534916728907
PPARA	na	19.6280760062839	18.8653925302928	19.2714521124103	21.2832752332565	20.3817101541256	27.8279795028634	29.4308067461469	27.3267552625557	29.2213811231283	26.4212972441675
KANK3	na	0.361252932630993	0.635362960864782	0.41713099810412	1.14937612991516	1.14770795042649	2.19205713039912	2.20731050596101	1.69183141598595	1.7675738903308	1.8247802413238
EMID1	na	5.69976849262233	5.91376294343374	7.55007106568456	8.6401378041898	9.81488178295755	9.77137331008421	10.7054559539109	10.0774306082641	12.3730172323156	12.469331649046
PTRH1	na	7.50603315577729	8.6018370086309	6.6323828698555	10.4236524885409	12.862244272021	8.35953990406444	8.79245351541137	8.42237813610397	9.85328423971637	11.5569415283841
TMEM216	na	12.6438526420847	11.3387851477407	12.5139299431236	10.7010881061066	13.0205488169074	10.2543689489857	10.9997640213724	12.1738304063337	14.4038468084403	13.3056892596527
RPS19BP1	na	27.0939699473244	26.9296147258842	26.7380969784741	37.4934420310255	38.0326669089605	20.7316589620798	24.0228960065424	25.3039133521377	28.3187902004062	28.0559962103535
C3ORF70	na	2.76960581683761	2.44370369563378	2.00222879089977	3.92373230557243	3.8784613497171	3.9754256432662	4.52498653722008	4.15602065231332	4.73860234429108	4.63798311336466
TEAD1	na	46.7621851683451	48.7274516909375	46.0095490908844	39.3562240346811	40.8029964444727	71.2604334933138	61.9150596922065	58.9934258965536	60.0975122712472	57.100415051424
PLCD1	na	1.32459408631364	1.12410369999154	1.66852399241648	2.81398983530952	2.37456817329618	5.90740819887221	6.47477748415231	5.95818889977661	6.20531259371451	6.15863331446783
ENTPD5	na	22.4779602525951	24.1926665867744	22.6919262968641	20.9265722963863	24.3788999125075	25.2272337549322	23.2135488210233	23.7959766552807	19.5185287038656	20.6428264799755
MITF	na	4.49559205051902	4.98515553909291	4.50501477952449	3.64629668800671	3.8784613497171	6.87339947667521	5.5918532817679	5.7742941806477	6.39335236928162	5.39830821391625
NAP1L1	na	467.621851683451	431.704694870663	442.575988988471	423.564920703562	422.039916667175	421.580885739641	432.081031541869	403.06044538674	417.260261983409	405.709473654325
CMC1	na	5.82018613683266	6.69574812603655	7.3415055666325	8.08526656905835	7.63819429076938	5.57302660270963	5.70221880706595	6.10530467507974	5.52836940167293	5.77847076419204
SLIT1	na	53.1844595262295	52.6862516778643	50.6814162696505	5.42981137235781	4.78871248281397	116.773484082109	102.235264934428	110.888515634731	49.4168530190355	45.0872784627089
LYPD6	na	10.3157781873517	10.3613036694872	9.63572605620516	14.5851867520268	15.751302216198	7.50500915831563	9.41785815876699	8.64305179905866	9.21394900278821	10.568518897667
RNF220	na	69.4007022798874	69.9387997690387	72.7476460693585	85.5690711892009	86.8696190064187	87.793745748019	89.984691626344	87.8648967997921	106.881808432343	110.209123324952
SHTN1	na	41.022277460986	38.2195257997123	32.5779309519317	32.5788682341469	36.2121646427668	25.8588434365727	28.8421906112239	25.083239689183	32.1548016219752	26.4212972441675
TSPYL4	na	44.8355028609799	45.648385034439	43.8821810005534	43.1610553612968	42.8609555279961	45.2529760140022	40.9823983940095	46.2311323890074	39.187489228185	40.6773928795097
MT1X	na	39.6575441599356	38.7571406127517	45.6758442924011	48.7097677126113	63.5196986356729	55.4330379416184	60.1492112874376	53.9547105924215	44.6782506747445	51.9682206227008
GCNT1	na	4.77656655367646	4.93628146518023	4.5467278793349	8.16453388836284	7.59861815454778	7.50500915831563	6.58514300945036	6.73054672011802	8.72504558631373	10.2643888574464
SESTD1	na	9.7538291810368	8.7973333042816	10.1779963537405	14.3077511344611	13.3371579066802	12.5207331007543	11.625168664728	11.4750304736438	12.7867047385632	11.1767789781083
FNBP1	na	25.8095150757476	25.8543850998054	26.6129576790428	22.9478889386509	22.2417885565409	37.3021247274698	40.5041477843846	36.8892806572589	32.230017532202	29.9187927067048
DYNC2H1	na	4.97726262736034	4.34979257822812	3.58732658369543	3.44812838974547	4.31379884815473	6.35325032708898	6.47477748415231	5.62717840534458	5.45315349144608	5.05616191866803
BCAM	na	11.0784232673504	11.8275258868675	12.4305037435028	22.4326513631717	24.4184760487291	42.1692346271695	47.3468103528638	44.6496378044988	55.3589099269561	58.4309839773892
RSBN1L	na	27.0136915178509	26.1965036171941	27.4472196752511	29.3289081426626	30.0778635284183	33.4753131269425	36.0895267724626	33.2849441623323	39.5635687793192	35.4311496857038
EPOR	na	1.08375879789298	0.635362960864782	0.834261996208239	1.66461370539437	1.54346931264252	2.5264387265617	2.75913813245127	2.24351557337267	3.15906822952739	3.11733291226149
PCDHB13	na	1.72598623368141	1.46622221738027	2.0856549905206	2.41765323878706	1.78092612997214	5.20149149586232	4.19388996132593	3.75145227022972	5.94205690792056	4.86608064353014
CHP1	na	72.5717002440927	78.931629368971	81.9245280276491	68.5265975387347	70.4455224744534	88.35104840829	91.4562319636514	85.6213812264194	68.9353817229012	74.3597948339449
KCNJ11	na	9.15174095998514	8.84620737819428	10.3031356531718	10.1065832113229	8.98378292230389	9.69706628871475	11.6987456815934	11.1807989230376	10.2293637908506	12.0891690987702
PTMA	na	1322.90823929469	1470.91412847588	1494.24666140858	2122.81844463399	2265.17973277967	2700.09423550213	3040.42306792757	2813.62598161611	3141.09162698317	3066.77129307481
HSPA14	na	16.376799612605	15.1998369868421	15.5589862292837	20.0149981243846	20.3025578816824	9.47414522460637	8.71887649854601	9.26829384409695	10.4926194766445	12.013136588715
SIRT7	na	50.8162458567596	51.220029460484	55.4784227478479	48.9475696705248	43.2962930264337	40.4230196249872	39.06939595551	40.7878487027917	42.6474210986197	43.3385307314403
PRR13P5	na	8.79048802735415	7.42885923472669	9.26030815791145	7.80783095149262	9.57742496562793	9.8828338421384	8.09347185519039	9.19473595644539	8.57461376586005	8.36357610606743
IFT140	na	5.13781948630745	6.4025036825605	6.75752216928674	9.9876822323662	9.73572951051435	25.2272337549322	27.2970732570512	27.2899763187299	25.1597219708788	23.2659480768785
TLR5	na	2.80974503157439	1.808340734769	2.41935978900389	2.85362349496177	2.49329658196099	5.27579851723178	6.40120046728694	5.33294685473832	5.71640917724003	5.81648701921962
USP7	na	200.093985462833	177.999377189964	182.24453307169	158.93097520551	152.486852861836	140.514577409652	137.7729640804	132.183524109859	141.443519181577	142.218810058174
NANOS3	na	0.842923509472316	0.928607404340836	0.542270297535355	1.07010881061066	0.554065907102442	0.854530745748809	1.36117481200929	1.58149458450861	1.69235798010396	1.63469896618591
PLEKHN1	na	6.94408414946241	7.81985182602809	8.42604616170322	7.80783095149262	6.72794315767252	4.49557479285243	5.29754521430643	5.48006263004145	5.67880122212661	7.18507220021247
ZNF385C	na	2.6090489578905	2.1993333260704	2.25250738976225	2.33838591948256	2.6120249906258	4.53272830353716	5.40791073960449	5.33294685473832	3.5351477806616	3.68757673767518
TET3	na	44.4341107136121	50.2425479822305	45.2170001944866	40.9019367611187	37.9535146365173	41.5747784562138	38.7750878880485	39.9419329947988	37.9840346645555	39.4988889736548
ZNF286A	na	25.3278444989063	25.9521332476307	24.1518847902285	21.4418098718655	21.4502658321088	22.1434923680996	25.5680133607151	22.0673662954689	21.248494639083	21.593232855665
ISG15	na	2.12737838104918	1.66171851303097	2.04394189071019	2.4572868984393	2.29541590085298	1.22606585259612	1.69227138790344	1.65505247216017	2.14365344146501	3.19336542231665
EXD3	na	9.67355075156325	8.84620737819428	9.38544745734269	8.08526656905835	8.23183633409343	11.2946672481582	11.2940720888339	11.4014725859923	11.0943467584593	10.6825676627498
C17ORF97	na	0.682366650525208	0.87973333042816	1.45995849336442	2.29875225983031	3.68058066860908	4.27265372874405	3.38454277580689	2.97909444988831	2.74538072327975	3.04130040220634
ZKSCAN4	na	3.21113717894216	3.42118517388729	3.58732658369543	3.01215813357076	2.6516011268474	4.42126777148297	3.82600487699909	4.92837847265473	3.68557960111528	4.06773928795097
RGPD1	na	8.54965273893349	8.4063407129802	7.6752103651158	7.09442507775218	7.95480338054221	8.35953990406444	7.3944901949694	7.02477827072428	7.33355124711715	7.10903969015731
DHRS4L2	na	8.7102095978806	10.1169332999238	7.88377586416786	15.4967609240285	15.5138453988684	10.1800619276163	10.1536283274207	11.0336831477345	13.3508240652645	13.2296567495976
SAMD11	na	0.361252932630993	0.977481478253511	1.00111439544989	1.34754442817639	1.74134999375053	0.817377235064079	0.846135693951722	0.625242045038286	1.50431820453685	1.33056892596527
VMAC	na	1.36473330105042	1.22185184781689	0.583983397345767	0.634138554435949	1.2664363590913	2.30351766245331	2.75913813245127	2.72164184310783	2.74538072327975	2.0148615164617
TMSB4XP8	na	1.48515094526075	1.56397036520562	1.96051569108936	1.10974247026291	1.18728408664809	2.97228085477847	1.83942542163418	2.46418923632736	1.54192615965027	2.20494279159959
B3GLCT	na	1.84640387789174	2.49257776954645	2.66963838786637	5.82614796888028	6.76751929389412	6.09317575229586	5.11360267214302	5.7742941806477	5.75401713235345	6.50077960971604
SPRY4	na	55.9942045578038	64.0739108995177	57.8977825368518	45.0634710246046	42.3068896208936	26.1189180113658	22.9192407535619	24.5315555317963	19.368096883412	22.6196717414096
C2ORF88	na	1.32459408631364	1.27072592172956	1.12625369488112	1.34754442817639	1.66219772130733	1.04029829917246	0.956501219249773	1.21370514625079	1.01541478806237	1.55866645613075
TMEM203	na	35.5232050420476	39.9789924605686	36.0401182361959	42.5269168068608	39.1012225869438	29.2026593981984	28.9157676280893	30.6000812630502	30.1239720458504	32.4278655385251
THSD4	na	8.54965273893349	9.13945182167033	9.63572605620516	10.7407217657589	9.37954428451992	11.3689742695276	12.0298422574875	10.0406516644384	11.0191308482324	10.3404213675015
TCEA1	na	315.33367097212	298.571717532535	294.285919162456	188.57695262539	167.842393715818	293.066892281157	271.499192233205	271.391826490442	223.992980655537	197.494444868274
NHEJ1	na	31.6297012125802	31.2305332301997	31.1596855583777	29.4874427812716	30.1174396646399	35.2958351504943	35.6848531797031	34.2779756456284	33.5839039162852	35.6212309608417
FANCA	na	66.590957248313	75.021703455957	70.9539827775107	108.239524510286	103.887357581708	65.2415647623874	65.0420829089846	65.7239726166716	81.0827512245362	83.1035334902881
SECISBP2	na	58.0814437241162	56.1563109256642	56.1458323448145	51.0481536320939	46.9768736950428	50.1943929350714	52.6443555671702	53.6604790418153	53.0648246650374	46.9120587040327
SEMA4D	na	18.1027858462864	21.0647258563632	21.8576643006559	22.3533840438672	22.0043317392113	27.3078303532772	27.6281698329454	26.4808395545627	26.0623128936009	28.3221099955465
MCRS1	na	29.3016267578472	32.0613924867152	29.2825960669092	39.2373230557243	40.4863873546999	39.4570283471842	41.0559754108749	46.304690276659	47.1227677571168	50.3715379115424
FANCM	na	11.158701696824	10.2146814477492	11.13739764938	13.3169096431549	11.9124170027025	8.47100043611863	8.75566500697869	7.94425186636881	7.82245466359162	8.36357610606743
ZNF70	na	7.46589394104051	7.81985182602809	6.84094836890756	6.81698946018645	7.44031360966137	8.21092586132552	9.19712710817089	7.87069397871725	6.35574441416819	5.47434072397141
CARD9	na	6.70324886104175	5.62051849995769	7.09122696777003	8.00599924975385	9.77530564673595	5.38725904928597	6.58514300945036	5.48006263004145	9.85328423971637	9.39001499181206
ZFP69B	na	1.00348036841942	0.684237034777458	0.750835796587415	1.1890097895674	1.3060124953129	1.96913606629073	1.69227138790344	1.87572613511486	1.72996593521738	1.40660143602043
H1-2	na	10.0348036841942	9.82368885644779	9.46887365696351	7.09442507775218	8.07353178920702	18.6882158744196	20.9694498066296	19.1618297332322	16.697932070359	16.4230221719142
PLSCR3	na	44.996059719927	49.558310947453	50.931694868513	56.6364996430607	58.2560725181997	87.7565922373343	88.586728305902	91.9473595644539	83.0759728455476	91.4671095963556
EIF4EBP1	na	226.505588759632	227.068947398291	240.851438305319	190.122665351828	189.450964092814	214.524370693636	211.202826912036	211.51570594207	189.544093771643	188.826738721986
CCDC157	na	2.20765681052273	2.10158517824505	2.91991698672884	2.97252447391851	3.56185225994427	3.23235542957158	3.38454277580689	3.53077860727503	3.27189209486765	3.68757673767518
FAM122A	na	35.1619521094166	32.1591406345405	33.1202012494671	14.5059194327223	14.8410510831011	19.8028211949615	18.026369132015	20.1180822727025	15.7953411476369	16.6131034470521
PALM3	na	0.561949006314877	1.07522962607886	0.542270297535355	0.99084149130617	1.10813181420488	1.00314478848773	1.10365525298051	0.993031483296102	1.72996593521738	1.33056892596527
AC091057.1	na	12.4832957831376	13.5381184738111	11.8048072463466	10.7010881061066	11.6749601853729	11.6290488443208	9.38106965033431	9.70964117000633	11.1695626686861	13.0015592194321
HS6ST1P1	na	8.50951352419671	7.57548145646471	7.55007106568456	8.83830610245104	8.15268406165023	6.13032926298059	5.812584332364	6.03174678742817	6.24292054882793	7.07102343512973
PMS2CL	na	63.0988455662134	58.8443849908614	59.0240362317329	30.2801159743166	30.4340487544127	30.7631068469571	27.4442272907819	27.437092094033	28.2059663350659	27.9799637002983
CYHR1	na	28.5791208925852	27.7604739823997	28.656899569753	29.0911061847492	28.7718510331054	45.9217392063273	47.0157137769696	46.635700771091	47.9125348144987	48.9269202204944
KLHL17	na	83.4895666524961	81.4242071385175	76.6686774515372	77.1271016832723	73.6116133721816	34.2555368513218	33.6614852159055	37.4777437584714	49.9433643906234	58.811146527665
RINL	na	1.52529015999752	1.71059258694364	1.96051569108936	2.25911860017807	2.69117726306901	2.0434430876602	2.53840708185517	1.76538930363751	2.67016481305291	2.09089402651686
AC026412.1	na	4.13433911788803	4.69191109561685	3.54561348388502	2.77435617565728	3.9576136221603	4.23550021805932	3.97315891072983	4.63414692204848	4.13687506247634	3.6495604826476
MORN2	na	1.0436195831562	0.977481478253511	1.58509779279565	1.30791076852414	1.89965453863695	2.00628957697547	2.06015647223028	2.3906313486758	2.44451708237238	1.8247802413238
S100A3	na	0.842923509472316	1.36847406955492	0.709122696777003	0.515237575479208	0.633218179545649	1.67190798081289	1.17723226984587	1.32404197772814	0.940198877835532	1.55866645613075
UBQLN2	na	82.245250995656	79.1759997385344	78.9628979411098	59.4504894783702	65.0235918120938	54.3555861317612	52.2396819744107	50.681384591927	52.6135292036764	57.2904963265619
RILPL1	na	17.099305477867	14.8088443955407	17.7697805192355	12.8016720676757	11.3187749593785	13.0037287396558	14.1267872381505	13.7553249908423	14.0653752124196	13.6478355549009
ZNF490	na	0.481670576841323	0.342118517388729	0.834261996208239	0.713405873740443	1.38516476775611	4.34696075011351	4.78250609624886	5.40650474238989	4.43773870338371	3.23138167734423
ARL4C	na	57.1582417851704	50.1936739083178	55.0612917497438	48.8286686915681	50.0242361841062	68.6968412560673	65.5939105354748	68.1513829091732	66.9797680570033	67.5548851840082
WNT7B	na	6.1011606399901	6.64687405212388	7.55007106568456	14.941889688897	12.7830919995778	8.99114958570487	8.71887649854601	9.23151490027117	12.5234490527693	11.4048765082738
C11ORF95	na	20.5914171599666	19.0120147520308	19.0211735135479	22.7497206403897	22.1626362840977	21.3632686437202	18.6517737753706	20.9639979806955	22.1510855618051	20.7568752450582
GPR89B	na	21.4343406694389	20.6737332650618	17.1857971218897	20.5698693595161	20.4212862903472	19.7656676842768	18.7253507922359	21.6260189695595	21.1356707737427	24.2923869626231
C6ORF132	na	80.6396824061849	81.8151997298189	81.0485529316304	43.1610553612968	43.1775646177689	48.7825595290516	51.5407003141897	51.4169634684426	48.7023018718805	46.6459449188397
MAPK12	na	63.7410730020018	68.0327108864444	67.0746644951424	82.3191110977166	82.1996349322695	55.4330379416184	56.2128408851405	60.7220362563653	70.5901317478917	72.2308845524005
AGRN	na	155.780292393431	156.054918003173	141.240555958055	174.150300511972	150.943383549194	197.025067161128	201.968911295433	203.019769918314	237.907924047503	252.884128443457
NHS	na	10.5164742610356	10.9477925564393	10.8871190505175	3.051791793223	2.92863408039862	4.75564936764555	4.96644863841228	4.67092586587426	4.88903416474476	3.95369052286824
TMPPE	na	5.13781948630745	6.35362960864782	6.13182567213056	6.46028652331623	5.61981134346763	6.35325032708898	6.40120046728694	6.21564150655708	5.8292330425803	6.15863331446783
ZC3H6	na	10.5566134757723	9.77481478253511	10.0945701541197	6.262118225055	4.82828861903557	14.2669481029366	15.2672309995637	15.483935350654	11.3952103993666	9.96025881722575
LINC00265	na	8.54965273893349	8.9928295999323	9.26030815791145	8.91757342175553	8.39014087897984	8.99114958570487	8.82924202384406	9.74642011383211	9.70285241926269	10.6825676627498
LAMTOR4	na	23.4814406210145	24.6814073259012	28.6986126695634	28.4569676303132	30.8693862528504	24.4841635412376	27.8856893919742	26.3705027230854	24.9716821953117	25.3948583584229
PRKAR1B	na	109.058246439823	103.222044103571	109.955731100246	111.727286559684	108.87395074563	77.2421487135554	79.7942747904907	79.9942028210749	88.3410865614266	92.4555322270726
NUTM2B	na	1.84640387789174	1.808340734769	1.66852399241648	2.41765323878706	2.80990567173382	2.82366681203954	3.31096575894152	2.97909444988831	2.14365344146501	2.20494279159959
NCR3LG1	na	73.0132316061973	67.0552294081909	66.1569762993134	60.8376675661988	48.9952566423446	47.7051077191944	41.6078030373651	41.0453013095722	45.0543302258787	42.5401893758611
DCUN1D3	na	20.7118348041769	22.3354517780927	23.0673441951578	14.5455530923746	14.0099522224475	17.0163078936067	16.738771336871	16.9918720475111	14.817534314688	17.6775585878243
POTEE	na	2.68932738736406	2.88357036084786	2.75306458748719	3.36886107044098	3.20566703394985	3.15804840820212	3.01665769148005	3.23654705666878	3.72318755622871	5.6644219991093
AD000671.1	na	10.5164742610356	9.18832589558301	11.13739764938	14.1888501555044	15.3159647177604	17.0534614042915	16.4444632694096	17.5803351487236	15.0055740902551	16.080875876666
TUBB4B	na	220.845959481747	222.816902967888	229.922606154991	431.689820932272	491.337731191202	298.862839947975	318.220597942713	324.132831936613	420.532154078277	444.752167567649
AGAP4	na	28.2178679599542	28.0048443519631	30.9094069595153	22.4326513631717	21.1732328785576	18.4281412996265	17.2170219464959	17.1022088789884	20.533943491928	19.8064688693688
PP7080	na	32.75359922521	32.5990072997546	33.7041846468129	38.0879469258092	39.2595271318302	35.7045237680263	37.8921636856641	37.9558700282066	39.5635687793192	39.7269865038203
COMMD6	na	14.209282016819	15.6885777259689	14.8498635325067	14.941889688897	17.0573147115109	16.1246236371732	17.2905989633613	15.7046090136087	15.8705570578638	17.1453310174382
HYKK	na	0.92320193894587	0.733111108690133	1.7519501920373	1.90241566330785	1.18728408664809	2.82366681203954	3.16381172521079	3.08943128136565	2.59494890282607	2.12891028154444
C15ORF62	na	5.41879398946489	4.98515553909291	5.17242437649108	1.70424736504661	1.86007840241534	10.1057549062468	8.60851097324796	9.59930433852898	9.17634104767479	9.77017754208785
HES4	na	26.8932738736406	27.6138517606617	28.1146292722177	37.4934420310255	38.2305475900685	16.9420008722373	21.3741233993892	19.7870717782705	29.9359322702833	34.8989221153177
ZNF669	na	2.04709995157562	1.41734814346759	2.62792528805595	2.21948494052582	1.93923067485855	2.0434430876602	2.0233679637976	1.8021682474633	1.88039775567106	1.74874773126864
LRRIQ4	na	0.441531362104546	0.43986666521408	0.458844097914532	0.475603915826962	0.277032953551221	0.557302660270963	0.846135693951722	1.17692620242501	0.827375012495268	1.14048765082738
CENPP	na	7.42575472630374	6.74462219994923	7.38321866644292	8.40233584627632	9.85445791917916	5.83310117750274	7.06339361907525	7.83391503489147	8.42418194540636	8.17349483092953
PLSCR1	na	9.67355075156325	8.06422219559147	10.7202666512759	10.3047515095842	10.9230135971624	10.3286759703552	10.8526099876417	11.0704620915602	8.837869451654	9.65612877700512
C3ORF62	na	3.85336461473059	3.90992591301405	3.62903968350584	3.92373230557243	3.83888521349549	4.71849585696082	3.31096575894152	2.57452606780471	2.89581254373344	2.85121912706844
ZNF559	na	1.60556858947108	1.41734814346759	0.834261996208239	1.54571272643763	1.06855567798328	2.26636415176858	2.72234962401858	2.50096818015315	2.40690912725896	3.80162550275792
SBK1	na	12.0819036357699	12.658385143383	13.3481919393318	28.6155022689222	27.9011760362301	26.3046855647894	25.347282310119	26.4440606107369	26.3255685793949	27.0675735796364
GTF2F2	na	58.7236711599047	53.3704887126417	54.977865550123	40.0299962487693	40.5655396271431	35.2586816398096	37.5610671097699	34.3883124771057	36.517324415132	32.161751753332
FOCAD	na	44.2334146399282	49.558310947453	47.59464688368	54.2188464042736	50.3408452738791	53.9468975142292	52.4236245165741	52.4467738955645	48.739909826994	54.0971309042452
PRR19	na	0.602088221051654	0.635362960864782	0.291991698672884	2.4572868984393	2.09753521974496	1.59760095944343	1.14044376141319	1.61827352833439	1.7675738903308	2.09089402651686
ZP3	na	26.1707680083786	25.903259173718	26.4043921799908	13.9906818572431	15.157660172874	17.3135359790846	19.2771784187262	19.1618297332322	15.0807900004819	16.2329408967763
GOLGA6L3	na	3.37169403788926	2.93244443476053	2.25250738976225	1.54571272643763	1.50389317642092	1.78336851286708	2.61198409872053	2.16995768572111	2.36930117214554	1.44461769104801
CHM	na	28.8600953957426	28.1025924997885	28.0729161724072	19.5790278682099	17.2947715288405	25.7102293938337	26.2302065125034	23.3546293293713	18.5783298260301	18.9320950037344
BLOC1S5	na	8.62993116840704	8.55296293471822	9.46887365696351	10.1462168709752	9.02335905852549	10.1429084169315	11.8091112068914	10.3716621588704	9.21394900278821	10.6825676627498
IER5L	na	52.4218144462307	54.0547257474192	51.9328092639629	68.4473302194302	80.5374372109622	106.370501090384	102.823881069351	117.582283411024	111.432371001067	104.468668815788
H2AX	na	114.19606592613	124.58001440341	122.094243145076	181.442893887986	205.320994717677	158.08818796353	149.103824677667	163.519184249425	172.658121925717	189.206901272262
INSC	na	5.01740184209712	6.54912590429853	5.79812087364726	7.17369239705667	4.15549430326832	5.01572394243866	4.81929460468155	4.48703114674535	5.00185803008503	4.79004813347498
C19ORF54	na	38.0921147852013	40.2722369040447	40.6285592153412	22.313750384215	20.6983192438984	36.5962080244599	36.972450974847	35.3813439604018	25.2349378811057	24.482468237761
FAM83G	na	135.9916595282	143.201036564139	136.526975679478	112.083989496554	101.631517817077	87.6451317052801	83.3259716000283	83.1571919900921	89.0556377085816	90.1745569254179
SRSF10	na	152.408598355542	142.956666194576	142.033104854453	140.263521509301	132.342599525041	132.043576973533	131.850014222738	129.829671705009	137.457075939555	128.266844463052
HBA2	na	0.5218097915781	0.781985182602809	0.709122696777003	1.42681174748089	1.02897954176168	1.07745180985719	2.13373348909565	2.09639979806955	1.39149433919659	1.36858518099285
DUSP28	na	3.01044110525827	2.5903259173718	2.21079428995183	1.58534638608987	1.66219772130733	2.15490361971439	2.53840708185517	2.35385240485002	2.10604548635159	2.05287777148928
CCDC9B	na	1.96682152210207	2.0038370304197	1.12625369488112	1.14937612991516	0.949827269318473	4.16119319668986	4.78250609624886	4.92837847265473	4.66338643406424	4.7520318784474
NBR1	na	25.0468699957488	21.4068443737519	24.1518847902285	20.8076713174296	22.5583976463137	82.1835656346246	83.2156060747302	80.6194448661132	68.1832226206327	67.5929014390358
RALGAPA2	na	8.87076645682771	6.98899256951261	7.84206276435745	8.91757342175553	7.7964988356558	8.02515830790186	9.30749263346894	9.23151490027117	8.91308536188084	9.73216128706028
NDOR1	na	37.2893304904658	38.5127702431883	38.7514697238727	34.9172541536294	33.1648021537033	24.1126284343903	21.0062383150623	21.3317874189533	20.0450400754535	21.137037795334
NPIPP1	na	75.6222805640878	76.1458071559485	65.1141488040531	34.8776204939772	31.7400612497256	43.6553750545587	44.6980377457105	41.3395328601785	37.7959948889884	35.5451984507866
CLN3	na	13.4064977220835	16.5194369824843	13.6818967378151	34.6398185360637	33.3626828348114	27.5679049280703	30.4976734906947	31.1149864766112	35.3138698515026	38.0922875376344
FAM72B	na	3.53225089683637	3.61668146953799	4.04617068160996	4.47860354070389	5.2240499812516	6.20463628435005	4.9296601299796	4.74448375352582	3.91122733179581	4.52393434828192
ASAH2	na	16.6979133304992	14.61334809989	14.9332897321275	12.3260681518488	10.7251329160544	7.61646969036982	7.98310632989234	7.28223087750475	9.32677286812847	9.61811252197754
SUMO2	na	152.609294429226	147.795199511931	157.216673185443	192.817754208181	198.434747015118	183.984184910787	187.40066195609	184.446403286294	193.004025642078	196.848168532805
RTL6	na	109.178664084033	119.399362568666	108.412346407261	91.2366845194721	90.9459610372438	89.7628818143097	81.964796788019	84.187002417214	78.7510580075041	80.1762818531645
S100A16	na	43.2299342715088	44.8175257779235	41.8382391098432	31.9050960200587	32.7294646552657	61.8605952900769	55.1459741405927	58.58885751447	55.7725974332037	64.3615197616916
PTAR1	na	32.2719286483687	28.4935850910899	27.6557851743031	31.5087594235362	30.1174396646399	38.788265154859	34.9858715194821	34.0573019826737	32.7189209486765	31.0592803575322
SAXO2	na	2.16751759578596	0.977481478253511	2.58621218824554	1.8627820036556	1.18728408664809	1.04029829917246	1.03007823611514	1.28726303390235	0.789767057381846	1.25453641591011
LINC00319	na	0.561949006314877	0.293244443476053	0.166852399241648	0.198168298261234	0.356185225994427	0.965991277803002	1.50832884574003	1.50793669685704	0.752159102268425	0.912390120661901
TEKT4P2	na	8.14826059156572	8.45521478689287	9.21859505810104	7.80783095149262	7.51946588210458	5.98171522024167	6.58514300945036	6.5834309448149	5.97966486303398	7.07102343512973
UROS	na	24.2440857010133	23.2640591824336	24.2353109898493	27.1490568617891	29.2467646677646	17.6850710859319	17.8424265898515	19.7135138906189	17.5253070828543	18.6659812185414
ZDHHC9	na	79.1946706756609	85.3341330515315	79.7971599373181	69.5967063493454	67.0419747593955	67.916617531688	67.8012210414358	70.7259089769779	63.1061486803209	65.4639911574914
ZBED6CL	na	25.006730781012	24.8769036215519	25.6535563834034	27.5453934583115	29.0884601228782	30.651646314903	30.9759241003196	30.7471970383534	32.944568679357	30.8691990823943
SMIM15	na	43.3102127009823	42.5204443040277	40.50341991591	42.0909465506861	40.3676589460351	33.7725412124203	30.7184045412908	28.7243551279354	34.4112789287805	34.9369383703453
FAM221A	na	19.3872407178633	19.4518814172449	20.8148368053956	12.2864344921965	13.4954624515666	14.0440270388283	12.8391894430066	13.2404197772814	13.1627842896974	11.2147952331359
TMEM120B	na	68.3972219114679	71.6982664298951	66.5741072974175	54.5755493411439	49.3118657321174	27.5307514173856	27.9960549172722	27.5842078693362	26.2127447140546	27.6378174050501
RBM34	na	47.6051086778175	42.2760739344644	46.885524186903	39.4354913539856	41.0008771255807	39.0111862189674	39.7683776157309	38.4707752417675	38.4353301259165	37.5600599672483
NOXA1	na	14.7712310231339	13.7824888433745	13.1396264402798	9.67061295514822	11.0813181420488	10.9602856519956	11.7723226984587	14.0495565414486	13.839727481739	14.180063125287
TMEM198	na	5.86032535156943	7.72210367820274	5.96497327288891	7.4511280146224	7.59861815454778	4.68134234627609	5.62864179020059	7.02477827072428	5.97966486303398	7.75531602562616
BCL2L15	na	2.93016267578472	2.68807406519716	2.46107288881431	2.4572868984393	1.58304544886412	2.48928521587697	1.76584840476881	2.46418923632736	1.99322162101133	2.16692653657201
SPRED3	na	17.1795839073405	13.4892443998985	14.8081504326962	8.28343486731958	6.37175793167809	4.64418883559136	4.08352443602788	4.04568382083597	4.17448301758976	3.80162550275792
SKOR1	na	6.82366650525208	6.5979999782112	8.67632476056569	8.16453388836284	7.12370451988855	5.16433798517759	5.88616134922937	5.00193636030629	6.50617623462188	6.27268207955057
ZNF548	na	1.92668230736529	2.49257776954645	1.96051569108936	2.41765323878706	2.17668749218817	4.60703532490662	5.00323714684497	4.15602065231332	3.5351477806616	4.0297230329234
MTF1	na	71.2872453725159	71.3561479125063	74.9584403593103	31.2313238059705	32.1358226119417	29.9828831225778	25.2737052932536	27.6577657569877	24.6708185544043	28.1700449754362
ZNF322P1	na	6.98422336419919	6.06038516517177	6.50724357042427	5.94504894783702	4.78871248281397	7.13347405146832	7.57843273713282	7.28223087750475	8.34896603517952	7.45118598540552
TMEM201	na	100.147340768258	109.380177416568	108.871190505175	113.590068563339	107.251329160544	58.8140074139289	52.0925279406799	52.4467738955645	64.2343873337235	67.9730639893116
NHLRC3	na	11.3995369852447	11.6809036651295	10.2197094535509	9.07610806036452	8.62759769630946	13.6353384212962	10.5583019201802	11.8428199119017	8.49939785563321	9.58009626694996
ZDHHC11	na	8.7102095978806	7.18448886516331	6.29867807137221	9.35354367793025	9.30039201207671	7.28208809420725	8.01989483832502	7.31900982133053	10.0037160601701	7.29912096529521
LINC00910	na	3.37169403788926	2.44370369563378	2.87820388691842	1.03047515095842	1.74134999375053	3.60389053641889	2.79592664088395	2.97909444988831	1.84278980055764	2.50907283182023
SLX4	na	6.58283121683142	7.62435553037739	8.3843330618928	8.91757342175553	8.07353178920702	9.8828338421384	9.12355009130553	9.9670937767868	9.25155695790163	8.97183618650869
RPL14	na	941.706116939524	913.407567353994	981.008681341268	987.551897555034	1036.02409400912	832.127178805917	940.755737640584	879.78911525652	949.676082524114	832.974163909288
RPSAP47	na	91.8385233177457	97.6015256036131	98.4012024527618	112.71812805099	106.974296206993	97.2307374619406	105.509442184936	107.210621252153	99.2473935443187	98.8042468166783
FAM78B	na	12.2023212799802	13.5869925477238	13.8487491370568	7.84746461114487	8.86505451363908	12.4092725687001	12.3977273418144	11.8428199119017	10.4926194766445	11.2147952331359
ZNF563	na	0.40139214736777	0.293244443476053	0.41713099810412	0.435970256174715	0.870674996875267	1.07745180985719	1.54511735417271	1.06658937094766	0.977806832948953	0.646276335468846
FBF1	na	6.34199592841076	8.16197034341682	7.80034966454704	10.7407217657589	12.7039397271346	8.35953990406444	9.49143517563236	9.59930433852898	9.06351718233453	9.35199873678448
MSL1	na	50.3345752799183	47.5055998431206	50.9734079683234	56.5572323237562	56.0398088897899	46.4418883559136	45.4705964227969	47.9597427488191	44.3773870338371	48.1665951199428
GJB3	na	34.7204207473121	36.0690665475546	37.7920684282332	17.0424736504661	15.157660172874	67.2107008286781	60.7010389139279	61.2001625261005	52.1998416974287	55.8078623804863
TRMT2B	na	9.35243703366903	11.0455407042647	10.8454059507071	15.4967609240285	18.4820556154886	20.0257422590699	20.3808336717067	20.9272190368697	19.3304889282985	19.7684526143412
FAM120AOS	na	35.2422305388902	34.8472146997377	33.6624715470024	32.1825316376244	36.1725885065452	31.9148656781838	34.7283519604533	33.6159546567643	32.0419777566349	31.3634103977528
NOC2L	na	275.114177805869	287.135184236969	295.287033557906	359.873629642401	370.709667987756	172.763824683998	167.718809944604	172.971372812651	226.324673872569	226.995058769675
DHFRP1	na	12.2825997094537	10.9477925564393	10.5117011522238	14.8626223695926	13.8516476775611	7.9508512865324	8.2774143973538	7.31900982133053	7.97288648404531	8.09746232087437
NELFB	na	65.2262239472625	67.1529775560162	68.4094836890756	96.4286939339165	96.5261962444898	70.9260518971512	78.4698884869141	76.1324137193678	81.5716546410107	84.2440211411155
ZNF292	na	40.6208853136183	35.0427109953884	39.6691579197018	35.1550561115429	32.0170942032769	47.482186655086	43.8151135433261	40.9349644780949	42.9858926946405	36.4195723164209
KCTD21	na	3.69280775578348	3.32343702606194	3.87931828236831	3.76519766696345	3.20566703394985	6.05602224161113	6.40120046728694	5.92140995595083	5.4907614465595	5.6644219991093
ADAT2	na	28.4587032483749	26.1965036171941	29.6163008653925	24.2954333668273	20.935776061228	19.2455185346906	17.6952725561208	18.8675981826259	21.2108866839696	19.9205176344515
SHLD2P3	na	5.29837634525456	4.64303702170418	5.75640777383685	4.35970256174715	4.98659316392198	4.16119319668986	4.23067846975861	3.16298916901721	4.09926710736292	4.52393434828192
NDUFA4	na	72.9730923914605	70.9162812472922	83.5930520200656	127.699651399539	140.97019722135	75.8674688182204	83.8042222096532	79.0011713377788	97.4798196539879	104.924863876119
ALKBH2	na	35.1218128946798	31.6703998954138	36.7909540327833	31.4294921042317	30.7902339804072	24.9300056694544	24.7218776667634	23.3546293293713	25.4605856117862	26.8774923044985
RNFT1	na	14.8916486673442	14.2712295825013	14.683011133265	7.72856363218813	7.91522724432061	16.4961587440205	15.3408080164291	15.9252826765634	14.4038468084403	14.9784044808662
FAM111B	na	3.93364304420414	4.83853331735488	2.58621218824554	3.60666302835446	2.96821021662023	1.931982555606	2.09694498066296	1.9860629665922	3.79840346645555	2.54708908684781
H1-0	na	125.555463696638	134.892443998985	137.611516274549	83.1514179504138	84.7325076504521	196.467764500857	213.704445485459	202.982990974488	183.714860729063	167.385570886431
LITAF	na	27.5756405241658	32.2568887823659	28.7403257693738	34.6001848764115	31.10684307018	48.9311735717905	50.4370450612092	52.6674475585192	47.4612393531376	48.1285788649153
TMEM120A	na	49.6923478441299	52.2952590865629	51.3071127668067	54.1395790849691	52.1613475400728	37.6736598343171	42.08605364699	43.5830484335511	41.3687506247634	42.5782056308887
ARID2	na	26.6524385852199	24.3392888085124	24.5273026885222	32.2617989569289	30.908962389072	39.34556781513	43.1161318831051	38.8385646800253	44.9415063605384	45.0492622076814
SF3B3	na	164.209527488155	176.582029046497	174.402470307332	212.317514757086	210.822077652479	198.919896206049	202.520738921923	201.695727940586	212.823417986851	222.585173186476
BLOC1S3	na	15.654293747343	14.7110962477153	15.8092648281461	12.9602067062847	13.060124953129	13.3009568251336	12.8024009345739	14.0863354852743	10.4550115215311	11.5569415283841
SP6	na	5.01740184209712	5.66939257387037	4.8804326778182	8.95720708140778	8.54844542386626	6.27894330571951	7.65200975399818	6.1788625627313	7.89767057381847	7.86936479070889
UBE2Q2P1	na	1.88654309262852	1.56397036520562	1.58509779279565	0.792673193044936	0.514489770880839	1.18891234191139	1.25080928671124	1.25048409007657	1.20345456362948	1.17850390585496
CLDN4	na	1.80626466315496	1.36847406955492	1.58509779279565	0.832306852697183	1.3060124953129	1.11460532054193	1.10365525298051	0.95625253947032	0.864982967608689	1.1024713957998
CRYM-AS1	na	1.36473330105042	1.75946666085632	1.50167159317483	1.1890097895674	1.38516476775611	1.33752638465031	1.58190586260539	1.25048409007657	1.42910229431001	1.63469896618591
FAM47E	na	0.561949006314877	0.977481478253511	0.750835796587415	1.1890097895674	1.54346931264252	3.26950894025631	3.42133128423957	3.49399966344925	3.72318755622871	2.9272516371236
JPT1	na	137.476810473461	133.71946622508	138.946335468482	172.010082890751	183.514543659573	153.592613170677	149.214190202965	149.616743483279	146.708632897456	155.448466807771
TNRC18P3	na	1.92668230736529	2.63919999128448	2.50278598862472	1.1890097895674	0.831098860653664	2.60074574793116	2.94308067461469	2.64808395545627	2.93342049884686	2.43304032176507
S100A13	na	5.579350848412	4.2031703564901	4.92214577762861	4.9145737968786	5.2636261174732	10.3286759703552	8.24062588892112	9.04762018114226	9.96610810505664	11.6329740384392
ZNF33A	na	31.0677522062654	28.3958369432645	31.8688082551547	22.6704533210852	20.935776061228	41.0546293066276	42.895400832509	36.0065860054401	39.7516085548863	33.2642231491318
BTBD8	na	0.040139214736777	0.0488740739126756	0	0.198168298261234	0.158304544886412	3.64104404710362	3.53169680953762	3.64111543875237	2.70777276816633	2.62312159690297
PAX8-AS1	na	61.1320240441113	62.4121923864867	63.4039117118262	31.0331555077092	32.8086169277089	34.515611426115	33.0360805725498	31.3356601395659	29.1461652129015	26.5353460092503
C15ORF61	na	18.5041779936542	23.0196888128702	21.3988202027413	20.6887703384728	21.2128090147792	20.7688124727645	18.026369132015	19.9709664973994	21.2861025941964	21.2510865604168
TSPYL1	na	85.0549960272304	84.6498960167541	80.6731350333367	73.1637357180476	73.8490701895113	70.1829816834566	72.3629960870886	72.0131720108803	67.7319271592717	74.7399573842207
PNRC2	na	38.8547598652001	39.6368739431799	36.4572492343001	53.5054405305332	54.3776111684826	61.3404461404906	61.5471746078796	59.0669837842052	68.4840862615401	66.4524137882084
FHIT	na	7.86728608840828	9.04170367384498	8.3843330618928	5.5883460109668	5.97599656946206	5.87025468818747	6.07010389139279	5.5903994615188	5.00185803008503	4.18178805303371
ZKSCAN3	na	2.56890974315372	2.24820739998308	2.04394189071019	1.8627820036556	2.49329658196099	2.82366681203954	3.42133128423957	3.34688388814612	2.33169321703212	2.69915410695812
RRP7A	na	117.728316822967	124.433392181672	120.550858452091	131.385581747198	140.73274040402	70.257288704826	79.6103322483273	76.7208768205803	85.8589615239407	90.0985244153627
LIN54	na	27.7361973831129	26.3431258389321	27.6557851743031	23.1856908965644	21.8460271943249	32.6950894025631	31.4541747099445	27.9887762514198	29.7478924947162	28.7783050558775
FAM53B	na	59.0849240925357	59.7729923952022	53.6847594560002	48.3530647757411	45.4729805186219	51.6062263410912	47.6411184203252	46.7092586587426	42.5345972332794	46.4938798987294
S100A14	na	13.6071937957674	12.2185184781689	12.8059216417965	5.86578162853253	4.47210339304114	11.0717461840498	14.0899987297178	11.4750304736438	11.3952103993666	11.2147952331359
KAZN	na	46.3206538062406	51.1711553865713	43.131345203966	42.1702138699906	38.1909714538469	26.9362952464299	23.4710683800521	22.9132820034619	25.6862333424667	29.3865651363187
SLC35E2B	na	42.828542124141	37.3397924692841	42.630788006241	43.5573919578192	42.8609555279961	106.3333475797	101.977745375399	109.049568443442	84.5802910500844	81.8870133294056
RPS2P46	na	294.260583235312	300.086813823828	324.945047523109	342.078116458542	339.998586279792	331.297854775745	351.587775091157	365.619480572094	336.779238040687	363.093251768409
NEMP2	na	6.94408414946241	6.94011849559993	6.09011257232015	9.19500903932126	7.99437951676381	8.73107501091175	7.8359522961616	7.53968348428522	8.19853421472584	7.679283515571
C8ORF76	na	13.5269153662938	13.6358666216365	11.7630941465362	12.365701811501	12.5852113184698	11.1088996947345	10.2639938527187	10.6291147656509	10.4926194766445	10.6065351526946
HMGB1	na	176.853380130239	172.183362394356	179.449755384392	327.92889996269	389.152147467023	267.653890972801	279.408721546232	273.377889457034	325.872931057795	331.615792605573
MMP23B	na	1.60556858947108	2.05271110433237	1.16796679469153	1.90241566330785	2.01838294730175	1.70906149149762	2.20731050596101	2.61130501163049	2.89581254373344	2.9272516371236
USP32P3	na	3.17099796420538	2.83469628693518	2.7947776872976	2.61582153704829	2.37456817329618	1.67190798081289	2.53840708185517	2.53774712397893	2.21886935169185	1.67271522121348
BLOC1S2	na	26.1707680083786	27.8093480563124	27.6974982741135	26.0393143915262	28.4948180795542	28.0137470562871	27.8489008835415	25.5613659589182	27.1905515470036	28.7402888008499
IL1RAP	na	0.642227435788431	0.684237034777458	0.625696497156179	0.951207831653923	1.46431704019931	1.30037287396558	1.65548287947076	2.05962085424377	1.72996593521738	2.05287777148928
ZNF699	na	2.20765681052273	1.56397036520562	2.16908119014142	1.42681174748089	1.38516476775611	2.86082032272428	2.50161857342248	2.31707346102424	3.08385231930054	3.04130040220634
TDRD7	na	9.83410761051035	9.33494811732103	9.7608653556364	11.3748603201948	12.7435158633562	12.5207331007543	12.8759779514393	12.2473882939853	13.8021195266256	14.636258185618
CCDC189	na	6.02088221051654	5.86488886952107	7.09122696777003	5.74688064957579	5.58023520724603	3.82681160052728	3.89958189386446	4.00890487701019	4.40013074827029	4.5619506033095
KIAA0895L	na	13.2058016483996	13.9291110651125	11.2208238490008	14.8626223695926	13.6933431326746	12.1120444832223	13.3174400526315	11.8795988557274	13.6140797510585	14.6742744406456
SPATS2L	na	61.7742514798997	64.1227849734303	64.7804440055698	63.4931227628994	68.0709543011572	88.9826580899304	95.9076414840061	89.0786019460429	98.9841378585248	93.1778410725966
ZNF250	na	8.58979195367027	8.94395552601963	9.05174265885939	7.4511280146224	5.89684429701885	8.09946532927133	8.24062588892112	8.23848341697507	7.74723875336478	7.79333228065374
WDSUB1	na	2.80974503157439	3.07906665649856	3.54561348388502	2.4572868984393	2.69117726306901	4.38411426079824	3.75242786013372	3.86178910170706	4.43773870338371	5.58838948905414
ZNF79	na	9.59327232208969	7.86872589994077	9.01002955904898	5.54871235131455	6.80709543011572	6.27894330571951	6.07010389139279	5.48006263004145	5.52836940167293	5.6644219991093
S100A4	na	19.3471015031265	18.376651791166	20.9816892046372	15.6156619029852	18.0862942532726	46.3304278238594	46.5374631673447	47.0770480970004	38.0216426196689	45.7335547981778
PLEKHG4	na	72.7723963177766	75.9503108602978	70.8705565778899	60.2431626714151	59.3246281961829	60.3001478413182	57.5740156971498	59.8025626607208	60.0975122712472	61.2822031044577
ACADSB	na	12.0016252062963	12.6095110694703	11.9716596455882	18.7467210155127	19.6693397021367	15.3815534234786	17.4009644886593	17.5803351487236	20.7219832674951	19.0461437688172
STK40	na	82.3255294251295	83.1836737993738	84.8027319145675	41.3775406769457	39.6552884940462	40.0514845181399	36.9356624664143	39.7580382756699	34.4488868838939	35.2030521555383
TMEM63A	na	17.2197231220773	19.891748082459	16.0595434270086	22.313750384215	20.6587431076768	24.3355494984987	22.0731050596101	20.6329874862634	24.2195230930433	25.1667608282574
SEMA4A	na	3.49211168209959	3.32343702606194	1.96051569108936	0.792673193044936	0.989403405540076	1.931982555606	1.91300243849955	1.69183141598595	1.54192615965027	1.40660143602043
MPHOSPH8	na	54.5893320420167	53.6637331561178	50.4311376707881	41.2190060383367	40.6842680358079	39.9028704754009	43.7415365264608	38.8017857361995	37.6455630685347	36.0394097661451
RNF216P1	na	43.0693774125617	42.9603109692418	44.1324595994159	41.0604713997277	39.2199509956086	30.7631068469571	29.8722688473391	30.8943128136565	34.373670973667	32.5419143036078
EEF1A1P5	na	3620.55716925728	3591.36469925123	3707.75230284809	4415.98235845334	4113.10826137498	4424.38866638049	4518.73249078652	4668.20422403115	4798.69985656233	4924.54964376255
ZNF766	na	12.4431565684009	13.5869925477238	12.1802251446403	10.4632861481932	10.6855567798328	10.1800619276163	13.6853251369583	11.9163777995532	13.2756081550377	10.9106651929152
SRGAP3	na	7.94756451788184	7.96647404776612	7.3415055666325	7.33222703566566	5.81769202457565	8.73107501091175	7.94631782145965	8.05458869784616	8.12331830449899	7.98341355579163
FAM217B	na	14.0888643726087	13.6358666216365	13.5150443385735	17.5973448855976	18.0071419808294	20.8802730048187	20.6383532307355	17.2493246542915	19.7817843896596	20.2626639296997
TUBB	na	1879.59900847905	2001.73544524145	1977.03407861429	2012.43870250248	1939.5077078121	1749.96750676151	1777.80467000943	1793.30452200128	1762.08312888424	1718.06861346139
LCOR	na	69.8020944272551	68.7658219951345	69.2437456852838	50.0573121407877	47.6100918745884	66.5047841256682	61.1425010151201	57.4854891996966	56.9760519968332	51.6640905824801
SUPT5H	na	123.468224530326	144.86275507717	135.817852982701	116.364424738997	113.266901866228	106.630575665178	104.18505588136	108.01975801632	102.932973145434	97.7017754208785
XPNPEP3	na	21.3540622399653	20.9669777085378	21.565672601983	17.8351468435111	17.0573147115109	13.7467989533504	12.1034192743529	11.5853673051212	10.1541478806237	9.27596622672933
ZNF107	na	20.6716955894401	19.4518814172449	18.4789032160125	17.2406419487274	16.9385863028461	13.2638033144489	13.3174400526315	12.5048409007657	16.0209888783175	11.4809090183289
PPIA	na	793.43185770187	815.561671380817	865.797099664911	1224.71971691408	1294.6541442173	969.483707807367	974.96905048298	1044.6691204275	978.258128410314	1058.48658873289
ZNF836	na	0.682366650525208	1.71059258694364	1.45995849336442	1.74388102469886	1.54346931264252	2.15490361971439	3.09023470834542	3.12621022519143	2.67016481305291	2.28097530165475
ZNF493	na	1.76612544841819	2.10158517824505	1.66852399241648	1.8627820036556	2.13711135596656	4.04973266463566	3.56848531797031	4.48703114674535	4.21209097270318	2.96526789215118
GTF2IRD2	na	12.603713427348	10.9477925564393	15.1001421313691	10.3840188288887	10.4480999625032	15.2329393807396	16.4444632694096	16.8447562722079	14.2910229431001	11.747022803522
SUPT3H	na	8.91090567156448	10.7522962607886	9.96943085468846	7.80783095149262	6.92582383878053	10.0314478848773	10.7054559539109	9.85675694530945	7.7848467084782	8.51564112617774
NIF3L1	na	10.3559174020885	11.7786518129548	8.92660335942816	12.207167172892	13.8912238137827	17.3135359790846	16.9595023874671	16.2930721148212	16.3970684294517	17.4114448026313
GARS1-DT	na	19.6280760062839	20.4293628954984	20.1057141086186	13.7925135589819	13.5350385877882	14.8985577845771	15.1200769658329	14.6380196426611	13.6140797510585	14.2941118903698
ATP2A1	na	10.436195831562	10.0191851520985	8.7180378603761	7.72856363218813	8.39014087897984	6.16748277366532	4.9296601299796	6.03174678742817	5.03946598519845	6.5768121197712
AC146944.1	na	3.73294697052026	4.10542220866475	3.62903968350584	4.63713817931288	7.67777042699099	6.9848600087294	7.90952931302697	5.95818889977661	4.73860234429108	5.74045450916446
IARS1	na	459.754565595043	473.589776213826	473.318543548744	449.881670712653	395.523905398701	456.430878761919	465.043535097553	462.973344878938	483.713518668824	485.429560447159
MFSD14C	na	57.2786594293807	58.2578961039093	54.268742853346	49.145737968786	43.5337498437633	49.9343183602783	50.2531025190458	45.9369008384012	45.3928018218995	41.8558967853647
POM121	na	465.735308590823	546.803138935014	481.077180113481	453.726135698921	433.952333669877	369.565970781018	359.31336186202	364.405775425844	335.350135746377	339.903336201586
ZBTB44	na	11.3593977705079	10.8011703347013	11.8048072463466	14.1888501555044	14.4452897208851	46.2932743131746	42.7482467987783	45.6794482316207	41.1431028940829	39.1947589334342
NLGN3	na	1.60556858947108	1.75946666085632	1.41824539355401	2.14021762122133	1.50389317642092	2.00628957697547	2.31767603125907	2.3906313486758	2.25647730680528	2.62312159690297
CD55	na	169.066372471305	161.919806872694	175.904141900507	59.8864597345449	57.7415827473188	248.371218927426	244.864312127942	231.633788214772	194.658775667068	196.582054747612
ZNF565	na	2.0872391663124	2.44370369563378	3.00334318634966	1.90241566330785	2.53287271818259	1.52329393807396	1.58190586260539	1.83894719128908	1.7675738903308	1.36858518099285
WDR5	na	95.2503565703717	89.488429334109	106.36840451655	104.0779902468	100.523386002872	70.7031308330428	67.3229704318109	69.6225406622045	73.4107283813983	80.6704931685231
LONP1	na	413.474051003539	439.720042992342	448.165544363066	334.151384528093	294.842214850943	288.980006105837	306.301121210523	299.638055348642	264.948043774053	232.545432003702
C9ORF163	na	0.602088221051654	0.43986666521408	0.500557197724943	0.356702936870221	0.593642043324045	1.07745180985719	0.993289727682456	0.993031483296102	0.639335236928162	0.912390120661901
TRRAP	na	249.184245085911	252.63008805462	247.900952173278	230.54899819712	228.710491224644	236.593556040366	234.085279157166	228.360462214278	251.333964022994	248.398210350203
SRGAP2B	na	14.7712310231339	16.9593036476984	16.4766744251127	13.4754442817639	13.0997010893506	28.3109751417649	27.8121123751088	28.9082498470643	24.2947390032701	22.2395091911338
FUT4	na	40.0990755220402	37.8774072823236	35.8315527371439	20.2131664226459	20.8961999250064	21.251808111666	20.1601026211106	18.2423561375876	22.677596933393	22.2775254461614
ASB13	na	35.6436226862579	34.4562221084363	36.8743802324042	45.1823720035614	45.2355237012923	33.549620148312	30.3505194569639	30.9678707013081	30.1615800009639	32.9600931089112
ZNF34	na	3.01044110525827	2.34595554780843	3.04505628616007	2.17985128087357	2.17668749218817	2.63789925861589	2.28088752282638	2.3906313486758	2.78298867839317	2.16692653657201
ZNF140	na	3.21113717894216	3.61668146953799	2.83649078710801	2.65545519670054	2.84948180795542	6.05602224161113	5.04002565527765	5.5903994615188	6.69421601018898	5.43632446894383
INCA1	na	0.762645079998762	0.488740739126756	0.750835796587415	0.792673193044936	0.831098860653664	0.817377235064079	0.735770168653672	0.95625253947032	1.12823865340264	0.988422630717059
ZNF774	na	1.68584701894463	2.24820739998308	1.7519501920373	2.5365542177438	1.58304544886412	1.63475447012816	2.35446453969175	1.69183141598595	1.57953411476369	2.24295904662717
PTPN1	na	49.0501204083414	47.4078516952953	50.0974328723048	44.4689661298209	44.760610066633	37.5993528129476	39.4740695482695	40.751069758966	36.9310119213797	41.5137504901165
EPHB4	na	118.651518761913	121.598695894737	113.960188682045	171.851548252142	171.443822111984	167.636640209506	174.635049529949	181.320193061103	164.233939980311	166.245083235604
ZNF765	na	2.68932738736406	2.44370369563378	2.21079428995183	2.97252447391851	2.6516011268474	3.30666245094105	2.75913813245127	3.12621022519143	3.91122733179581	3.6495604826476
ZNF124	na	8.79048802735415	7.42885923472669	7.75863656473662	8.44196950592857	9.1025113309687	4.75564936764555	5.40791073960449	5.92140995595083	6.65660805507556	6.12061705944025
XRCC6	na	345.197246736282	337.670976662675	355.020192486416	412.744931618498	442.698659774852	274.898825556324	271.094518640445	270.214900288017	317.937652528863	318.272087090893
S100A5	na	9.63341153682647	9.97031107818582	10.2197094535509	8.08526656905835	9.69615337429274	18.7625228957891	17.3641759802266	16.5505247216017	18.1270343646691	20.6048102249479
PPP1R26	na	31.4290051388964	33.2832443345321	33.1619143492775	36.3836995607626	37.082839639642	40.2000985608788	41.7181685626632	41.2291960287011	44.4902108991774	40.3352465842615
TSC22D2	na	36.4865461957302	37.5352887649348	35.3309955394189	22.8686216193464	22.2417885565409	25.1529267335628	24.0964730234077	24.0166503182354	23.0160685294138	23.6080943721267
YRDC	na	56.1949006314877	54.98333315176	53.3510546575169	37.2952737327642	39.8135930389327	16.7933868294983	17.3641759802266	18.0952403622845	16.7355400254725	19.7684526143412
ZNF777	na	78.0707726630312	76.7322960429006	76.5018250522955	50.2951140987012	53.8631213976017	53.3152878325888	54.0055303791795	57.1176997614387	57.3521315479674	56.2260411857896
PIK3R4	na	29.2213483283736	26.9296147258842	29.1991698672884	29.0514725250969	28.2969373984462	26.0074574793116	24.2068385487058	22.8029451719846	25.0468981055386	26.1171672039469
ZNF775	na	8.1883998063025	8.74845923036893	8.46775926151363	9.23464269897351	9.02335905852549	6.87339947667521	9.16033859973821	9.08439912496804	9.40198877835532	8.43960861612258
TRAPPC2	na	14.2895604462926	14.6622221738027	13.5150443385735	9.74988027445271	9.81488178295755	9.62275926734529	9.93289727682457	9.48896750705164	9.10112513744795	9.08588495159143
MYL6B	na	28.8199561810058	29.080073978042	29.866579464255	59.410855818718	65.498505446753	50.7516955953423	56.1760523767078	54.3592789745051	65.7010975831469	71.6606407269868
ZNF799	na	2.68932738736406	3.03019258258588	2.75306458748719	4.08226694418142	4.19507043948992	3.52958351504943	3.71563935170104	4.15602065231332	4.40013074827029	4.14377179800613
SIAH1	na	26.451742511536	27.4672295389237	25.2364253852992	16.4479687556824	15.5929976713116	27.2335233319077	27.6281698329454	27.2531973749041	23.7682276316822	23.0758668017406
C20ORF96	na	10.797448764193	12.2673925520816	12.9310609412277	8.48160316558082	8.90463064986068	15.7159350196411	16.5916173031403	17.1389878228142	15.0807900004819	13.0015592194321
IPO4	na	227.428790698578	255.171539898079	241.643987201716	270.143024189714	248.379830926781	146.533446140578	143.475182887466	152.522280045516	164.346763845651	170.2367900135
NCOR2	na	214.865216485967	209.278784494077	208.56549905206	117.791236486478	106.261925755004	204.307155255335	194.611209608896	197.208696793841	158.367098982617	152.217085130427
SULT1A1	na	53.2245987409662	55.7653183343628	54.0184642544835	62.8986178681157	55.8815043449035	52.8322921936873	55.7345902755156	59.4715521662888	59.5710008996593	62.3846745002575
PRPF40A	na	221.207212414378	211.575865967973	208.982630050164	173.912498554059	172.987291424627	161.692078499949	168.74888818072	153.000406315251	171.454667362088	146.400598111208
GDAP2	na	14.2895604462926	14.9554666172787	11.9299465457778	10.2254841902797	10.6064045073896	11.9262769297986	10.6318789370456	11.4750304736438	10.3797956113043	10.3404213675015
TCEAL3	na	9.47285467787936	10.8011703347013	10.428274952603	14.5059194327223	12.9413965444642	9.28837767118271	9.8593202599592	10.0038727206126	11.7336819953874	10.5305026426394
ANAPC7	na	36.0851540483625	37.6819109866729	34.7052990422627	38.9598874381586	41.1987578066888	30.503032272164	30.6816160328581	29.3495971729737	31.3650345645933	34.8609058602901
TPK1	na	0.682366650525208	0.684237034777458	0.959401295639475	1.90241566330785	1.38516476775611	1.22606585259612	1.28759779514393	1.76538930363751	1.57953411476369	1.06445514077222
SLC6A9	na	91.7181056735353	97.3571552340497	94.5218841703935	38.2068479047659	28.4948180795542	76.7963065853387	70.6707246991851	74.587698078685	63.6702680070222	63.1069833457815
AFAP1	na	53.6661301030708	54.1524738952445	57.2303729398852	34.203848279889	29.8008305748671	41.0917828173123	36.7517199242509	36.374375443698	32.3428413975423	34.2146295248213
NACA	na	619.147387314785	577.05619068696	627.657012847269	563.233937318079	558.142249133268	564.733362407909	634.013154328869	578.937354761627	623.314248049844	556.405908583649
MYO18A	na	40.4603284546712	40.6632294953461	39.1686007219768	43.676292936776	44.8001862028546	63.7554243349981	66.9918738559168	65.0987305716333	65.5130578075798	65.2358936273259
SPTSSB	na	2.64918817262728	2.5903259173718	2.62792528805595	4.75603915826962	6.09472497812687	34.8871465329623	30.7551930497235	29.7541655550573	16.1714206987711	15.2825345210868
BORCS6	na	5.0575410568339	4.74078516952953	5.08899817687026	7.68892997253588	6.80709543011572	16.1617771478579	17.9895806235823	18.6469245196712	15.4568695516161	16.0428596216384
MAN2A2	na	111.988409115608	117.053407020858	112.833934987164	92.2671596704306	81.7247212976103	104.401365024094	99.9543774116013	98.0158852957078	105.227058407353	103.898424990374
FAM72A	na	6.6229704315682	6.15813331299712	6.59066977004509	8.16453388836284	8.31098860653664	9.9942943741926	9.60180070093041	8.64305179905866	7.29594329200373	7.37515347535037
SULF2	na	7.78700765893473	8.84620737819428	7.75863656473662	14.0699491765476	17.2947715288405	15.8645490623801	17.6952725561208	16.660861553079	18.6159377811435	17.5635098227416
LAMA2	na	2.93016267578472	4.44754072605348	3.79589208274749	2.02131664226459	1.38516476775611	0.594456170955694	0.625404643355621	0.404568382083597	0.451295461361055	1.06445514077222
PLXNB2	na	322.036919833162	326.527687810585	326.822137014578	338.273285131927	326.780156781776	461.07506759751	464.344553437332	462.715892272158	463.33000699735	463.076002490942
XRCC2	na	64.1826043641063	58.4045183256473	59.3577410302162	45.3805403018226	39.8531691751543	31.1717954644892	26.4141490546668	28.3565656896776	32.944568679357	27.5998011500225
MYO6	na	26.8531346589038	24.6814073259012	28.1563423720281	31.4294921042317	32.9669214725953	48.7082525076821	50.7313531286706	46.1207955575301	45.4304097770129	42.1980430806129
MRTFA	na	37.4900265641497	39.6368739431799	41.9633784092744	35.8288283256311	34.3520862403514	31.2089489751739	32.6314069797903	32.9171547240745	30.8385231930054	33.1501743840491
HDAC2	na	184.640387789174	180.882947550812	181.869115173396	212.04007913952	227.641935546661	208.839883558872	213.99875355292	198.679854546872	216.922685094214	225.474408568572
ZNF782	na	3.1308587494686	4.30091850431545	3.25362178521213	3.76519766696345	3.52227612372267	4.34696075011351	4.19388996132593	5.25938896708676	5.71640917724003	5.43632446894383
POTEF	na	2.56890974315372	2.34595554780843	2.33593358938307	1.94204932296009	1.18728408664809	2.00628957697547	1.32438630357661	1.61827352833439	1.88039775567106	2.05287777148928
ZNF846	na	0.441531362104546	0.488740739126756	0.458844097914532	0.634138554435949	0.554065907102442	1.33752638465031	1.25080928671124	2.09639979806955	0.90259092272211	0.988422630717059
MMP1	na	2.16751759578596	1.95496295650702	2.54449908843513	0.792673193044936	0.989403405540076	0.185767553423654	0.367885084326836	0.588463101212505	0.338471596020791	0.228097530165475
SDHAF3	na	15.0120663115546	13.6358666216365	15.6841255287149	14.8626223695926	17.3343476650621	12.1120444832223	10.5583019201802	10.776230540954	12.8995286039035	12.013136588715
HRH1	na	16.9387486189199	20.0872443781097	21.065115404258	21.4418098718655	22.2813646927625	16.421851722651	13.9796332044198	16.4034089462986	16.5098922947919	18.6659812185414
RABL6	na	120.738757928225	116.613540355644	123.637627838061	162.973608490039	160.71868919593	102.766610553966	108.893984960743	110.81495774708	130.612428108912	125.605706611122
ZNF136	na	3.61252932630993	2.78582221302251	3.1284824857809	2.57618787739604	3.16609089772824	3.52958351504943	2.97986918304737	3.08943128136565	3.72318755622871	3.15534916728907
ZKSCAN5	na	25.9299327199579	21.7978369650533	23.4844751932619	20.8869386367341	20.1442533367959	25.8588434365727	25.9358984450419	26.0762711724791	24.1443071828165	22.3915742112442
TRAPPC4	na	21.3139230252286	22.9219406650448	21.7325250012246	37.3349073924165	35.2227612372267	19.4312860881142	18.2838886910437	19.6767349467931	24.7836424197446	26.3072484790848
AC004057.1	na	130.171473391368	139.144488429387	163.306785757763	175.973448855976	183.237510706022	152.812389446298	157.418027583453	160.503310855711	162.503974045093	167.727717181679
TTC30B	na	0.842923509472316	1.41734814346759	0.959401295639475	1.10974247026291	1.06855567798328	1.96913606629073	1.69227138790344	2.75842078693362	1.61714206987711	2.39502406673749
SLC30A10	na	4.25475676209836	3.56780739562532	3.21190868540172	2.73472251600503	2.09753521974496	3.52958351504943	3.82600487699909	3.67789438257815	3.0086364090737	2.05287777148928
TECPR2	na	24.7658954925914	27.9559702780504	24.0267454907973	20.6491366788206	20.73789538012	27.6422119494398	31.0127126087523	29.3128182291479	24.4451708237238	26.4593134991951
ZFP62	na	32.1515110041583	31.328281378025	31.7853820555339	26.5545519670054	25.6849124078204	29.2398129088832	27.9592664088395	30.6000812630502	33.3582561856047	31.0592803575322
ERI2	na	22.8793523999629	18.6698962346421	19.5217307112728	16.2894341170734	18.7986647052614	13.4124173571878	12.4713043586797	13.7553249908423	10.6430512970982	10.7586001728049
TOMM7	na	79.2749491051345	95.206695981892	105.826134219015	110.300474812203	106.89514393455	85.2673070214573	92.4863101997665	95.7723697223352	92.0642741176553	107.89013176827
TRPV1	na	10.5566134757723	13.0982518085971	10.8036928508967	14.0303155168954	11.4770795042649	11.4432812908971	10.1904168358534	10.8130094847798	8.61222172097347	9.84621005214301
ZNF33B	na	49.0099811936047	41.0053480127348	45.1752870946762	28.7344032478789	26.4764351322524	66.9877797645697	68.3898371763588	66.9376777629224	55.4341258371829	47.5963512945292
PDXDC2P-NPIPB14P	na	21.6350367431228	20.3804888215857	16.7269530239752	14.5059194327223	15.9887590335276	13.9325665067741	12.6552469008431	13.8656618223196	14.2534149879867	13.8759330850664
ZNF512B	na	0.5218097915781	0.830859256515485	0.917688195829063	0.832306852697183	0.672794315767252	1.18891234191139	1.03007823611514	0.845915707992976	0.564119326701319	1.02643888574464
AMZ2	na	36.7675206988877	34.0652295171349	37.9172077276645	32.7770365324081	38.8637657696142	40.8688617532039	44.3669411698164	44.7231956921504	39.0370574077313	37.1798974169725
ZNF431	na	37.8512794967807	37.0954220997207	34.0796025451066	22.0759484263015	22.6771260549785	33.2523920628341	30.57125050756	25.9659343410018	28.8453015719941	26.0031184388642
NF1	na	93.5645095514271	89.1951848906329	87.0552393043298	80.5355964133655	76.3819429076939	96.9335093764628	89.7271720673152	90.2555281484679	84.7683308256515	79.1118267123923
VKORC1L1	na	97.9396839577358	93.398355247123	93.5207697749436	103.087148755494	94.1912042074152	82.6294077628414	79.3160241808658	73.0429824380022	82.8879330699805	87.5134190734873
DAPK1	na	3.01044110525827	2.24820739998308	2.83649078710801	5.27127673374883	3.9180374859387	4.23550021805932	4.4881980287874	3.7882312140555	5.15228985053871	5.43632446894383
COL27A1	na	42.2665931178261	38.6593924649264	37.7503553284228	34.2831155991935	31.304723751288	22.1063388574149	20.7119302476009	21.7363558010369	29.1085572577881	29.9187927067048
LINC01560	na	1.5654293747343	1.66171851303097	1.29310609412277	1.2682771088719	1.3455886315345	1.931982555606	1.76584840476881	1.32404197772814	1.31627842896974	1.14048765082738
GM2A	na	21.1132269515447	24.5836591780758	27.0300886771469	42.0116792313816	44.8001862028546	30.9488744003808	31.969213828002	32.3654705666878	34.4112789287805	37.1038649069173
H2AC13	na	0.240835288420662	0.390992591301405	0.709122696777003	0.356702936870221	0.633218179545649	0.965991277803002	0.993289727682456	0.919473595644539	0.60172728181474	0.988422630717059
S100A2	na	24.4046425599604	26.2453776911068	25.0278598862472	23.2253245562166	23.3499203707458	43.618221543874	43.1529203915378	46.7460376025684	42.3841654128258	50.40955416657
SNHG17	na	124.311148039798	126.143984768616	121.718825246782	69.6363400089976	67.0023986231739	58.0709372002343	52.3500474997087	54.3592789745051	46.4082166099618	55.2756348101002
ZNF700	na	9.19188017472192	9.13945182167033	10.1362832539301	7.17369239705667	9.02335905852549	6.79909245530575	8.13026036362307	6.84088355159537	8.46178990051978	8.28754359601227
CD47	na	15.2127623852385	17.6435406824759	13.1396264402798	22.8686216193464	23.7456817329618	20.5087378979714	19.4611209608896	21.4789031942564	21.6621821453306	22.9998342916854
TLE1	na	28.4988424631116	30.1553036041208	28.7403257693738	31.8654623604064	29.9987112559751	37.3392782381545	39.4004925314041	38.4339962979417	36.780580100926	33.8344669745455
MAML3	na	1.24431565684009	1.36847406955492	1.83537639165813	2.73472251600503	1.93923067485855	13.7467989533504	14.6786148646407	13.130082945804	13.125176334584	13.2676730046251
H2AC11	na	7.38561551156696	8.11309626950414	6.79923526909715	4.59750451966063	4.98659316392198	4.86710989969974	5.22396819744107	5.1858310794352	3.94883528690923	4.44790183822677
STRN3	na	34.6802815325753	32.2568887823659	35.748126537523	30.0026803567508	28.3365135346678	33.7353877017356	31.6013287436752	28.4669025211549	31.3650345645933	28.0179799553259
NPIPB10P	na	2.28793523999629	2.24820739998308	2.04394189071019	1.50607906678538	1.2664363590913	1.37467989533504	1.39796332044198	1.02981042712188	1.0530227431758	1.36858518099285
CTBP1-DT	na	18.5041779936542	19.6962517868083	17.4360757207522	16.0912658188122	16.3449442595221	21.809110771937	20.5279877054374	18.4630298005423	16.0209888783175	18.0197048830725
ZSCAN16	na	3.6526685410467	2.93244443476053	3.46218728426419	1.58534638608987	2.41414430951779	4.19834670737459	3.75242786013372	4.11924170848753	4.0616591522495	3.80162550275792
MVB12B	na	23.7222759094352	28.3958369432645	24.0267454907973	28.258799332052	25.4474555904908	30.3172647187404	27.664958341378	27.4003131502073	28.9957333924478	27.2196385997467
ILRUN	na	77.6292413009266	75.6570664168218	72.5390805703064	67.5753897070808	68.1501065736004	71.371894025368	67.5069129739744	66.2388778302326	62.7676770843001	66.4143975331809
AC008758.1	na	1.00348036841942	1.12410369999154	0.959401295639475	1.07010881061066	1.22686022286969	2.34067117313804	2.906292166182	2.05962085424377	2.33169321703212	1.78676398629622
ADA	na	14.57053494945	16.9593036476984	14.3493063347817	16.3687014363779	15.9887590335276	10.5515970344636	11.625168664728	11.4014725859923	13.2756081550377	13.2676730046251
ARID5A	na	9.67355075156325	9.87256293036046	9.96943085468846	12.1278998535875	11.3187749593785	7.9508512865324	8.01989483832502	8.34882024845241	8.87547740676742	10.9106651929152
PPTC7	na	76.2645079998762	72.9689923516246	70.2031469809233	52.6335000181838	43.5337498437633	42.0949276058001	35.5376991459723	39.3166909497605	35.3890857617294	37.6360924773034
RGPD4	na	17.7415329136554	18.1811554955153	17.9783460182876	15.734562881942	15.5929976713116	18.2423737462028	20.1601026211106	17.1022088789884	22.1886935169185	21.2891028154444
NHLRC2	na	25.2877052841695	23.1663110346082	24.9444336866264	22.3930177035194	20.342134017904	19.9514352377005	18.3942542163418	17.9849035308072	16.6227161601322	16.4230221719142
H2AC7	na	1.0436195831562	0.684237034777458	1.20967989450195	0.951207831653923	0.791522724432061	1.74621500218235	2.09694498066296	3.08943128136565	1.42910229431001	2.05287777148928
CBWD3	na	57.2385202146439	54.5434664865459	57.105233640454	39.3958576943333	41.3570623515752	33.6239271696814	31.7116942689732	31.2253233080885	38.8114096770507	38.8526126381859
SCN8A	na	3.6526685410467	4.34979257822812	3.79589208274749	4.20116792313816	4.15549430326832	5.75879415613328	6.21725792512352	6.84088355159537	6.61900009996214	6.50077960971604
LAMB3	na	180.184934953392	159.231732807497	170.815143723637	49.8987775021787	47.1747543761508	435.104763628883	418.138186845881	399.640003610942	260.660736891123	271.20796336675
KPNA5	na	6.2617174989372	6.10925923908445	5.88154707326809	6.30175188470724	6.45091020412129	8.32238639337971	8.2774143973538	7.46612559663365	8.01049443915873	8.55365738120532
ANKRD36B	na	14.6909525936604	12.951629586859	14.2658801351609	14.3870184537656	14.0495283586691	13.1523427823947	12.2137847996509	15.6310511259572	16.8107559356993	13.457754279763
ARHGEF12	na	119.976112848226	116.857910725207	110.122583499488	102.730445818624	101.47321327219	153.889841256155	150.281056947512	142.408070493426	152.613081850263	153.319556526227
ZNF252P	na	24.6053386336443	22.7753184433068	20.1891403082394	14.7437213906358	14.5244419933283	20.3601238552325	17.8056380814188	17.9849035308072	16.5098922947919	15.6246808163351
PDLIM7	na	37.6505834230968	39.5879998692672	42.0885177087057	48.2737974564366	52.042619131408	40.162945050194	42.08605364699	42.1854485681714	58.292330425803	62.0045119499817
FLNA	na	1414.62634496823	1454.98118038035	1452.49184849835	1449.99743837745	1521.38582863086	1594.18283646043	1577.16014501758	1542.95025137919	1703.22667913174	1813.26131605045
RPS26P11	na	0.441531362104546	0.684237034777458	0.667409596966591	0.753039533392689	1.06855567798328	0.705916703009886	0.735770168653672	1.02981042712188	0.977806832948953	1.29255267093769
SRGAP1	na	16.2965211831314	17.2036740172618	14.7664373328858	9.313910018278	9.22123973963351	25.8216899258879	21.043026823495	22.398376789901	20.797199177722	18.3618511783208
FAM3C	na	99.7459486208907	84.7476441645794	92.6865077787354	91.9104567335604	90.3918951301413	198.251133013724	182.728521385139	178.892782768601	179.50276975636	167.841765946762
NOP9	na	69.1197277767299	69.4011849559993	69.4523111843359	66.7430828543836	65.498505446753	55.9903406018894	50.1427369937477	54.3225000306794	56.6751883559258	56.3781062059
SLC39A10	na	6.82366650525208	4.5941629477915	6.34039117118262	14.4266521134178	14.7223226744363	30.094343654632	28.7318250859259	31.0414285889596	32.2676254873154	32.4658817935526
CASP4	na	2.20765681052273	1.51509629129294	1.45995849336442	1.50607906678538	1.46431704019931	2.97228085477847	3.53169680953762	2.94231550606252	3.72318755622871	4.0297230329234
AP2A1	na	148.956625888179	163.923643903114	157.675517283357	177.99476549824	175.797197096361	140.73749847376	142.886566752543	148.550154112332	132.831297460604	137.618843199837
FUT11	na	14.1290035873455	17.3014221650871	19.2297390125999	20.1338991033414	18.3237510706022	17.1277684256609	17.8056380814188	14.6747985864868	13.6140797510585	13.3437055146803
ANXA4	na	107.412538635615	105.03038483834	111.540828893042	84.5385960382424	81.0123508456214	128.959835586701	119.047613288164	120.414262085609	104.09881975395	105.799237741753
LAGE3	na	9.55313310735291	11.4854073694788	9.26030815791145	18.627820036556	18.7986647052614	9.5112987352911	10.8526099876417	11.4014725859923	13.0499604243572	13.7238680649561
WDR5B	na	5.13781948630745	4.15429628257742	4.58844097914532	2.89325715461402	2.33499203707458	5.90740819887221	5.84937284079669	6.28919939420865	4.88903416474476	5.24624319380593
NPIPB9	na	2.44849209894339	2.15045925215772	2.41935978900389	1.58534638608987	1.78092612997214	0.854530745748809	1.76584840476881	1.32404197772814	1.65475002499054	1.29255267093769
WDR45	na	10.797448764193	9.97031107818582	10.4699880524134	7.13405873740443	6.60921474900771	32.1377867422922	31.3438091846464	34.9032176906667	25.4605856117862	24.8626307880368
METTL9	na	59.0849240925357	54.836710930022	56.9800943410227	66.9016174929926	70.1684895209022	68.9940693415452	72.2894190702232	72.233845673835	71.7559783564078	71.0523806465455
ZNF138	na	11.519954629455	10.850044408614	9.96943085468846	11.0577910429769	13.0205488169074	10.1057549062468	11.5515916478626	9.19473595644539	11.0567388033459	10.1503400923636
SERTAD1	na	6.2617174989372	7.72210367820274	8.7180378603761	12.9205730466325	15.7117260799764	16.0503166158037	14.1635757465832	17.2861035981173	19.9322162101133	24.1403219425128
ZNF100	na	5.49907241893844	5.13177776083093	5.83983397345767	6.06394992679376	4.51167952926275	4.4584212821677	3.93637040229714	5.07549424795785	5.3027216709924	3.72559299270276
EOLA2	na	34.6401423178385	34.1141035910475	33.7876108464337	24.4936016650885	26.4764351322524	20.0628957697547	20.1601026211106	20.1548612165283	20.7219832674951	19.0461437688172
ZNF398	na	56.2751790609613	56.3029331474022	53.4344808571377	41.7342436138159	38.7450373609494	30.4287252507946	30.3137309485313	29.8277234427088	29.5222447640357	28.2080612304638
ZSCAN25	na	19.9491897241781	18.8165184563801	22.1079428995183	15.734562881942	15.1972363090956	17.7593781073013	15.9662126597847	16.6240826092533	16.8107559356993	16.6891359571073
ANXA6	na	52.4218144462307	53.3704887126417	59.5245934294579	85.8861404664188	85.0095406040033	54.6899677279238	66.035372636667	65.7239726166716	71.0038192541393	77.0209326858755
ZNF441	na	5.17795870104423	5.08290368691826	4.21302308085161	3.96336596522468	4.98659316392198	4.60703532490662	4.15710145289324	4.11924170848753	5.07707394031187	3.80162550275792
GMFB	na	62.1756436272675	61.5324590560585	61.2765436214952	53.307272232272	48.8369520974581	49.971471870963	45.6177504565276	45.6794482316207	48.9655575576745	49.9153428512115
ZNF763	na	0.361252932630993	0.0977481478253511	0.166852399241648	0.515237575479208	0.316609089772824	0.89168425643354	1.36117481200929	1.58149458450861	0.752159102268425	0.874373865634322
ZMYM1	na	24.7658954925914	21.4068443737519	21.1485416038789	12.8809393869802	13.3767340429018	15.9388560837495	15.1568654742656	13.0565250581525	13.9901593021927	12.3552828839632
H4C3	na	2.12737838104918	0.87973333042816	1.0428274952603	3.09142545287525	2.17668749218817	1.04029829917246	1.69227138790344	1.10336831477345	1.46671024942343	1.02643888574464
ZSCAN26	na	4.21461754736158	2.98131850867321	3.00334318634966	3.09142545287525	4.15549430326832	7.4678556476309	6.84266256847914	7.13511510220162	8.49939785563321	6.72887713988152
MAFG	na	58.8039495893782	66.3709923734134	61.2348305216847	50.5725497162669	47.4122111934804	40.6459406890955	40.9823983940095	44.2450694224152	42.045693816805	43.6806770266885
ARRDC1	na	46.1600969472935	48.6785776170249	47.1358027857655	38.3257488837227	35.1436089647835	45.1786689926327	45.6545389649603	47.6287322543871	47.9877507247255	47.2161887442534
KIAA1671	na	26.9735523031141	24.7791554737265	24.4855895887118	27.5057597986593	28.3760896708894	21.8462642826217	22.7720867198311	20.0077454412252	23.9186594521359	22.581655486382
IGF2R	na	126.679361709268	124.58001440341	122.886792041474	98.2914759375721	91.618755353011	112.649444396104	105.766961743965	106.622158150941	97.1413480579671	88.1596954089562
GAL3ST4	na	1.44501173052397	1.36847406955492	1.0428274952603	1.70424736504661	1.38516476775611	1.63475447012816	1.61869437103808	1.94928402276642	1.69235798010396	1.02643888574464
DYNC1H1	na	877.12212042805	865.413226771746	834.637414106533	725.454506274726	713.557736075503	760.420903184386	730.766931506826	713.658625995465	676.567112490448	630.385540867318
PCBP2	na	828.834645099707	808.914797328693	865.296542467186	724.899635039594	686.487658899926	792.112847798462	765.200975399818	759.742642609169	679.613356854636	662.015065050264
ZGPAT	na	18.5844564231277	19.4518814172449	19.1045997131687	21.996681106997	21.2523851510008	15.9017025730648	15.1568654742656	16.2562931709954	17.7509548135348	17.7535910978795
SLC25A29	na	63.7410730020018	64.7092738603825	63.3204855122054	75.6210226164869	76.3027906352506	115.99326035773	109.924063196859	120.965946242996	104.437291349971	104.772798856008
PGAP1	na	14.5303957347133	13.6358666216365	14.8915766323171	20.6887703384728	19.8276442470231	30.2801112080556	30.6816160328581	28.6875761841096	29.7855004498296	28.0559962103535
SRC	na	37.5703049936232	38.6105183910137	40.4617068160996	24.4936016650885	21.6481465132169	53.0180597471109	55.8449558008137	58.6256364582958	47.5364552633645	45.7715710532054
PCNX3	na	104.040844597726	110.650903338297	96.6909653605349	75.8191909147481	79.0731201707629	53.7239764501208	51.0992382129975	57.3015944805677	52.1622337423153	56.6822362461206
ACSL5	na	2.12737838104918	1.75946666085632	2.16908119014142	0.713405873740443	0.949827269318473	12.7808076755474	12.3977273418144	12.6151777322431	6.35574441416819	7.07102343512973
LRRC8B	na	48.0065008251852	47.456725769208	46.8438110870926	42.883619743731	42.069432803564	31.469023549967	26.7084571221283	25.414250183615	32.1548016219752	32.7700118337733
ABCB8	na	30.0642718378459	32.4035110041039	31.7853820555339	41.0604713997277	41.7132475775696	42.0206205844306	40.3937822590866	44.9070904112793	45.0167222707652	47.5583350395016
SND1	na	645.077320034742	662.390323738492	698.65270872459	551.660908699623	512.075626571322	421.432271696902	439.291579194675	437.6694315268	423.691222307804	427.188657744908
ZNF785	na	11.6002330589285	12.658385143383	11.0122583499488	13.5547116010684	12.466482909805	15.1586323593702	14.8993459152368	13.2036408334556	13.5012558857182	12.5833804141287
SULT1A2	na	7.82714687367151	8.50408886080555	8.63461166075527	9.27427635862575	10.566828371168	9.43699171392164	9.96968578525725	10.4084411026962	10.3797956113043	10.6445514077222
NEK5	na	0.5218097915781	0.537614813039431	1.20967989450195	0.832306852697183	1.10813181420488	1.00314478848773	0.919712710817089	1.25048409007657	0.752159102268425	0.684292590496426
PSMD12	na	65.6276160946303	59.0398812865121	64.196460608224	66.0693106402954	69.2978145240269	43.4696075011351	43.484016967432	40.6775118713144	50.3946598519845	49.3450990257978
MIRLET7BHG	na	30.7466384883711	26.7829925041462	26.2375397807491	15.7741965415942	16.8594340304029	39.4941818578689	32.9992920641172	36.5950491066526	31.5530743401604	31.8956379681389
NOL4L	na	3.6526685410467	4.64303702170418	3.79589208274749	4.9145737968786	3.99718975838191	10.1800619276163	9.89610876839188	10.5923358218251	8.76265354142715	9.6941450320327
CYSRT1	na	1.48515094526075	1.90608888259435	1.45995849336442	1.66461370539437	2.13711135596656	3.12089489751739	2.72234962401858	2.83197867458518	2.40690912725896	1.67271522121348
SLC22A4	na	4.89698419788679	4.25204443040277	4.00445758179955	4.55787086000838	3.8784613497171	6.24178979503478	6.65872002631573	5.22261002326098	5.86684099769372	6.84292590496426
ENTPD4	na	35.5633442567844	34.1141035910475	31.493390356861	27.3868588197025	24.5767805936155	33.1409315307799	36.0159497555972	33.4688388814612	39.3755290037521	35.3931334306762
C1D	na	6.02088221051654	5.42502220430699	5.42270297535355	5.98468260748927	6.80709543011572	6.24178979503478	6.25404643355621	8.01780975402038	7.70963079825136	6.72887713988152
TBC1D9B	na	135.710685025043	147.550829142368	151.335126112175	152.034718426019	150.270589233427	151.772091147126	153.775965248617	154.214111461502	160.021849007607	165.028563074721
SERPINA1	na	2.44849209894339	2.54145184345913	2.91991698672884	4.3200689020949	3.44312385127946	3.64104404710362	2.86950365774932	3.56755755110081	2.93342049884686	2.69915410695812
KANK2	na	9.2320193894587	10.6056740390506	8.55118546113445	28.3380666513565	27.6637192189005	15.2700928914244	18.0631576404476	17.6538930363751	20.0450400754535	20.7568752450582
EIF4BP6	na	85.9380587514395	86.2627404558724	92.0608112815792	81.8038735222374	71.5536542886583	83.0752498910582	82.0383738048844	79.9206449334233	73.6739840671923	74.2077298138346
GTF2E2	na	20.1900250125988	21.3090962259265	19.2714521124103	24.1368987282183	24.6163567298371	19.31982555606	19.4243324524569	18.352692969065	18.2398582300093	20.148615164617
RAD54B	na	28.2981463894277	24.4859110302505	26.6963838786637	21.9174137876925	23.3103442345242	13.1523427823947	12.5448813755451	11.953156743379	13.1627842896974	12.1271853537978
ZNF165	na	31.5494227831067	30.4974221215096	29.7831532646341	24.6917699633498	25.526607862934	28.6453567379275	27.6281698329454	27.951997307594	33.1326084549241	28.550207525712
SYNGAP1	na	27.3749444504819	27.4672295389237	27.1969410763886	24.4539680054363	27.8615999000085	24.5956240732918	23.0663947872926	22.9868398911135	22.6399889782796	22.9238017816303
FITM2	na	24.8060347073282	27.711599908487	23.8181799917452	17.5577112259453	18.1654465257158	15.1586323593702	13.1702860189007	13.7921039346681	15.0431820453685	14.902371970811
BLM	na	32.3120678631054	29.1289480519546	29.36602226653	34.4020165781502	34.3520862403514	24.1126284343903	26.156629495638	22.9500609472877	30.4624436418712	27.7898824251604
ZNF720	na	10.7171703347194	10.6056740390506	10.6785535514655	9.19500903932126	8.11310792542862	9.58560575666056	11.2204950719685	9.15795701261961	9.92850014994321	9.12390120661901
DDI2	na	77.6693805156634	73.9464738298781	67.9089264913507	53.8225098077512	50.4199975463223	48.8940200611058	45.1027113384701	47.1138270408262	47.8373189042718	47.7104000596119
SVIL	na	54.0273830357018	52.2952590865629	51.1402603675651	42.883619743731	37.4786010018581	35.7788307893958	34.7283519604533	35.1974492412729	41.2935347145365	38.2063363027171
TRIM33	na	112.871471839817	113.778844068709	116.254409171618	84.14225944172	84.0597133346848	108.191023113936	102.235264934428	96.2872749358961	97.0285241926269	92.1133859318244
LRP10	na	15.0120663115546	15.1998369868421	16.101256526819	24.6125026440453	26.318130587366	94.4813776712706	97.9310094478037	97.4642011383211	83.3392285313415	93.6720523879551
PELI1	na	9.39257624840581	9.09057774775765	10.636840451655	7.92673193044936	6.45091020412129	9.8828338421384	7.94631782145965	7.09833615837584	9.28916491301505	9.88422630717059
AC008543.1	na	1.24431565684009	1.12410369999154	1.20967989450195	1.82314834400335	1.38516476775611	2.15490361971439	1.65548287947076	1.43437880920548	1.72996593521738	1.90081275137896
ZNF655	na	72.0900296672514	70.9651553212049	68.9100408868006	50.0176784811355	45.1959475650707	65.6130998692347	65.925007111369	63.5172359871247	65.6634896280335	60.255764218713
MRPL21	na	48.8092851199208	52.2952590865629	51.0151210681338	60.8773012258511	63.5592747718945	32.5093218491395	36.5309888736548	36.8157227696073	38.9618414975044	41.285652959951
UAP1L1	na	94.0060409135316	93.4961033949483	85.7204201103966	80.8922993502357	81.5664167527239	46.4418883559136	46.9421367601042	49.4309005018504	58.1042906502359	55.0855535349623
FBXL22	na	0.842923509472316	1.02635555216619	1.16796679469153	0.673772214088196	1.70177385752893	1.26321936328085	1.17723226984587	1.21370514625079	1.31627842896974	0.798341355579163
ZNF786	na	15.5740153178695	11.8763999607802	14.8498635325067	13.9114145379386	15.949182897306	14.489869167045	14.7154033730734	13.975998653797	12.8619206487901	14.6742744406456
ZNF517	na	2.44849209894339	2.88357036084786	3.08676938597048	3.56702936870221	3.24524317017145	3.38096947231051	3.20060023364347	3.7882312140555	3.27189209486765	3.49749546253729
SLC22A5	na	24.5651994189075	24.2904147345998	23.2759096942099	23.0271562579554	21.133656742336	21.3632686437202	20.8222957728989	21.1478926998244	19.104841197618	22.1254604260511
DACT3	na	0.883062724209093	1.02635555216619	0.792548896397827	1.42681174748089	1.82050226619374	2.22921064108385	2.13373348909565	1.8021682474633	2.63255685793949	2.20494279159959
ADARB1	na	36.9682167725716	35.2870813649518	33.3704798483296	30.7953535497958	31.2255714788448	34.5899184474844	34.2133128423957	32.6964810611198	36.2540687293381	37.3699786921104
ZNF860	na	2.44849209894339	2.54145184345913	2.87820388691842	2.17985128087357	1.66219772130733	3.0094343654632	3.38454277580689	2.68486289928205	2.93342049884686	2.31899155668233
HTT	na	106.690032770353	115.44056258174	109.413460802711	111.370583622814	112.237922324466	98.9397989534383	101.72022581637	101.914453341241	102.180814043166	99.0323443468438
H3C4	na	1.32459408631364	1.27072592172956	1.50167159317483	0.911574172001677	0.474913634659236	2.34067117313804	1.69227138790344	1.9860629665922	1.80518184544422	2.0148615164617
VEPH1	na	10.7171703347194	10.850044408614	11.0122583499488	7.21332605670892	6.5696386127861	14.9357112952618	14.8257688983715	13.7921039346681	14.9303581800282	13.3437055146803
SHPK	na	28.9002346104794	29.7643110128194	29.7414401648237	45.1427383439091	42.9005316642177	26.6019136502673	25.5680133607151	26.7382921613432	28.3940061106331	31.6295241829459
IPP	na	3.97378225894092	3.42118517388729	3.00334318634966	6.65845482157746	6.96539997500213	6.68763192325155	7.10018212750793	7.24545193367897	6.50617623462188	6.27268207955057
MAP3K5	na	24.2440857010133	22.8730665911322	22.1496559993288	23.8198294510003	24.2205953676211	19.5055931094837	20.7855072644662	19.3089455085353	19.819392344773	19.7304363593136
GSTK1	na	93.2835350482696	97.2105330123117	95.8567033643267	126.431374290667	143.898831301749	104.327058002724	112.462470278714	114.639967904961	122.376285939073	131.384177375314
HNRNPAB	na	191.945724871267	176.337658676933	181.20170557643	253.417619816466	277.151681959886	141.034726559238	141.157506856207	136.523439481301	166.528025242229	176.35740707294
STMN3	na	16.3366603978682	17.2525480911745	17.9366329184771	30.3990169532733	30.4736248906343	20.6945054513951	23.6182224137829	22.2144820707721	28.2059663350659	30.8691990823943
PDGFA	na	39.3765696567782	40.3211109779573	38.9600352229248	27.5850271179638	23.5873771880754	73.1924160489198	81.0450840772019	81.0607921920225	74.990262496162	70.8622993714076
ZNF695	na	9.07146253051159	9.09057774775765	9.4271605571531	8.0456329094061	7.04455224744534	6.91055298735994	6.51156599258499	5.73751523682192	7.2583353368903	5.89251952927478
PCDHB11	na	0.361252932630993	0.0488740739126756	0.375417898293708	0.0792673193044936	0.118728408664809	0.297228085477847	1.14044376141319	0.772357820341413	1.12823865340264	0.722308845524005
ZNF628	na	25.7693758610108	25.1212739911152	26.8215231780949	18.7070873558605	19.1152737950343	21.251808111666	20.5279877054374	23.0971767225908	23.8810514970225	23.1518993117957
SLC2A10	na	11.5600938441918	11.14328885209	11.5545286474841	10.8596227447156	9.33996814829831	13.523877889242	13.3174400526315	13.3507566087587	10.0789319703969	11.1767789781083
RPF2	na	84.93457838302	72.3336293907598	79.9640123365597	57.8651430922803	56.5542986606707	41.9463135630611	38.370414295289	37.6616384776003	38.7361937668239	37.6360924773034
MIB2	na	143.136439751347	137.580518064182	139.989162963743	127.224047483712	134.915048379445	118.259624509498	121.953905454346	131.595061008646	123.429308682249	141.306419937512
MYO5A	na	17.7415329136554	20.184992525935	18.0617722179084	25.9600470722217	27.2679578566845	33.2523920628341	32.7049839966557	34.9399966344925	36.7053641906992	34.1005807597385
IRF1-AS1	na	0.722505865261985	1.12410369999154	1.41824539355401	1.94204932296009	1.62262158508572	2.08059659834493	2.28088752282638	2.7951997307594	1.72996593521738	2.43304032176507
ATG7	na	18.1027858462864	16.9593036476984	18.4371901162021	17.9540478224678	17.7301090272782	15.8273955516953	15.3040195079964	15.8885037327376	15.268829776049	16.080875876666
SIPA1L1	na	355.272189635213	328.922517432307	320.565172043016	180.095349459809	160.995722149481	178.968460968348	170.330794043325	171.463436115794	162.052678583732	152.901377720924
TTC30A	na	0.642227435788431	0.342118517388729	0.458844097914532	0.832306852697183	1.22686022286969	1.52329393807396	2.06015647223028	2.13317874189533	1.27867047385632	1.48263394607559
SSPOP	na	0.5218097915781	0.781985182602809	0.500557197724943	0.396336596522468	0.435337498437633	0.89168425643354	1.32438630357661	1.14014725859923	1.50431820453685	1.8247802413238
RAB40C	na	33.7169403788926	35.3848295127771	33.1202012494671	39.7525606312036	37.7160578191877	49.5999367641157	49.1494472660653	51.6376371313973	48.4766541412	48.8128714554117
PIGN	na	7.54617237051407	7.47773330863936	7.42493176625333	11.8108305763695	12.9809726806858	12.4092725687001	12.2505733080836	10.3348832150446	11.5832501749337	13.1536242395424
ZNF624	na	1.76612544841819	1.56397036520562	2.50278598862472	1.07010881061066	1.54346931264252	2.41497819450751	2.61198409872053	2.28029451719846	2.59494890282607	2.85121912706844
HHLA3	na	3.57239011157315	4.44754072605348	4.12959688123078	3.48776204939772	4.59083180170595	4.79280287833028	5.73900731549864	5.51684157386723	3.91122733179581	3.72559299270276
HOXA4	na	2.12737838104918	2.98131850867321	2.00222879089977	4.00299962487693	4.74913634659236	8.58246096817283	10.2639938527187	8.93728334966492	8.01049443915873	7.679283515571
TOPORS	na	16.8986094041831	17.2525480911745	14.0990277359192	21.1643742542998	19.5110351572503	20.4715843872867	18.6149852669379	19.1250507894064	24.7084265095178	25.3188258483677
BCO2	na	1.16403722736653	1.31959999564224	0.959401295639475	1.10974247026291	0.474913634659236	0.631609681640424	0.882924202384406	0.588463101212505	0.564119326701319	1.02643888574464
GPX1P1	na	6.54269200209464	5.86488886952107	5.50612917497438	6.7773558005342	7.8360749718774	6.0188687309264	5.77579582393132	7.42934665280787	5.90444895280714	7.07102343512973
ENTPD6	na	113.674256134552	114.9029477687	117.881220064224	89.1757342175553	86.7904667339754	135.053011338997	127.913643820441	139.318639212061	112.410177834016	117.090065484944
DMBX1	na	1.28445487157686	1.71059258694364	1.66852399241648	4.95420745653085	5.30320225369481	6.94770649804467	6.25404643355621	7.79713609106569	8.42418194540636	8.36357610606743
ENPP1	na	1.16403722736653	0.733111108690133	1.08454059507071	3.36886107044098	4.31379884815473	2.08059659834493	2.17052199752833	1.8021682474633	2.89581254373344	3.42146295248213
FAR1	na	120.297226566121	107.083095942672	105.242150821669	76.0966265323139	72.58263383042	71.5576615787916	62.3933103018313	62.3770887285255	60.6992395530619	58.088837682141
CPLANE1	na	7.18491943788307	6.98899256951261	7.46664486606374	9.63097929549597	10.36894769006	13.5981849106115	13.8692676791217	12.9829671705009	12.410625187429	12.3932991389908
ZNF841	na	4.57587047999257	3.42118517388729	3.5039003840746	2.89325715461402	3.20566703394985	3.90111862189674	3.82600487699909	2.46418923632736	3.98644324202265	3.61154422762002
ZNF615	na	0.0802784294735539	0	0.0834261996208239	0.277435617565728	0.514489770880839	0.854530745748809	1.03007823611514	0.882694651818757	1.31627842896974	1.02643888574464
EOLA1	na	18.5041779936542	19.6473777128956	18.1451984175292	15.6552955626375	16.6219772130733	10.4772900130941	12.1769962912183	10.9969042039087	10.9063069828922	12.2032178638529
CDC42SE1	na	93.9659016987948	92.2742515471315	96.0652688633787	57.2706381974966	60.9472497812687	51.7919938945148	45.3970194059315	49.3205636703731	43.0611086048673	45.353392247902
DPP4	na	39.777961804146	37.9262813562362	42.1719439083265	30.834987209448	31.3838760237312	40.4601731356719	38.7382993796158	37.882312140555	33.6215118713986	33.2262068941042
ZNF433	na	1.92668230736529	2.3948296217211	2.00222879089977	1.2682771088719	1.62262158508572	2.93512734409374	2.83271514931664	3.12621022519143	2.97102845396028	2.66113785193054
DNAH10	na	5.29837634525456	4.69191109561685	4.1713099810412	4.3200689020949	3.16609089772824	2.93512734409374	2.94308067461469	2.35385240485002	2.55734094771265	3.57352797259245
SPTAN1	na	307.506524098448	288.699154602175	300.668023433449	315.919901088059	323.891098837599	337.836872656258	368.547277478624	335.681420297908	372.732443129118	365.526292090174
NMB	na	1.64570780420786	1.90608888259435	1.50167159317483	4.9145737968786	6.4904863403429	1.82052202355181	1.98657945536491	1.61827352833439	2.89581254373344	5.09417817369561
PARVA	na	18.8252917115484	21.2113480781012	20.6062713063435	26.8319875845711	28.0990567173382	49.3027086786378	48.0457920130847	43.9140589279832	44.7534665849713	45.5814897780675
FAM114A1	na	9.83410761051035	8.94395552601963	9.88600465506763	14.5455530923746	13.4954624515666	13.523877889242	16.1501552019481	12.4680619569399	14.554278628894	13.5337867898182
RPE	na	64.3833004377902	64.2205331212557	57.1886598400748	51.5633912075731	48.3620384627989	43.9897566507213	42.0492651385573	41.927995961391	49.4168530190355	44.5550508923228
ZNF460	na	4.05406068841447	4.34979257822812	4.12959688123078	2.61582153704829	2.37456817329618	2.37782468382277	2.06015647223028	2.35385240485002	2.40690912725896	2.12891028154444
PHF2	na	33.7169403788926	32.8922517432307	33.41219294814	35.5513927080654	27.9803283086733	34.0697692978982	35.3169680953762	34.8664387468409	38.47293808103	33.3022394041594
RPS26	na	481.630437626587	486.44365765286	563.877683237149	629.858119193506	648.534144263409	471.143668993072	538.510186437622	551.242810060814	568.63228131493	607.347690320605
PTMAP2	na	16.8986094041831	18.8165184563801	21.3988202027413	31.627660402493	32.9273453363737	42.6150767553863	46.3535206251813	41.3395328601785	54.3434951388937	43.6046445166333
PSAP	na	227.549208342789	244.95685845033	249.277484467022	236.414779825652	224.634149193819	386.099283035723	385.653933899822	394.932298801242	346.519698415064	363.283333043547
S100A10	na	293.056406793209	293.097821254315	314.266493971644	139.034878060082	134.440134744785	312.572485390641	311.672243441695	293.164961235305	227.904207987333	242.999902136286
CFAP43	na	3.73294697052026	2.3948296217211	2.87820388691842	0.396336596522468	0.435337498437633	0.817377235064079	0.956501219249773	0.919473595644539	0.60172728181474	1.02643888574464
RPL37A	na	413.273354929855	406.485672731723	441.44973529359	501.32616094127	511.719441345327	421.060736590055	460.592125577198	477.905596072205	455.507552333758	515.158271878726
HOXC6	na	1.28445487157686	1.75946666085632	1.58509779279565	2.89325715461402	3.40354771505786	5.27579851723178	4.56177504565276	5.51684157386723	5.52836940167293	4.9421131535853
TXNRD3	na	11.3192585557711	12.5606369955576	11.6796679469153	13.2376423238504	14.4848658571067	10.3658294810399	10.5583019201802	9.74642011383211	9.70285241926269	9.73216128706028
CFD	na	12.964966359979	12.0230221825182	12.4722168433132	15.1400579871583	16.8990101666245	12.8179611862321	14.6786148646407	14.2702302044032	16.961187756153	18.8940787487069
MCMBP	na	135.951520313464	131.129140307709	130.186584508296	142.641541088436	132.936241568365	99.9800972526107	105.178345609042	100.553632419687	118.126587011256	116.443789149475
EME2	na	44.5143891430856	40.4188591257827	41.4628212115495	41.4964416559024	37.2015680483069	26.4532996075284	26.3037835293688	26.2969448354338	29.8607163600565	30.6411015522288
KLHDC1	na	3.17099796420538	3.17681480432391	2.25250738976225	1.54571272643763	1.38516476775611	3.38096947231051	3.49490830110494	3.7882312140555	1.84278980055764	1.86279649635138
ZNF81	na	6.42227435788431	4.83853331735488	5.88154707326809	4.04263328452917	4.98659316392198	5.23864500654705	4.81929460468155	4.376694315268	5.67880122212661	4.33385307314403
TAF13	na	13.3262192926099	12.4628888477323	12.1385120448299	8.75903878314654	9.65657723807114	7.20778107283778	6.65872002631573	6.03174678742817	5.37793758121924	5.43632446894383
ZNF780A	na	9.11160174524837	7.72210367820274	8.59289856094486	7.88709827079711	7.32158520099656	10.4029829917246	11.2204950719685	11.7692620242501	9.92850014994321	8.74373865634322
ATAD3A	na	124.712540187166	118.226384794762	126.056987627065	150.29083740132	166.180195994511	69.2541439163383	59.9652687452742	62.2667518970482	84.3170353642905	85.3084762818877
FAM118B	na	12.6438526420847	11.7786518129548	13.7653229374359	10.7407217657589	10.6064045073896	10.4772900130941	10.5950904286129	8.20170447314928	10.1541478806237	9.73216128706028
SLC9A8	na	21.5146190989124	20.038370304197	19.6051569108936	14.3473847941133	15.4346931264252	22.5893344963164	21.8891625174467	22.2512610145978	17.1492275317201	19.1982087889275
OCLN	na	28.4587032483749	31.181659156287	31.2431117579986	27.1490568617891	22.5583976463137	33.1409315307799	25.8623214281766	28.3933446335034	26.4383924447351	25.0907283182023
H4-16	na	1.32459408631364	1.56397036520562	1.41824539355401	0.792673193044936	0.989403405540076	0.965991277803002	1.32438630357661	1.69183141598595	1.20345456362948	1.33056892596527
ZNF181	na	5.90046456630621	6.06038516517177	6.42381737080344	5.27127673374883	5.54065907102442	9.0283030963896	7.79916378772892	7.83391503489147	7.40876715734399	7.45118598540552
INKA2	na	9.35243703366903	8.11309626950414	9.46887365696351	6.46028652331623	6.05514884190526	12.1863515045917	12.5448813755451	11.9899356872048	9.40198877835532	8.09746232087437
ZNF44	na	3.97378225894092	3.81217776518869	3.87931828236831	4.12190060383367	4.74913634659236	8.13661883995606	7.6152212455655	7.46612559663365	7.7848467084782	7.29912096529521
GPAA1	na	50.5352713536022	51.51327390396	47.7197861831113	65.8711423420342	64.5091020412129	41.9834670737459	40.4673592759519	42.1118906805199	47.4236313980242	49.9913753612666
SGTB	na	56.0744829872774	53.028370195253	58.0646349360934	14.1888501555044	12.3081783649185	31.0974884431197	30.7184045412908	28.0255551952455	21.3237105493099	18.3238349232932
MYO1C	na	141.290035873455	155.615051337959	159.218901976342	191.906180036179	198.553475423782	393.344217619246	405.482939945038	397.727498532002	389.317551334137	408.484660271338
NKIRAS1	na	6.50255278735787	5.42502220430699	6.46553047061385	7.13405873740443	7.63819429076938	4.19834670737459	3.49490830110494	5.00193636030629	4.13687506247634	4.79004813347498
KIF13B	na	10.1552213284046	10.1658073738365	9.05174265885939	12.4053354711533	11.2791988231569	22.4778739642622	23.3607028547541	24.4579976441447	21.9254378311246	21.0229890302513
ADH5	na	68.3169434819944	67.7394664429683	68.5763360883173	65.9107760016864	64.1133406789969	58.9626214566679	60.9585584729567	64.0321412006857	58.029074740009	57.2904963265619
H2BC12	na	25.7693758610108	23.0685628867829	26.3626790801804	38.2464815644182	36.489197596318	30.094343654632	36.6413543989528	36.1169228369175	30.2367959111907	32.617946813663
TEAD4	na	58.7638103746415	59.2842516560755	59.941724427562	56.6364996430607	49.5097464132254	57.2535599651702	56.1392638682751	56.4188998287489	61.6770463860109	62.3466582452299
SPG7	na	45.1566165788741	45.5506368866136	45.3004263941074	63.2949544646382	62.3324145490248	52.0149149586232	51.503911805757	52.0422055134809	61.3009668348767	62.0425282050093
C2ORF27A	na	1.44501173052397	1.61284443911829	2.25250738976225	1.58534638608987	1.78092612997214	2.82366681203954	4.08352443602788	2.46418923632736	2.85820458862002	3.8396417577855
ERO1A	na	101.391656425099	97.9436441210018	100.028013345368	85.3312692312874	80.854046300735	83.4839385085902	82.2591048554805	81.5756974055835	81.9101262370315	79.2638917325026
ZNF823	na	4.05406068841447	3.56780739562532	3.79589208274749	4.51823720035614	4.63040793792756	3.64104404710362	4.12031294446056	4.08246276466175	4.28730688293002	4.79004813347498
ZNF311	na	1.80626466315496	1.51509629129294	2.04394189071019	1.66461370539437	1.89965453863695	3.12089489751739	3.89958189386446	3.34688388814612	2.93342049884686	2.43304032176507
PLCG2	na	9.31229781893225	8.01534812167879	9.13516885848022	12.5638701097622	11.3583510956001	13.2638033144489	12.2137847996509	14.2334512605775	12.8243126936767	13.1156079845148
FCHSD1	na	7.74686844419795	7.81985182602809	8.88489025961775	11.7711969167173	13.1788533617938	22.6636415176858	23.7285879390809	25.929155397176	23.9186594521359	22.9618180366578
S100A6	na	248.863131368017	245.298976967719	269.174633076588	306.923060346999	324.722197698253	681.098157872486	717.449491454195	703.250184892769	730.985823539569	807.731370570975
RPL12	na	1671.23634478045	1623.10799463996	1561.36303900353	1614.00152201845	1739.17330625835	1528.19820148435	1699.59230108155	1644.46013633834	1749.89815142749	1709.66702110029
ZNF121	na	59.6870123135873	60.8970960951938	59.1491755311642	45.5787086000838	45.1563714288491	39.9771774967704	36.0895267724626	37.1835122078651	37.3823073827407	36.6096535915588
MPZL1	na	61.372859332532	63.3407997908275	66.1152631995029	74.986884062051	72.6617861028632	65.984634976082	65.5939105354748	60.5381415372364	67.581495338818	68.8474378549459
VPS13A	na	75.1406099872464	65.9311257081993	63.0284938135325	47.1640549861737	43.0984123453257	67.2107008286781	61.8782711837738	53.6604790418153	60.7368475081753	52.4244156830317
MBP	na	38.9350382946736	39.8812443127433	36.957806432025	30.4386506129255	28.4948180795542	48.448177932889	47.199656319133	47.1873849284777	43.5124040662284	45.2013272277917
AKAP17A	na	47.1234381009761	42.4226961562024	44.0907464996054	35.1550561115429	34.9457282836755	28.0509005669718	29.0997101702527	29.5334918921026	32.6813129935631	32.617946813663
AKAP17A	na	47.1234381009761	42.4226961562024	44.0907464996054	35.1550561115429	34.9457282836755	28.0509005669718	29.0997101702527	29.5334918921026	32.6813129935631	32.617946813663
GOLGA6L9	na	39.6976833746724	36.1668146953799	32.7447833511734	15.576028243333	14.7223226744363	17.9079921500403	15.6351160838905	15.4471564068283	18.1646423197825	13.2676730046251
C1ORF122	na	24.4849209894339	23.9971702911237	23.5679013928828	30.993521848057	38.9429180420574	25.5244618404101	26.6716686136956	30.305849712444	31.3650345645933	35.2790846655935
SNHG12	na	79.1545314609241	76.4879256733373	66.2821155987446	28.3777003110087	26.3577067235876	27.196369821223	26.2669950209361	26.8486289928205	27.3785913225707	27.9039311902431
NOL8	na	88.185854776699	80.593347882002	79.6303075380764	62.8986178681157	71.1974690626639	43.1352259049725	41.9388996132593	39.4270277812378	46.9347279815497	47.4442862744188
IRAK4	na	6.98422336419919	9.33494811732103	8.80146405999692	10.5821871271499	11.0813181420488	11.3318207588429	10.6318789370456	11.2543568106892	9.32677286812847	8.21151108595711
MRPL42	na	44.3136930694018	38.268399873625	42.9644928047243	43.4384909788625	42.5839225744449	39.9771774967704	35.0594485363474	37.4409648146456	40.4661597020413	38.5104663429377
ENTPD7	na	14.4501173052397	14.4178518042393	12.9727740410381	16.2894341170734	17.0968908477325	10.8116716092567	9.52822368406505	9.30507278792273	8.42418194540636	10.3784376225291
ZNF335	na	28.2178679599542	28.1514665737011	30.9094069595153	34.7983531746727	34.8269998750107	33.958308765844	39.0326074470773	37.8087542529034	40.9174551634023	44.6690996574056
RPS4X	na	2479.76054722334	2417.75156238615	2594.13767720952	2812.64229088135	2683.45991650579	2481.89166725071	2735.99816064711	2699.79515047532	2750.8338767712	2789.55676141371
ZNF273	na	9.59327232208969	8.84620737819428	10.5951273518446	11.1370583622814	11.1208942782705	8.69392150022702	8.31420290578649	6.54665200098912	8.61222172097347	8.09746232087437
ZNF84	na	16.8584701894463	14.759970321628	14.2241670353505	10.2651178499319	11.3979272318217	16.2732376799121	16.4812517778422	14.1231144291001	18.6535457362569	16.080875876666
MAK16	na	122.464744161906	119.448236642579	112.833934987164	89.8891400912958	87.3841087772995	51.3089982556133	47.3835988612964	49.2470057827215	52.0870178320884	53.2607732936385
GRK6	na	36.2858501220464	37.5352887649348	40.0028627181851	61.9474100364618	65.3797770380882	52.2378360227316	56.5439374610347	56.3821208849231	56.0734610741111	59.3053578430236
PRIM1	na	14.931787882081	13.9779851390252	15.18356833099	17.2406419487274	16.6219772130733	22.5150274749469	27.1499192233205	23.3546293293713	27.1529435918902	22.5436392313545
MARCHF5	na	33.6768011641559	36.9487998779827	36.5823885337313	31.5087594235362	28.7718510331054	33.2895455735188	32.1163678617328	33.9101862073706	33.7343357367389	33.5303369343249
NPIPB13	na	66.9120709662072	98.2857626383906	70.7037041786483	52.0389951234001	48.5203430076853	46.3675813345441	59.3766526103513	62.965551829738	64.7985066604248	54.2872121793831
ZBTB14	na	12.7642702862951	10.9477925564393	14.0573146361088	7.60966265323139	7.8360749718774	15.8273955516953	12.8759779514393	14.5276828111837	13.2756081550377	12.2032178638529
CD2AP	na	65.7881729535774	64.7092738603825	61.1931174218743	52.0389951234001	46.8977214225996	52.0892219799927	56.6175144779	46.9299323216973	55.1332621962756	48.6227901802738
NUP62CL	na	2.84988424631116	3.07906665649856	3.62903968350584	4.00299962487693	4.66998407414916	2.86082032272428	3.56848531797031	3.34688388814612	3.87361937668239	2.9272516371236
SFI1	na	31.3888659241596	35.1404591432137	33.7458977466233	34.7983531746727	34.9061521474539	39.6799494112925	38.5175683290197	40.4200592645339	44.7910745400847	42.6162218859163
ZNF248	na	8.87076645682771	8.4063407129802	7.25807936701168	6.73772214088196	7.32158520099656	11.2575137374734	10.0432628021226	11.2911357545149	9.70285241926269	9.46604750186722
TOR4A	na	39.4969873009885	42.178325786639	42.0050915090848	27.5057597986593	26.1994021787012	46.7019629307067	46.7581942179408	49.0263321197668	40.2781199264742	39.4988889736548
LPAR1	na	0.361252932630993	0.390992591301405	0.250278598862472	0.713405873740443	0.633218179545649	0.482995638901501	0.846135693951722	0.809136764167194	1.16584660851606	1.1024713957998
HIBCH	na	9.51299389261614	10.1169332999238	10.2197094535509	13.5943452607207	14.4452897208851	8.69392150022702	9.89610876839188	9.89353588913524	10.4926194766445	11.4048765082738
ZNF544	na	20.9526700925976	20.2827406737604	18.6040425154437	15.9723648398555	13.7329192688963	18.4281412996265	17.5113300139574	17.3596614857689	18.9544093771643	20.6808427350031
TMEM229B	na	1.00348036841942	1.22185184781689	0.750835796587415	2.14021762122133	2.25583976463137	1.67190798081289	1.61869437103808	2.05962085424377	2.18126139657843	3.30741418739939
PTMAP9	na	4.37517440630869	4.10542220866475	4.8804326778182	7.05479141809993	7.24243292855336	9.69706628871475	12.9863434767373	9.93031483296102	12.9747445141303	9.39001499181206
SOWAHC	na	18.7048740673381	20.2827406737604	17.8114936190459	14.5455530923746	14.0891044948907	17.387843000454	16.738771336871	14.7483564741384	18.0142104993288	17.259379782521
ZNF770	na	90.5942076609056	85.0408886080555	89.1826073946608	55.883460109668	56.8709077504436	56.3618757087367	53.3433372273912	51.012395086359	50.1314041661905	45.6575222881226
NPIPB6	na	2.36821366946984	2.24820739998308	1.79366329184771	1.78351468435111	1.50389317642092	1.00314478848773	1.06686674454782	1.10336831477345	1.27867047385632	1.29255267093769
HMGN5	na	5.37865477472811	5.91376294343374	5.33927677573273	7.21332605670892	9.33996814829831	9.47414522460637	10.1904168358534	9.41540961940008	11.4704263095935	11.3288439982186
MIER1	na	30.9874737767918	29.4221924954307	30.9511200593257	21.3229088929088	22.2417885565409	24.4841635412376	24.8322431920614	23.8327555991064	27.0401197265499	25.8890696737814
MAN1A2	na	68.0761081935737	68.0815849603571	62.4862235159971	66.9808848122971	67.7543452113844	65.0929507196484	65.9985841282343	62.8184360544349	73.2602965609446	70.2920555459939
SVIP	na	10.6770311199827	10.3124295955745	12.4305037435028	21.9174137876925	25.8432169527068	19.6913606629073	20.233679637976	18.2055771937619	25.2725458362191	23.3039643319061
ZNF251	na	14.7310918083971	15.4930814303182	13.0979133404694	8.67977146384205	6.60921474900771	8.54530745748809	8.97639605757479	9.89353588913524	9.32677286812847	8.09746232087437
DDRGK1	na	53.0239026672823	56.6939257387037	51.9745223637733	63.2156871453337	59.0080191064101	47.1478050589234	55.7345902755156	53.4030264350348	56.1862849394514	55.3896835751829
TFDP1	na	173.642242951297	182.055925324716	187.542096747612	225.039919505457	228.591762815979	153.629766681362	149.692440812589	152.191269551084	156.486701226946	168.0318472219
HSD17B11	na	14.8916486673442	14.0757332868506	14.0990277359192	21.8777801280402	22.0439078754329	49.5256297427462	47.898637979354	47.9229638049934	48.5518700514269	46.6459449188397
SZT2	na	39.416708871515	40.36998505187	36.6241016335417	28.5362349496177	26.1598260424796	33.0666245094105	29.5043837630122	31.2988811957401	27.4538072327975	30.8691990823943
ZXDA	na	6.74338807577853	8.35746663906752	6.9660876683388	5.15237575479208	4.86786475525717	8.47100043611863	7.68879826243087	7.79713609106569	7.74723875336478	6.65284462982636
RPS6KL1	na	26.6925777999567	25.3167702867659	22.5667869974329	13.9510481975909	11.7936885940377	8.17377235064079	7.43127870340208	9.08439912496804	9.81567628460295	9.73216128706028
AC092143.1	na	911.762262745889	990.23761154472	1053.21405711309	1169.90636561502	1256.70062958078	771.046807240219	805.447603625174	827.04810981035	765.209062692782	848.750909745733
QRICH1	na	77.9503550188208	75.4615701211711	75.6675630560873	86.1635760839846	87.4236849135211	92.1035529874478	89.285709966123	90.6968754743773	102.66971745964	103.594294950153
FKBP1C	na	1.92668230736529	2.68807406519716	2.29422048957266	3.40849473009323	2.33499203707458	1.931982555606	1.61869437103808	1.87572613511486	1.54192615965027	2.58510534187539
DDX42	na	166.37704508394	160.74682909879	159.177188876532	151.678015489149	150.151860824762	140.997573048554	146.160744003052	135.346513278876	156.599525092286	151.266678754738
AC131392.1	na	2.40835288420662	3.07906665649856	2.66963838786637	3.56702936870221	3.36397157883626	4.01257915395093	4.78250609624886	4.56058903439691	3.91122733179581	4.29583681811645
RPL23A	na	699.546234432549	712.535123572897	788.461012616407	890.409797747377	872.297618460352	773.944781073628	919.749499325522	857.206843747491	912.857894468074	898.666252596945
SLC29A3	na	7.34547629683018	8.50408886080555	7.50835796587415	5.15237575479208	5.2240499812516	19.7656676842768	20.0129485873799	20.8168822053924	17.2244434419469	18.7420137285965
STYX	na	28.6593993220587	30.6929184171603	29.5328746657717	31.7465613814497	34.9061521474539	30.9860279110655	28.253574476301	30.0116181618377	24.4451708237238	25.8510534187539
UBL5	na	18.4640387789174	17.9367851259519	19.1045997131687	22.2741167245627	25.6453362715988	15.9388560837495	16.5548287947076	17.0654299351626	18.9168014220509	20.7948915000858
HELZ	na	24.8863131368017	24.7302813998138	21.9410905002767	20.8473049770818	22.7958544636433	29.4627339729916	32.4474644376269	30.9678707013081	28.5820458862002	27.6758336600777
TMEM116	na	8.10812137682894	7.62435553037739	7.96720206378868	6.46028652331623	5.89684429701885	10.6630575665178	9.93289727682457	9.74642011383211	6.35574441416819	6.08260080441267
UCKL1	na	50.5352713536022	51.8065183474361	57.1886598400748	54.0999454253169	49.351441868339	40.3487126036177	41.7181685626632	43.3991537144222	48.1381825451792	49.4971640459081
ZNF485	na	7.94756451788184	9.13945182167033	8.75975096018651	6.7773558005342	7.00497611122374	5.31295202791651	5.92294985766206	5.95818889977661	6.76943192041583	7.18507220021247
SDAD1	na	142.735047603979	127.365836616433	134.816738587251	105.901138590803	107.053448479436	85.9732237244672	86.1954752577776	86.4305179905866	89.4317172597158	82.4572571548193
ZKSCAN8	na	27.9770326715335	30.888414712811	27.9894899727864	21.4418098718655	24.6559328660587	50.528774531234	47.6411184203252	43.4727116020738	42.76024496396	40.9815229197304
PHETA1	na	9.19188017472192	9.38382219123371	10.1779963537405	11.2163256815858	12.2290260924753	12.8179611862321	10.116839818988	11.9163777995532	10.3421876561908	11.5189252733565
HYLS1	na	7.1447802231463	6.69574812603655	6.6323828698555	8.16453388836284	9.1816636034119	7.9508512865324	8.57172246481527	9.45218856322586	10.8310910726653	10.0743075823085
ZNF442	na	0.561949006314877	0.977481478253511	0.709122696777003	0.713405873740443	1.18728408664809	0.743070213694617	1.06686674454782	1.25048409007657	1.09063069828922	0.95040637568948
HOXC4	na	3.37169403788926	2.1993333260704	2.91991698672884	3.01215813357076	2.69117726306901	5.90740819887221	5.26075670587375	6.39953622568599	4.70099438917766	3.95369052286824
PIM3	na	113.393281631395	120.327969973007	121.885677646024	118.187573083	121.538314336543	68.2509991278506	58.6408824416976	65.2458463469365	74.6141829450278	81.582883289185
GET3	na	61.2524416883216	65.7356294125486	73.7904735646188	92.7823972459098	97.5947519224731	48.3738709115196	52.3500474997087	52.8513422776481	54.6443587798011	59.4574228631339
ASPH	na	101.672630928256	96.7706663470976	99.6108823472638	132.931294473636	135.192081332996	88.9083510685609	97.2688162960154	90.1451913169906	100.714103793742	99.1844093669541
SPRED2	na	88.3865508503828	91.590014512354	86.4295428071736	62.6608159102022	58.4935293355293	71.3347405146832	66.0721611450997	66.6802251561419	61.4513986553303	66.5664625532912
WWP2	na	46.8424635978187	50.2914220561432	52.3082271622566	45.7372432386928	45.1563714288491	56.6591037942145	56.8382455284961	57.1544787052645	52.9143928445837	53.8690333740797
GFPT1	na	257.693758610108	238.74985106342	240.809725205508	122.824711262313	112.871140504012	199.142817270157	183.42750304536	177.642298678525	117.675291549895	102.681904829491
UVRAG	na	35.7239011157315	39.7346220910052	34.7887252418836	26.2771163494396	23.429072643189	18.3166807675723	18.5046197416398	19.7135138906189	19.8946082549998	19.7304363593136
ZNF26	na	2.6090489578905	2.0038370304197	2.16908119014142	2.10058396156908	2.05795908352336	3.34381596162578	3.16381172521079	3.12621022519143	3.98644324202265	3.23138167734423
ITSN2	na	20.511138730493	22.8241925172195	18.8960342141166	13.7528798993296	14.0495283586691	19.3569790667448	19.7186405199184	17.9849035308072	16.3594604743382	15.5106320512523
BZW1P2	na	15.0522055262914	16.6660592042224	15.9761172273878	12.207167172892	14.4452897208851	12.0748909725375	10.5950904286129	10.1509884959157	12.5986649629961	11.8990878236323
OGA	na	62.617174989372	57.1826664778304	58.022921836283	65.7918750227297	58.6122577441941	91.249022241699	87.8509581372484	88.4533599010046	102.368853818733	101.503400923636
ZNF658B	na	6.02088221051654	5.22952590865629	5.75640777383685	4.04263328452917	3.48269998750107	4.08688617532039	4.81929460468155	3.93534698935863	3.49753982554818	4.0297230329234
MT1F	na	11.8410683473492	8.65071108254357	8.05062826340951	6.73772214088196	7.95480338054221	15.8273955516953	14.1267872381505	15.8149458450861	10.266971745964	13.4197380247355
TCAF1	na	70.6851571514642	75.2171997516077	68.9934670864214	70.2308449037813	70.3267940657886	99.7200226778176	107.164925064407	106.769273926244	100.375632197721	98.2340029912647
ZNF69	na	1.96682152210207	1.808340734769	1.12625369488112	1.66461370539437	2.17668749218817	5.49871958134017	4.41462101192203	5.29616791091254	4.21209097270318	3.91567426784066
TXNRD1	na	110.302562096663	116.662414429557	114.41903277996	99.559753046444	93.2809530743183	81.2175743568216	72.0686880196271	70.2845616510685	81.5716546410107	76.9449001758203
NRARP	na	45.4375910820315	42.4226961562024	39.4605924206497	55.883460109668	55.9606566173467	50.1572394243866	48.6344081480077	54.1386053115504	60.3607679570411	66.2623325130705
ZXDB	na	16.5373564715521	16.9104295737857	16.5183875249231	12.6035037694145	11.2396226869353	19.7285141735921	18.2103116741784	21.5156821380822	19.104841197618	18.247802413238
ZNF587	na	37.2090520609922	33.9674813693095	33.4956191477608	22.4326513631717	20.935776061228	26.6762206716367	24.1332615318404	26.2233869477822	21.6621821453306	20.3767126947825
TPM2	na	0.642227435788431	0.293244443476053	1.16796679469153	1.66461370539437	1.18728408664809	1.96913606629073	3.42133128423957	3.08943128136565	4.17448301758976	4.21980430806129
FLVCR1-DT	na	1.76612544841819	1.90608888259435	1.71023709222689	3.40849473009323	3.28481930639305	3.26950894025631	2.75913813245127	2.72164184310783	3.04624436418712	2.28097530165475
SH3BGRL2	na	16.0958251094476	17.1059258694364	15.18356833099	12.0089988746308	12.5456351822482	14.9357112952618	13.02313198517	12.6887356198946	14.7423184044611	15.3965832861696
YTHDF2	na	88.3062724209093	82.3528145428583	86.471255906984	83.9440911434587	88.0964792292883	72.0035037070084	71.5536489015695	68.9237407295146	72.8842170098104	72.8011283778142
NBR2	na	45.9594008736096	43.5956739301066	47.9283516821633	17.8747805031633	16.2262158508572	35.9274448321347	30.460884982262	33.7262914882417	21.0604548635159	20.2246476746721
TMA16	na	28.2178679599542	23.9971702911237	28.0312030725968	20.2924337419504	21.0545044698928	18.8739834278433	20.2704681464086	19.6031770591416	22.3015173822588	20.5287777148928
ATL1	na	2.24779602525951	2.88357036084786	3.42047418445378	6.49992018296848	7.28200906477496	6.79909245530575	7.3944901949694	7.79713609106569	7.10790351643662	7.52721849546068
MAFK	na	56.8371280672762	58.6977627691234	50.3059983713568	58.5785489660208	56.3564179795627	51.7176868731453	50.8785071624014	49.6515741648051	57.3897395030808	59.5714716282166
GPN1	na	40.5807460988815	39.5879998692672	38.5846173246311	45.935411536954	47.1351782399292	37.5250457915782	40.9088213771441	40.4200592645339	42.76024496396	41.5517667451441
ZNF511	na	100.026923124048	100.387347816636	108.579198806502	108.992564043679	115.562317767081	58.4796258177664	63.2394459957831	61.7518466834872	67.6943192041583	68.7714053448908
ZNF627	na	11.2791193410343	11.2899110738281	9.71915225582599	7.80783095149262	9.06293519474709	11.0345926733651	11.51480313943	11.107241035386	10.9439149380056	10.7205839177773
KCNRG	na	4.37517440630869	4.34979257822812	3.17019558559131	3.7255640073112	3.52227612372267	4.49557479285243	4.67214057095081	3.82501015788128	4.40013074827029	4.14377179800613
WDHD1	na	59.927847602008	53.4682368604671	59.3160279304058	69.3192707317797	65.3797770380882	44.2869847361992	44.3301526613837	42.590016950255	48.4766541412	44.3649696171849
ZNF789	na	12.2023212799802	11.8275258868675	10.7619797510863	9.43281099723474	10.8438613247192	13.11518927171	12.2505733080836	13.5346513278876	12.410625187429	11.8610715686047
CTNND1	na	32.5127639367893	32.0613924867152	27.739211373924	22.1948494052582	19.0361215225911	32.3235542957158	31.6749057605406	34.1308598703253	39.2627051384118	38.0922875376344
DDX39B	na	435.309783820346	460.931391070443	438.196113508378	374.102113457558	369.641112309772	382.978388138206	369.099105105114	395.704656621584	361.149192954184	375.562583417455
ARC	na	8.22853902103927	8.30859256515485	8.84317715980733	8.75903878314654	9.33996814829831	3.82681160052728	3.86279338543178	3.64111543875237	4.7762102994045	7.10903969015731
AC073343.1	na	2.00696073683885	1.46622221738027	1.7519501920373	1.14937612991516	0.949827269318473	0.928837767118271	1.03007823611514	1.06658937094766	0.714551147155004	0.722308845524005
NUDT16	na	30.1445502673195	26.4897480606702	24.6107288881431	20.0149981243846	21.0149283336712	24.3727030091834	24.6115121414653	25.4510291274408	21.963045786238	20.41472894981
TLK1	na	77.3081275830324	70.9162812472922	69.9528683820609	64.3650632752488	67.39815998539	76.6848460532845	76.3729435062511	72.9694245503506	79.2023534688652	73.6374859884209
LRBA	na	148.996765102916	146.817718033677	142.700514451419	142.562273769132	145.125691524618	154.335683384372	159.073510462924	155.574932383056	144.038468084403	141.990712528008
C3ORF35	na	1.28445487157686	0.977481478253511	1.08454059507071	0.356702936870221	0.514489770880839	0.928837767118271	0.735770168653672	0.588463101212505	0.263255685793949	0.228097530165475
BAZ1A	na	71.8491943788307	68.2282071820951	69.2854587850943	94.2488426530429	92.2915496687783	68.32530614922	70.339628123291	64.6206043018982	72.9970408751507	70.2160230359388
COPS8	na	41.0624166757228	41.2008443083855	40.5451330157204	38.0086796065047	41.0800293980239	30.4658787614793	28.4007285100317	29.6806076674057	31.2146027441397	32.1997680083596
PPIAP22	na	142.735047603979	150.190029133652	162.514236861365	210.454732753431	249.764995694537	203.601238552325	196.193115471501	191.54473944467	182.398582300093	195.935778412143
CCDC69	na	3.69280775578348	4.25204443040277	4.83871957800779	1.94204932296009	2.77032953551221	7.76508373310875	9.23391561660358	8.64305179905866	9.32677286812847	9.61811252197754
MDM4	na	49.491651770446	47.8477183605094	46.7186717876614	28.417333970661	27.1492294480197	34.5527649367997	34.875505994184	33.6895125444159	30.2367959111907	28.4361587606292
KLHL9	na	36.3259893367831	34.3095998866982	34.9138645413148	32.6581355534514	32.9669214725953	30.8745673790113	30.4976734906947	28.1358920267229	30.6128754623249	33.0361256189663
NCOA6	na	112.751054195606	125.752992177314	109.413460802711	81.6057052239762	71.5536542886583	114.730040994449	110.880564416108	106.879610757721	97.5926435193282	94.5084099985619
STK39	na	54.9505849746476	55.0810812995854	51.9745223637733	48.9475696705248	45.3542521099571	38.788265154859	38.7015108711831	34.7193229715378	41.6320063105573	35.6212309608417
ABHD17AP1	na	4.33503519157191	5.13177776083093	5.17242437649108	8.7194051234943	8.27141247031503	5.31295202791651	6.91623958534451	6.91444143924693	6.50617623462188	7.10903969015731
C6ORF89	na	31.8303972862641	35.0915850693011	36.2069706354376	40.0299962487693	38.9429180420574	44.7699803751007	48.7815621817384	45.9001218945754	40.6918074327218	40.4492953493443
CALM1	na	239.751529622769	218.418236315747	226.293566471485	268.795479761538	295.237976213159	218.425489315533	217.604027379323	222.108041763895	257.276020930915	269.991443205867
TTC37	na	41.8250617557216	37.5841628388475	35.2058562399877	29.3289081426626	30.7902339804072	28.1995146097107	25.1265512595229	28.8346919594127	30.5752675072115	28.5882237807396
TUSC1	na	5.61949006314877	5.62051849995769	5.63126847440561	7.25295971636117	7.875651108099	4.53272830353716	4.45140952035471	5.36972579856411	6.28052850394135	5.81648701921962
PAPSS2	na	1.44501173052397	1.27072592172956	1.54338469298524	2.65545519670054	2.49329658196099	2.11775010902966	1.39796332044198	1.72861035981173	3.30950004998107	2.77518661701328
SLC9A6	na	12.4030173536641	10.8011703347013	11.9299465457778	11.8504642360218	11.6749601853729	12.0748909725375	9.93289727682457	11.8428199119017	12.1849774567485	10.9106651929152
FAN1	na	38.1723932146749	32.7945035954053	35.0807169405565	27.0697895424846	26.2389783149228	24.298395987814	24.7954546836287	23.6488608799775	23.5801878561151	19.8444851243963
MT-ND6	na	6.58283121683142	5.18065183474361	5.42270297535355	13.4754442817639	7.16328065611015	6.16748277366532	9.23391561660358	8.12814658549772	3.94883528690923	8.32555985103984
IPO9	na	178.097695787079	175.213554976942	171.691118819656	231.420938709469	218.776881033022	162.88099084186	170.772256144517	167.601647014087	185.181570978486	183.808593058345
CEP290	na	22.8392131852261	19.1586369737688	20.9399761048268	18.2711170996858	21.9251794667681	18.353834278257	15.7086931007559	16.7344194407306	19.4433127936388	15.1304695009765
MT-CO2	na	13174.3726432607	14752.2482179498	13161.6926700795	14297.2085809936	15949.3412018509	10598.0017693088	10754.6789781939	10611.5344305021	12276.9665149559	12757.0006508397
GLMP	na	25.006730781012	27.1251110215349	26.7380969784741	28.417333970661	30.7902339804072	30.7631068469571	31.5277517268098	35.3077860727503	26.5512163100754	30.9072153374219
TOGARAM1	na	16.9788878336566	16.0306962433576	16.2681089260607	10.3443851692364	10.962589733384	13.3381103358184	11.0365525298051	11.1807989230376	12.1849774567485	11.290827743191
DLL1	na	14.8515094526075	16.0306962433576	15.4755600296628	17.4388102469886	16.9385863028461	11.183206716104	10.9629755129397	9.89353588913524	11.9969376811814	12.5833804141287
ANKRD13B	na	39.8983794483563	41.2008443083855	40.8788378142037	54.5755493411439	52.7154134471752	44.6585198430465	45.5073849312296	46.2311323890074	52.8767848894703	51.8921881126456
ECI2	na	31.2684482799492	30.6440443432476	31.9105213549651	54.7737176394051	54.338035032261	31.7662516354449	37.8185866687987	36.2640386122206	42.4593813230526	45.1252947177365
UNC13B	na	23.401162191541	25.9521332476307	22.5250738976225	35.7099273466744	34.9061521474539	42.0577740951153	47.2732333359984	42.3693432873003	41.8576540412379	40.3732628392891
TEX45	na	1.00348036841942	0.781985182602809	1.08454059507071	0.673772214088196	0.949827269318473	1.18891234191139	1.36117481200929	1.54471564068283	1.46671024942343	1.25453641591011
MT-CYB	na	8856.43675716668	12510.8831883145	10499.3957877797	8179.47577805174	9124.8718479339	6668.94370737713	6595.11269523562	6228.80836844671	7308.05305355025	7415.0325268743
LDB1	na	34.3993070294178	37.8774072823236	37.4166505299395	46.411015452781	49.7076270943334	66.6162446577224	66.1457381619651	71.0201405275842	65.5882737178067	63.5251621510848
PPP1R14C	na	4.05406068841447	4.74078516952953	3.67075278331625	4.95420745653085	4.35337498437633	3.93827213258147	4.08352443602788	3.34688388814612	4.66338643406424	4.21980430806129
CTR9	na	55.5125339809625	51.7576442735234	52.7670712601711	58.8956182432388	61.8970770505871	59.7428451810472	59.5605951525147	57.1544787052645	64.2343873337235	65.045812352188
MSRB1	na	14.6106741641868	17.7901629042139	18.3537639165813	31.7069277217974	30.5923532992991	20.6573519407104	22.4777786523697	26.8118500489947	23.392148080548	30.0708577268151
ZNF652	na	13.6473330105042	13.9291110651125	15.7675517283357	12.048632534283	13.653766996453	12.706500654178	12.434515850247	12.5783987884173	13.0875683794706	12.3172666289357
SMURF1	na	29.2213483283736	31.5726517475884	30.4922759614111	32.8959375113648	31.3442998875096	38.6024976014354	37.1563935170104	38.9121225676769	42.0080858616916	39.7650027588478
SLC5A3	na	23.4413014062777	24.2415406606871	21.774238101035	28.1795320127475	24.8142374109451	29.7971155691541	25.0161857342248	24.8625660262283	29.4846368089223	32.5038980485802
MTCO3P12	na	57.2786594293807	103.173170029658	68.1174919904027	67.773558005342	106.064045073896	76.7591530746539	74.8278261520784	46.635700771091	59.7966486303398	109.220700694235
GPATCH3	na	8.10812137682894	8.65071108254357	9.30202125772187	9.74988027445271	11.3583510956001	8.73107501091175	8.93960754914211	8.86372546201335	9.32677286812847	10.5305026426394
CDC42BPB	na	293.65849501426	294.368547176045	294.160779863025	200.74448613863	195.981026569378	306.627923681084	310.053549070657	308.428222923004	284.654612253486	282.118628559665
PLXNB3	na	2.04709995157562	2.05271110433237	1.96051569108936	1.78351468435111	2.09753521974496	4.12403968600512	4.96644863841228	6.76732566394381	5.67880122212661	5.39830821391625
RPL10A	na	717.408184990414	709.260560620748	721.97033151861	685.028173429434	658.032416956594	666.571135194756	732.275260352567	739.624560336467	737.416783863964	722.765040584336
COLGALT2	na	13.4064977220835	12.8538814390337	14.3493063347817	9.35354367793025	9.22123973963351	6.68763192325155	6.58514300945036	6.76732566394381	5.03946598519845	5.24624319380593
EPS8L3	na	2.44849209894339	2.34595554780843	2.87820388691842	2.57618787739604	2.25583976463137	2.11775010902966	3.1270232167781	2.83197867458518	2.74538072327975	2.88923538209602
MT-ND2	na	10850.9944766519	18136.9733326982	13110.0518525142	9903.97594318065	10645.7827629301	7067.04357436402	7201.09300613878	6815.32218563645	8559.11928835332	8364.94469124842
FAM169A	na	70.1232081451493	63.9761627516923	65.0307226044322	36.3440659011103	36.884958958534	35.1100675970707	31.5645402352425	31.9976811284299	30.9889550134591	26.9535248145537
ZNF830	na	9.55313310735291	10.3124295955745	11.7630941465362	9.86878125340946	11.7541124578161	10.4401365024094	11.2572835804012	10.8865673724313	9.59002855392242	13.4957705347906
MT-ND5	na	7711.90718816222	11988.0283455967	8744.56739185552	6545.45925790891	6078.02384864135	5785.35891627286	5994.98175717325	5148.68434617116	6499.44441065658	5957.86947166719
CNOT7	na	114.115787496657	107.816207051362	106.785535514655	104.0779902468	105.351674621907	92.4379345836104	86.7840913927005	91.3221175194156	84.5802910500844	84.9283137316119
TMEM184B	na	63.4600984988444	62.363318312574	68.4094836890756	62.3833802926365	63.2030895459	82.4807937201025	79.7942747904907	81.4653605741061	73.2602965609446	72.8771608878693
MTOR	na	61.0517456146377	63.0475553473515	57.4806515387477	69.3192707317797	68.8624770255893	47.482186655086	47.4203873697291	47.5183954229098	54.4187110491206	57.366528836617
SCAMP5	na	9.39257624840581	11.2410369999154	10.1362832539301	15.417493604724	17.7696851634998	13.1894962930795	15.1936539826983	15.1897038000478	14.4790627186672	17.1073147624106
LRIG2	na	18.8252917115484	20.038370304197	17.3943626209418	16.7650380329004	14.9202033555443	21.3261151330355	20.0865256042452	19.4928402276642	17.2244434419469	19.1221762788723
MT-CO1	na	31796.9613203884	38083.4115038655	31863.7192569779	33235.4790736056	33854.4163273648	25400.8892638727	25061.3620225802	23763.6479636578	29718.7463295033	31172.7588787895
PNP	na	82.3656686398663	85.1875108297935	83.134207922151	109.468167959506	113.979272318217	48.039489315357	50.4370450612092	45.5323324563176	50.3570518968711	59.1913090779408
PAX9	na	16.8183309747095	18.9631406781181	14.3493063347817	13.8321472186341	13.8120715413395	13.0037287396558	12.2873618165163	12.0267146310306	12.4482331425424	13.6478355549009
GK	na	6.58283121683142	6.35362960864782	5.13071127668067	7.09442507775218	6.45091020412129	5.61018011339436	4.85608311311423	4.96515741648051	5.4907614465595	5.01814566364045
FOXJ3	na	83.9712372293374	92.6163700645202	88.3900584982629	55.883460109668	48.3224623265773	71.9663501963237	65.336390976446	67.8939303023927	62.6172452638464	60.711959279044
ZNF358	na	35.6837619009947	36.5578072866813	39.4188793208393	56.2797967061905	55.4065907102442	70.5916703009886	74.0184789665594	78.2288135174374	69.3114612740354	76.1845750752687
SFT2D1	na	31.9909541452112	33.4298665562701	30.575702161032	25.7618787739604	29.3654930764294	23.2952511993262	20.4911991970048	21.3685663627791	22.7904207987333	25.5089071235056
CHAMP1	na	77.7095197304002	85.0897626819682	77.7115049467975	65.2370037875982	66.1712997625203	51.9777614479385	46.3167321167486	45.5323324563176	55.6597735678635	56.1880249307621
INPP5F	na	14.209282016819	14.5644740259773	14.4744456342129	17.1613746294229	15.7908783524196	14.7870972525229	14.7154033730734	14.3805670358806	15.3440456862759	15.2445182660593
ARHGAP11A	na	66.952210180944	63.4385479386529	62.5696497156179	71.3802210336965	76.7381281336883	58.0709372002343	51.2463922467282	47.481616479084	65.5506657626933	62.9929345806987
HMGN2	na	129.489106740842	146.377851368463	128.55977361569	301.255447016728	341.739936273542	229.385774967528	245.784024838759	242.924923969287	293.680521480707	291.62269231656
SELENOM	na	14.7310918083971	14.5644740259773	18.5623294156333	23.9387304299571	22.2022124203193	16.0503166158037	18.5046197416398	18.3894719128908	18.7663696015972	22.2775254461614
UBE2J1	na	78.7130000988196	73.6043553124894	75.4172844572248	65.4351720858595	64.8257111309858	71.7062756215305	66.5504117547246	68.9972986171662	67.7319271592717	69.0755353851114
GJC2	na	0.92320193894587	1.75946666085632	1.20967989450195	0.832306852697183	0.751946588210458	0.854530745748809	0.919712710817089	0.845915707992976	0.564119326701319	0.836357610606742
OPA1	na	133.061496852416	123.700281072982	133.732197992181	133.287997410506	135.944027921206	105.107281727104	98.593202599592	93.1610647107047	103.722740202816	101.693482198774
DENND4B	na	99.1037211851023	96.1841774601455	95.689850965085	81.249002287106	70.880859972891	56.5847967728451	53.1593946852278	52.8513422776481	55.9982451638843	54.0971309042452
ZNF277	na	24.1638072715397	24.5836591780758	28.5734733701322	22.8686216193464	23.2707680983026	40.2744055822482	41.9388996132593	41.0085223657464	35.9908130435442	37.2939461820552
MT-ND3	na	2463.94569661705	2826.14332400046	1990.79940155172	2271.92027224574	2752.3619696676	1514.07986742415	1726.92616284703	1460.89642770387	1553.13333027407	1633.02625096469
KTI12	na	22.4779602525951	21.8955851128787	20.8148368053956	19.6582951875144	21.0149283336712	11.7776628870597	13.02313198517	13.6817671031907	13.8021195266256	13.457754279763
SELENOT	na	47.1635773157129	47.3101035474699	49.1797446764757	61.7888753978528	65.102744084537	54.0583580462834	47.4939643865945	49.1734478950699	56.1486769843379	62.2326094801472
RUSC2	na	12.8846879305054	12.6095110694703	12.8893478414173	13.1980086641982	13.3767340429018	11.7776628870597	11.6619571731607	12.2473882939853	11.6208581300472	13.2676730046251
FICD	na	21.6751759578596	20.4293628954984	22.0662297997079	16.3290677767257	14.2474090397771	10.8488251199414	12.1769962912183	10.4084411026962	10.1165399255103	9.80819379711543
OSTC	na	45.5981479409786	42.8625628214165	38.6680435242519	42.6458177858176	43.0588362091041	33.6610806803661	32.3003104038962	32.9171547240745	31.6658982055007	34.062564504711
R3HDM4	na	66.3501219598923	72.4802516124979	72.0385233725815	72.7277654618729	74.2052554155057	64.7585691234859	64.2695242318982	65.6871936728459	68.4840862615401	73.4854209683106
TSEN15	na	32.2719286483687	36.2156887692926	34.6218728426419	26.5545519670054	25.2495749093827	26.8991417357451	26.1934180040707	24.8993449700541	23.5801878561151	22.6196717414096
LTN1	na	28.5389816778484	26.7341184302335	27.5723589746823	23.1064235772599	21.6877226494385	24.0011679023361	24.3539925824365	25.083239689183	24.821250374858	22.6196717414096
RUNDC1	na	25.4482621431166	24.5836591780758	25.5284170839721	24.4936016650885	22.6375499187569	18.353834278257	18.9828703512647	19.6767349467931	19.6313525692059	19.1221762788723
GRK5	na	5.579350848412	4.93628146518023	5.00557197724943	8.00599924975385	9.30039201207671	4.79280287833028	5.51827626490254	4.41347325909379	5.60358531189977	5.39830821391625
TYW1	na	30.0241326231092	31.6703998954138	30.0334318634966	37.57270935033	37.4786010018581	31.6919446140754	35.0594485363474	30.8943128136565	36.4421085049052	37.2939461820552
DCAF12	na	61.4932769767423	59.7241183212895	59.1908886309746	53.0694702743585	52.438380493624	60.2629943306334	56.3599949188712	59.3612153348114	55.3213019718427	59.4574228631339
MT-ND4	na	21808.3980115709	34756.4066704079	25068.4467323627	21408.1212611611	23508.7789815393	15518.7241849266	16235.5781185288	14552.9867245358	18347.4169816337	16815.3119075438
SMC5	na	37.61044420836	30.2041776780335	30.9094069595153	37.2160064134598	33.8771726056922	36.7819755778835	36.5309888736548	31.0414285889596	40.2405119713608	35.0129708804004
MT-ND1	na	8066.85826407954	12195.6942856517	8827.70159977767	6892.05561156781	6933.65991375241	5192.94618840483	6007.34269600663	4988.4017089784	6253.90207172105	6182.46950637012
PRMT6	na	17.821811343129	19.1097628998561	17.9366329184771	21.0058396156908	23.6665294605186	16.0874701264885	15.6351160838905	16.1091773956923	19.4057048385254	19.6544038492584
SHISA4	na	1.36473330105042	1.17297777390421	1.08454059507071	1.50607906678538	1.38516476775611	3.0094343654632	2.906292166182	3.64111543875237	3.12146027441396	3.95369052286824
CIPC	na	36.5668246252038	41.885081343163	40.1697151174267	36.1855312625013	32.7294646552657	29.7228085477847	30.9023470834542	26.3337237792596	30.1239720458504	29.9568089617324
CAPZA2	na	65.6677553093671	65.0513923777712	67.4917954932465	66.3071125982089	64.8652872672074	63.5696567815745	62.3933103018313	59.0669837842052	65.9643532689409	64.4755685267743
MT-ATP6	na	11275.4265332785	19246.4636845899	14499.3900678996	13202.1701984617	16661.9095345209	9101.68127999194	8911.46434019111	7935.97660400801	10087.3561523423	9913.91700234713
TOP1	na	396.53530238462	378.383080231934	386.889000741571	193.293358124008	190.123758408581	196.356303968803	189.387241411455	180.694951016065	162.842445641114	155.866645613075
PRC1	na	105.686552401934	102.831051512269	107.077527213327	122.111305388572	126.049993865806	106.110426515591	102.051322392264	99.8180535431711	122.338677983959	125.757771631232
BHLHB9	na	1.0436195831562	1.12410369999154	1.7519501920373	1.30791076852414	1.74134999375053	1.96913606629073	1.83942542163418	1.25048409007657	1.09063069828922	1.74874773126864
MAP3K3	na	18.1429250610232	16.8615554998731	15.9344041275774	17.0821073101184	16.8594340304029	28.2738216310802	27.4810157992146	26.5176184983885	27.0777276816633	28.5121912706844
L1CAM	na	4.49559205051902	5.81601479560839	4.21302308085161	6.1828509057505	7.04455224744534	12.7808076755474	14.0899987297178	14.8954722494415	16.5851082050188	15.2445182660593
SREBF2	na	376.826947948862	399.545554236123	422.803979678336	241.012284345313	220.874416252767	449.223097689081	469.752464176937	476.066648880916	324.594260583939	332.376117706125
C1ORF174	na	22.1167073199641	21.6512147433153	21.5239595021726	19.7771961664712	22.7958544636433	17.9822991714097	19.7186405199184	19.2353876208837	18.8791934669375	22.2395091911338
SPOUT1	na	59.4461770251667	59.5774960995515	58.1897742355247	70.983884437174	71.1183167902206	49.8228578282241	47.6411184203252	51.1595108616621	57.2769156377406	58.5830489974996
RPL39	na	304.857335925821	295.443776802124	298.70750774236	317.108910877627	339.602824917576	324.684529873863	357.988975558444	345.905966681475	370.964869238787	358.569317420127
DZIP3	na	5.01740184209712	3.90992591301405	4.71358027857655	6.06394992679376	6.33218179545648	6.87339947667521	6.58514300945036	6.06852573125396	6.50617623462188	6.50077960971604
KIAA0753	na	26.5721601557463	22.9219406650448	22.6919262968641	17.9144141628156	17.9279897083862	20.0628957697547	17.7320610645535	16.7711983845564	17.9389945891019	17.4494610576589
DCLRE1A	na	20.511138730493	18.9142666042054	16.6852399241648	19.2223249313397	19.9859487919095	17.0163078936067	16.9227138790344	16.1827352833439	17.1492275317201	14.9784044808662
ATG9A	na	50.4549929241286	52.9794961213403	49.9305804730631	66.2674789385567	62.7677520474624	78.6911356302599	76.5936745568472	79.7367502142944	71.2670749399333	80.0622330880818
NOS1AP	na	10.0348036841942	9.87256293036046	9.26030815791145	5.03347477583534	3.79930907727389	6.65047841256682	4.89287162154692	5.84785206829927	4.73860234429108	5.36029195888867
APRT	na	56.2751790609613	61.8745775734473	64.6970178059489	76.2551611709229	80.3395565298541	70.9632054078359	68.0219520920319	73.741782370692	77.8860750398954	92.3414834619899
TBKBP1	na	7.58631158525084	5.52277035213234	6.38210427099303	6.8566231198387	7.51946588210458	8.21092586132552	8.01989483832502	7.39256770898209	7.14551147155004	8.89580367645353
CCDC167	na	2.6090489578905	2.15045925215772	2.91991698672884	5.15237575479208	5.54065907102442	4.42126777148297	5.22396819744107	5.33294685473832	6.35574441416819	6.15863331446783
MT-CO3	na	13711.2747795798	18724.4397011286	16341.8993996253	15877.2440566901	18574.6637742472	13586.7044758099	12877.1183952007	12227.3069906564	14203.2459758654	15874.4476118662
ZFP2	na	2.20765681052273	2.15045925215772	1.66852399241648	1.1890097895674	1.54346931264252	2.45213170519224	2.09694498066296	2.42741029250158	2.10604548635159	1.02643888574464
SOWAHA	na	1.12389801262975	0.87973333042816	0.583983397345767	1.66461370539437	2.25583976463137	2.0434430876602	1.98657945536491	1.8021682474633	2.21886935169185	3.04130040220634
L3MBTL3	na	8.67007038314382	8.89508145210695	8.80146405999692	7.60966265323139	8.15268406165023	11.3689742695276	11.8458997153241	11.0336831477345	9.74046037437611	7.86936479070889
MFAP3L	na	30.8670561325815	25.463392508504	26.529531479422	11.5730286184561	10.4876760987248	14.5641761884145	12.6552469008431	14.4909038673579	12.6362729181095	11.8610715686047
NAGA	na	21.4343406694389	27.0762369476223	23.693040692314	42.4080158279041	42.0298566673424	24.5213170519224	25.9726869534746	25.8923764533502	29.0709493026746	33.5683531893524
SMG5	na	106.208362193512	107.376340386148	108.620911906313	62.304112973332	61.5804679608143	75.087245093841	70.4867821570217	72.6016351120928	77.0963079825136	78.5795991420062
KIFBP	na	20.3907210862827	19.2075110476815	19.2714521124103	24.5332353247408	24.2601715038427	31.2461024858586	32.7417725050884	31.1149864766112	32.230017532202	31.6675404379735
ARMCX6	na	29.6227404757414	28.5913332389152	31.7853820555339	28.2191656723997	30.711081707964	30.3915717401098	31.0127126087523	36.4111543875237	32.6437050384497	32.5419143036078
PJA2	na	29.3016267578472	30.2041776780335	27.0300886771469	37.6519766696345	39.0220703145006	64.6471085914317	68.4266256847914	63.480457043299	68.8601658126743	61.5103006346231
SGMS1	na	16.6577741157624	17.6435406824759	16.8938054232168	19.3015922506442	17.5718044823917	19.2083650240059	17.3641759802266	19.0882718455806	22.940852619187	22.9238017816303
MIR429	na	0.963341153682647	0.488740739126756	0.792548896397827	0.713405873740443	0.514489770880839	1.04029829917246	0.846135693951722	0.882694651818757	1.80518184544422	1.33056892596527
SNORA31	na	1.48515094526075	1.95496295650702	1.20967989450195	1.50607906678538	1.89965453863695	1.82052202355181	1.28759779514393	1.87572613511486	2.21886935169185	1.74874773126864
SNORD18C	na	1.76612544841819	1.808340734769	2.12736809033101	1.50607906678538	1.58304544886412	1.04029829917246	0.846135693951722	0.993031483296102	1.88039775567106	1.06445514077222
SNORD16	na	1.0436195831562	1.07522962607886	1.50167159317483	1.34754442817639	1.54346931264252	1.26321936328085	0.772558677086355	0.772357820341413	0.752159102268425	0.418178805303371
SNORD36A	na	4.93712341262357	5.08290368691826	3.92103138217872	3.92373230557243	4.03676589460351	2.89797383340901	2.6855611155859	2.7951997307594	3.5351477806616	3.15534916728907
SNORD104	na	0.963341153682647	0.684237034777458	1.37653229374359	1.2682771088719	1.82050226619374	1.04029829917246	1.39796332044198	1.02981042712188	1.84278980055764	1.78676398629622
SNORD68	na	1.68584701894463	1.71059258694364	0.750835796587415	0.911574172001677	0.751946588210458	1.37467989533504	0.993289727682456	1.14014725859923	0.714551147155004	0.684292590496426
SNORA73B	na	0.842923509472316	0.684237034777458	1.08454059507071	1.1890097895674	0.39576136221603	0.631609681640424	0.735770168653672	0.625242045038286	0.752159102268425	1.17850390585496
SNORA63	na	1.44501173052397	0.977481478253511	1.16796679469153	1.38717808782864	0.514489770880839	0.928837767118271	0.551827626490254	0.809136764167194	0.488903416474476	0.836357610606742
SNORD35B	na	3.01044110525827	2.24820739998308	2.71135148767678	2.06095030191683	1.38516476775611	1.59760095944343	1.10365525298051	1.28726303390235	2.06843753123817	2.24295904662717
SNORA33	na	1.28445487157686	1.12410369999154	1.25139299431236	1.2682771088719	1.74134999375053	1.07745180985719	0.478250609624886	0.845915707992976	1.27867047385632	1.29255267093769
SNORD14B	na	1.60556858947108	1.51509629129294	1.0428274952603	0.99084149130617	1.2664363590913	0.705916703009886	0.846135693951722	0.625242045038286	0.977806832948953	1.48263394607559
SNORD32A	na	1.48515094526075	1.31959999564224	1.33481919393318	1.10974247026291	1.02897954176168	1.04029829917246	0.772558677086355	1.47115775303126	1.69235798010396	2.24295904662717
SNORD58C	na	0.682366650525208	0.977481478253511	1.08454059507071	1.07010881061066	0.474913634659236	0.557302660270963	0.662193151788304	0.441347325909379	0.752159102268425	0.912390120661901
AL162581.1	na	2.32807445473306	1.27072592172956	2.58621218824554	4.9938411161831	2.88905794417702	1.63475447012816	2.2440990143937	2.35385240485002	3.49753982554818	1.59668271115833
AC002350.1	na	1.52529015999752	0.733111108690133	1.00111439544989	0.87194051234943	0.474913634659236	1.11460532054193	1.10365525298051	0.882694651818757	1.09063069828922	0.874373865634322
RNU6-8	na	1.52529015999752	1.02635555216619	0.917688195829063	1.38717808782864	1.02897954176168	0.89168425643354	1.03007823611514	1.25048409007657	0.451295461361055	1.06445514077222
TDRKH-AS1	na	1.5654293747343	0.87973333042816	0.834261996208239	0.713405873740443	0.514489770880839	1.67190798081289	1.83942542163418	2.16995768572111	1.16584660851606	0.760325100551584
AC105020.1	na	0.40139214736777	0.390992591301405	0.20856549905206	0.277435617565728	0.316609089772824	1.26321936328085	0.993289727682456	0.95625253947032	0.526511371587898	0.380162550275792
INF2	na	213.661040043864	221.93716963746	228.254082162574	235.305037355389	232.707680983026	202.93247536	205.684550647134	208.242379941575	203.835116714743	217.452978757753
IQANK1	na	25.0468699957488	31.7192739693264	26.9049493777157	23.4631265141301	21.4898419683304	25.3758477976712	24.5747236330326	26.3705027230854	22.1134776066917	23.760159392237
AL139353.1	na	13.5269153662938	14.1246073607632	12.4722168433132	16.6461370539437	17.2156192563973	22.1806458787843	20.8222957728989	20.1180822727025	18.8039775567106	20.3767126947825
GP1BB	na	3.81322539999381	4.30091850431545	3.79589208274749	7.76819729184037	6.68836702145091	8.61961447885756	10.6318789370456	10.6291147656509	10.0789319703969	11.5189252733565
AC083799.1	na	0.481670576841323	0.390992591301405	0.375417898293708	1.2682771088719	1.46431704019931	1.52329393807396	1.28759779514393	1.50793669685704	1.91800571078448	1.55866645613075
EFCAB2	na	3.69280775578348	3.81217776518869	3.75417898293708	4.08226694418142	3.9180374859387	4.27265372874405	3.97315891072983	2.97909444988831	4.28730688293002	4.10575554297855
COX20	na	20.2703034420724	18.9142666042054	20.1057141086186	24.3747006861318	26.4368589960308	31.1346419538045	34.2501013508284	31.1885443642628	42.1209097270318	41.6277992551992
CHML	na	15.8148506062901	14.4178518042393	15.0584290315587	17.8351468435111	17.8092612997214	31.3947165285976	28.1432089510029	26.5911763860401	31.8915459361812	26.5353460092503
TATDN3	na	5.94060378104299	5.08290368691826	5.38098987554314	6.49992018296848	6.17387725057007	5.5358730920249	6.14368090825816	6.91444143924693	6.35574441416819	5.89251952927478
MIR29B2CHG	na	3.61252932630993	3.61668146953799	2.37764668919348	1.98168298261234	2.13711135596656	4.64418883559136	3.27417725050884	4.63414692204848	4.0616591522495	3.68757673767518
C1ORF53	na	5.49907241893844	6.15813331299712	6.6323828698555	6.61882116192522	8.82547837741748	8.39669341474917	9.16033859973821	8.42237813610397	7.93527852893189	9.61811252197754
SAMD5	na	24.0032504125926	25.3167702867659	27.0300886771469	27.2283241810936	25.4474555904908	19.3569790667448	19.4979094693223	17.2861035981173	24.106699227703	23.3419805869336
AL645568.1	na	0.682366650525208	1.02635555216619	0.834261996208239	0.951207831653923	0.870674996875267	0.743070213694617	0.919712710817089	1.17692620242501	1.20345456362948	0.684292590496426
CENPW	na	3.25127639367893	3.42118517388729	2.50278598862472	6.93589043914319	7.55904201832618	5.01572394243866	4.41462101192203	5.14905213560942	5.4907614465595	6.42474709966088
MSTO2P	na	44.0327185662443	42.4226961562024	39.8777234187538	52.1182624427045	52.2009236762944	28.8311242913511	29.9826343726371	29.6070497797541	38.9994494526179	40.8674741546476
FAM229B	na	0.120417644210331	0.146622221738027	0.333704798483296	0.673772214088196	0.831098860653664	1.04029829917246	1.39796332044198	0.698799932689849	0.864982967608689	1.1024713957998
EEF1AKMT2	na	8.83062724209093	7.18448886516331	7.80034966454704	11.6522959377606	11.7145363215945	10.2543689489857	12.0298422574875	10.2981042712188	13.2003922448109	12.9635429644045
H3C14	na	0.842923509472316	1.17297777390421	0.750835796587415	0.911574172001677	0.672794315767252	1.04029829917246	0.625404643355621	0.588463101212505	0.714551147155004	0.45619506033095
H2AC18	na	6.66310964630497	7.28223701298866	8.50947236132404	11.8108305763695	14.0099522224475	13.672491931981	16.1869437103808	16.660861553079	15.268829776049	14.7883232057283
H2BC18	na	0.441531362104546	0.87973333042816	0.500557197724943	0.277435617565728	0.118728408664809	0.928837767118271	2.42804155655712	1.8021682474633	0.676943192041583	0.912390120661901
H3C15	na	0.883062724209093	1.17297777390421	0.750835796587415	0.832306852697183	0.672794315767252	0.965991277803002	0.625404643355621	0.588463101212505	0.676943192041583	0.45619506033095
ATP1A1-AS1	na	5.09768027157067	5.47389627821966	5.13071127668067	2.25911860017807	2.6120249906258	4.9414169210692	3.86279338543178	3.64111543875237	3.30950004998107	3.11733291226149
SNHG5	na	125.073793119797	116.075925542604	123.595914738251	108.358425489243	101.314908727304	106.481961622439	120.7766731845	126.629903592166	124.933626886785	126.061901671453
GDI1	na	118.852214835597	112.850236664368	123.011931340905	130.196571957631	124.585676825606	99.4599481030245	98.8875106670534	107.946200128669	105.30227431758	107.395920452911
PCMTD2	na	12.964966359979	13.6358666216365	11.8048072463466	12.52423645011	11.8728408664809	47.2221120802929	42.5275157481822	45.9369008384012	38.5105460361434	37.8641900074689
LIME1	na	36.4865461957302	39.8812443127433	37.9589208274749	56.9139352606264	56.3959941157843	28.2366681203954	28.3271514931664	32.1080179599073	30.4248356867578	34.2526457798489
EFCAB7	na	3.29141560841571	4.05654813475207	2.58621218824554	4.87494013722636	4.98659316392198	5.5358730920249	4.74571758781618	4.52381009057113	5.67880122212661	5.43632446894383
ARRDC1-AS1	na	3.73294697052026	4.44754072605348	4.29644928047243	4.20116792313816	3.60142839616588	3.75250457915782	3.97315891072983	2.97909444988831	3.5351477806616	3.68757673767518
LRRC73	na	5.61949006314877	6.69574812603655	6.84094836890756	5.15237575479208	5.34277838991641	5.79594766681801	5.77579582393132	7.20867298985318	5.52836940167293	6.00656829435751
LINC00963	na	63.0587063514766	71.9915108733711	67.8255002917298	39.3165903750288	33.2835305623681	56.2875686873672	59.9284802368415	57.8900575817802	51.4100746400469	46.5318961537569
FOXO6	na	2.84988424631116	2.88357036084786	2.96163008653925	4.04263328452917	4.39295112059794	3.93827213258147	4.67214057095081	4.33991537144222	4.7762102994045	4.82806438850256
SYS1	na	21.9160112462802	23.9971702911237	22.8170655962953	24.9692055809155	23.7852578691834	26.639067160952	27.2970732570512	25.7820396218729	28.3187902004062	29.8427601966497
ARMCX7P	na	16.6577741157624	14.0268592129379	17.310936421321	16.3687014363779	16.6615533492949	17.7965316179861	16.7019828284383	18.6469245196712	16.2090286538846	17.2973960375485
INPP5B	na	35.1218128946798	36.8999258040701	38.376051825579	27.7039280969205	26.0806737700364	33.7353877017356	33.1464460978479	33.6527336005901	30.6504834174383	33.7204182094627
TRAF3IP1	na	8.7102095978806	8.74845923036893	9.96943085468846	7.84746461114487	8.35056474275824	6.39040383777371	6.69550853474841	7.46612559663365	7.97288648404531	6.46276335468846
CHIC1	na	10.2756389726149	11.14328885209	9.55229985658434	9.94804857271395	8.66717383253106	13.11518927171	12.5448813755451	12.7622935075462	11.4704263095935	10.568518897667
GIGYF2	na	93.765205625111	89.635051555847	87.5557965020547	78.4746461114487	76.3423667714722	76.3133109464372	78.4698884869141	70.7626879208037	71.7183704012944	69.8738767406906
C2ORF72	na	12.8044095010318	14.5155999520646	11.0539714497592	14.5059194327223	13.1392772255722	12.557886611439	11.2572835804012	13.2036408334556	13.6516877061719	14.2180793803146
RUFY2	na	24.5250602041707	21.3090962259265	21.7325250012246	18.310750759338	20.7774715163416	23.0351766245331	22.7720867198311	22.2880399584236	25.084506060652	23.8742081573197
PHACTR4	na	42.9489597683513	50.8779109430953	47.0523765861447	49.8195101828742	46.5811123328268	58.256704753658	55.4770707164868	54.3960579183309	49.4920689292624	49.7252615760736
ASAH2B	na	19.3872407178633	17.7412888303012	15.9344041275774	14.7833550502881	12.9018204082426	8.65676798954229	8.64529948168064	8.93728334966492	10.1541478806237	10.1883563473912
AGAP6	na	44.4341107136121	41.885081343163	41.8799522096536	32.3014326165811	29.7216783024239	22.7379485390553	20.932661298197	20.4858717109603	25.3853697015594	23.2659480768785
TIMM23B	na	20.1900250125988	20.9669777085378	18.8126080144958	15.3382262854195	15.5138453988684	11.0345926733651	11.4044376141319	10.776230540954	12.5234490527693	12.6213966691563
ZDHHC18	na	60.65035346727	61.4347109082332	64.9472964048114	63.9687266787263	65.0235918120938	47.7422612298791	46.9053482516716	47.2977217599551	52.3878814729958	60.3317967287682
AGAP9	na	12.242460494717	15.2975851346675	12.3053644440715	10.6218207868021	10.8042851884976	9.32553118186744	10.8893984960743	10.3716621588704	10.0789319703969	10.8346326828601
NPY4R	na	0.160556858947108	0.195496295650702	0.625696497156179	0.0396336596522468	0.0791522724432061	1.07745180985719	0.956501219249773	1.06658937094766	0.451295461361055	0.722308845524005
GPRIN2	na	1.0436195831562	1.31959999564224	0.625696497156179	2.14021762122133	2.05795908352336	4.38411426079824	4.85608311311423	4.30313642761644	4.70099438917766	5.05616191866803
SYT15	na	1.5654293747343	1.51509629129294	1.50167159317483	1.03047515095842	0.949827269318473	1.22606585259612	0.956501219249773	1.02981042712188	0.977806832948953	1.14048765082738
BMS1P1	na	9.03132331577481	8.7973333042816	7.75863656473662	4.63713817931288	4.27422271193313	6.39040383777371	5.73900731549864	6.03174678742817	5.8292330425803	6.42474709966088
MACO1	na	17.0190270483934	15.8351999477069	17.6446412198043	19.0637902927307	18.8778169777046	44.584212821677	39.5108580567022	42.4061222311261	38.1344664850092	34.9749546253729
RPL12P1	na	0.762645079998762	0.977481478253511	0.917688195829063	1.07010881061066	0.712370451988855	1.30037287396558	1.10365525298051	1.17692620242501	0.526511371587898	0.798341355579163
RPL12P16	na	23.8025543389087	30.2041776780335	27.0718017769574	33.2922741078873	25.9619453613716	30.651646314903	31.8956368111367	36.6318280504784	36.6677562355857	32.1997680083596
DAXX	na	43.2700734862456	46.1859998474784	44.4661643978991	56.4383313447995	55.3670145740226	39.7171029219773	42.4907272397495	40.3097224330566	41.9704779065781	47.3682537643637
BMPR2	na	21.4343406694389	23.1174369606955	21.8576643006559	55.8041927903635	58.5726816079725	44.3612917575686	44.3669411698164	42.7003537817324	47.04755184689	43.908774556854
PFDN6	na	12.8044095010318	13.0982518085971	12.5973561427444	22.2741167245627	25.8036408164852	11.1088996947345	14.8993459152368	13.4243144964103	17.3748752624006	16.9172334872727
RING1	na	42.6679852651939	46.6258665126925	46.0095490908844	44.6275007684299	42.6630748468881	48.039489315357	51.9821624153819	52.2628791764356	57.6529951888748	58.9632115477753
HSD17B8	na	9.59327232208969	9.18832589558301	8.55118546113445	9.35354367793025	11.3583510956001	6.65047841256682	6.54835450101768	7.20867298985318	7.67202284313794	8.05944606584679
RXRB	na	19.3069622883897	22.3354517780927	20.6479844061539	21.52107719117	21.7272987856601	40.8688617532039	36.5309888736548	41.7073222984363	46.1825688792813	45.0872784627089
OXLD1	na	18.8654309262852	19.9406221563716	18.6040425154437	18.3900180786425	19.1548499312559	14.8242507632076	14.8993459152368	15.5207142944798	15.6449093271832	16.7651684671624
COL11A2	na	3.73294697052026	2.05271110433237	2.62792528805595	3.80483132661569	3.9576136221603	4.82995638901501	3.86279338543178	5.84785206829927	5.34032962610582	5.51235697899898
HNRNPCP2	na	27.3749444504819	31.2305332301997	33.2453405488983	28.4966012899655	29.207188531543	25.1157732228781	22.4777786523697	22.7661662281588	23.3545401254346	25.3188258483677
BRD2	na	577.041351055905	573.146264773946	586.069052336288	455.11331378675	448.358047254541	451.452308330165	479.464630403165	473.970249082847	428.655472382776	410.841668083048
HLA-DMA	na	1.12389801262975	1.17297777390421	1.91880259127895	0.87194051234943	1.54346931264252	1.41183340601977	1.72905989633613	2.05962085424377	1.35388638408317	0.874373865634322
PSMB8-AS1	na	0.762645079998762	1.07522962607886	1.29310609412277	1.22864344921965	1.42474090397771	1.18891234191139	1.14044376141319	1.06658937094766	1.09063069828922	1.17850390585496
PSMB8	na	24.0835288420662	22.6286962215688	22.1079428995183	38.8806201188541	41.3966384877968	25.7473829045185	24.5011466161673	27.5842078693362	29.8983243151699	32.884060598856
TAP2	na	64.4635788672638	69.6944293994754	65.2392881034843	74.9472504023987	72.2660247406471	39.2341072830758	38.9958189386446	38.213322634987	54.2682792286669	57.6326426218101
NBDY	na	17.2598623368141	17.9856591998646	16.1429696266294	18.2314834400335	16.5824010768517	24.1497819450751	22.9192407535619	22.8397241158103	22.940852619187	24.0642894324576
TNRC6C-AS1	na	19.9090505094414	18.6698962346421	17.3526495211314	8.99684074106002	6.60921474900771	21.2146546009813	20.6383532307355	20.8536611492181	10.6430512970982	11.6329740384392
NOTCH4	na	1.48515094526075	1.46622221738027	1.54338469298524	2.02131664226459	1.97880681108015	1.74621500218235	2.53840708185517	1.83894719128908	2.82059663350659	1.67271522121348
PBX2	na	31.5494227831067	35.7269480301658	33.9544632456753	37.1763727538075	33.1648021537033	49.971471870963	52.202893465978	53.1455738282543	46.7466882059826	49.2690665157426
AGER	na	1.44501173052397	2.0038370304197	1.87708949146854	1.54571272643763	1.66219772130733	1.89482904492127	2.31767603125907	2.83197867458518	3.08385231930054	3.07931665723392
RNF5	na	6.66310964630497	6.50025183038585	6.59066977004509	15.2985926257673	15.5929976713116	19.6913606629073	18.9092933343994	20.6697664300892	18.0894264095556	22.0114116609684
AGPAT1	na	22.1167073199641	23.9971702911237	23.9433192911765	35.9080956449356	40.6842680358079	37.6736598343171	38.2600487699909	39.7212593318441	34.1104152878731	38.396417577855
PRRT1	na	2.0872391663124	2.0038370304197	2.50278598862472	4.24080158279041	3.68058066860908	5.64733362407909	5.18717968900838	5.48006263004145	5.11468189542529	4.79004813347498
FKBPL	na	3.33155482315249	3.03019258258588	3.08676938597048	4.3993362213994	5.50108293480282	3.12089489751739	2.97986918304737	2.94231550606252	4.66338643406424	5.93053578430236
MRPL38	na	68.6781964146254	77.1721627081147	75.6675630560873	114.580910054646	119.915692751457	70.6659773223581	71.2225523256754	77.1622241464897	82.2485978330523	88.6919229793423
ERICH2	na	11.6403722736653	10.850044408614	10.428274952603	4.59750451966063	3.8784613497171	4.71849585696082	5.40791073960449	3.7882312140555	3.61036369088844	2.50907283182023
SP5	na	11.519954629455	12.3651406999069	12.4722168433132	23.0271562579554	21.6481465132169	14.8242507632076	16.7019828284383	16.5505247216017	25.9870969833741	25.7370046536711
STK19	na	11.2389801262975	10.2146814477492	11.3459631484321	8.79867244279879	8.19226019787183	8.35953990406444	8.2774143973538	8.5694939114071	8.46178990051978	8.36357610606743
DXO	na	58.9645064483253	61.0437183169318	60.5257078249077	45.7768768983451	44.2461202957522	42.6893837767557	40.5041477843846	44.5025220291957	40.9174551634023	42.5401893758611
SKIV2L	na	46.3206538062406	45.0130220735742	43.4650500024493	58.9748855625432	56.1585372984547	38.8254186655437	40.9088213771441	42.1486696243457	50.0561882559637	48.0905626098877
C9ORF129	na	18.4640387789174	19.5496295650702	19.646870010704	14.6248204116791	14.4057135846635	13.3009568251336	15.5615390670252	14.82191436179	12.5234490527693	12.3932991389908
NELFE	na	65.8283121683142	61.7768294256219	64.9472964048114	66.7430828543836	70.880859972891	50.8631561273965	51.503911805757	51.4905213560942	54.0426314979864	58.1268539371686
ZBTB12	na	8.50951352419671	7.77097775211541	7.84206276435745	7.84746461114487	7.67777042699099	13.3381103358184	13.1702860189007	13.9024407661454	10.9439149380056	10.7586001728049
SDHD	na	65.4670592356832	65.3446368212472	63.9461820093615	81.7642398625852	77.8066838116716	51.1603842128744	53.1226061767951	51.1595108616621	58.2171145155761	60.0276666885476
EHMT2	na	132.499547846101	145.693614333686	143.284497848765	200.863387117587	195.664417479605	148.4282751855	161.280820968885	161.974468608742	183.940508459743	182.135877837132
NEU1	na	38.7744814357265	46.2348739213911	41.7548129102224	44.3104314912119	43.8899350697578	34.2555368513218	38.2968372784236	34.9767755783183	31.778722070841	34.1005807597385
SNHG32	na	152.649433643963	157.179021703165	147.372381630185	125.59906743797	100.958723501309	135.870388574061	148.625574068042	155.501374495404	143.098269206568	131.9164049457
HSPA1B	na	64.2628827935799	63.5851701603909	69.2854587850943	215.805276806484	217.945782172368	150.546025294529	187.437450464523	164.548994676547	170.100780978004	179.740853770394
HSPA1A	na	56.154761416751	56.4006812952276	61.2348305216847	188.061715049911	193.210697033866	131.597734845317	165.621864963941	143.916007190283	151.672882972428	156.474905693516
LSM2	na	21.233644595755	20.7714814128871	22.3165083985704	37.3349073924165	40.3676589460351	28.8311242913511	25.7151673944458	27.5474289255104	28.2435742901794	28.5882237807396
VARS1	na	315.052696468962	326.625435958411	321.482860238845	317.108910877627	312.05783410734	197.916751417561	204.580895394153	200.849812232593	203.421429208496	200.079550210149
VWA7	na	1.5654293747343	1.71059258694364	1.66852399241648	1.54571272643763	0.91025113309687	1.48614042738923	1.39796332044198	1.17692620242501	1.42910229431001	1.67271522121348
MBD5	na	7.82714687367151	8.74845923036893	7.92548896397827	5.98468260748927	7.40073747343977	10.4401365024094	12.7656124261412	10.9233463162571	8.3113580800661	9.46604750186722
MSH5	na	21.6350367431228	20.6737332650618	17.8114936190459	9.9876822323662	11.6749601853729	19.31982555606	18.1735231657457	17.8377877555041	14.1405911226464	13.7238680649561
MPIG6B	na	0.200696073683885	0.0977481478253511	0.166852399241648	0.158534638608987	0.197880681108015	3.64104404710362	2.6855611155859	2.61130501163049	2.14365344146501	1.93882900640654
LY6G6C	na	0.441531362104546	0.390992591301405	0.0834261996208239	0.237801957913481	0.237456817329618	4.34696075011351	4.12031294446056	4.96515741648051	2.93342049884686	3.04130040220634
AL662899.1	na	28.619260107322	28.6890813867406	28.1563423720281	33.5300760658008	29.3259169402078	59.8543057131014	62.3565217933987	59.3612153348114	56.0358531189977	57.2524800715343
ABHD16A	na	29.7030189052149	29.4221924954307	29.3243091667196	34.203848279889	30.3153203457479	61.0803715656975	63.5337540632445	60.6852573125396	57.0512679070601	58.2409027022513
LY6G5C	na	0.481670576841323	0.390992591301405	0.291991698672884	0.435970256174715	0.831098860653664	1.26321936328085	2.17052199752833	1.3975998653797	1.80518184544422	1.74874773126864
CSNK2B	na	175.930178191293	182.740162359494	195.175594012918	191.272041481743	185.65165501554	156.824968600249	161.501552019481	157.266763799042	151.936138658222	155.904661868102
GPANK1	na	3.21113717894216	3.56780739562532	3.67075278331625	6.49992018296848	6.5696386127861	10.9602856519956	10.4111478864495	11.5118094174696	10.1165399255103	9.80819379711543
C6ORF47	na	16.8986094041831	17.2036740172618	16.8520923234064	16.1705331381167	18.3237510706022	17.0906149149762	16.2237322188135	15.483935350654	16.9987957112664	16.537070936997
APOM	na	0.842923509472316	0.684237034777458	1.12625369488112	0.713405873740443	1.2664363590913	1.78336851286708	1.17723226984587	1.54471564068283	0.977806832948953	1.29255267093769
BAG6	na	149.679131753441	154.490947637967	166.560407542975	187.189774537562	181.337856167385	203.118242913424	204.580895394153	213.722442571617	193.417713148326	207.112557390251
PRRC2A	na	717.488463419888	733.59984942926	717.465316739086	679.043490821944	671.646607816825	579.74338072454	578.940757205141	567.278429568855	582.095929245534	597.235366483269
NFKBIL1	na	32.5127639367893	35.2870813649518	34.4967335432107	23.9783640896093	25.526607862934	28.3481286524496	28.0696319341376	30.1955128809666	28.3940061106331	25.5089071235056
ZNF814	na	1.32459408631364	2.24820739998308	1.33481919393318	1.42681174748089	1.10813181420488	1.96913606629073	1.14044376141319	1.9860629665922	1.61714206987711	1.67271522121348
MICB	na	4.21461754736158	4.25204443040277	4.58844097914532	4.59750451966063	4.86786475525717	2.78651330135481	2.35446453969175	2.72164184310783	1.91800571078448	2.39502406673749
MICA	na	42.3468715472997	39.7834961649179	41.5879605109807	40.148897227726	37.9139385002957	32.5464753598242	34.6915634520206	32.1815758475589	27.6794549634781	29.8427601966497
ZNF805	na	3.69280775578348	4.5941629477915	4.29644928047243	3.60666302835446	3.32439544261465	4.42126777148297	5.5918532817679	4.1927995961391	5.37793758121924	4.7520318784474
HLA-C	na	289.724851970056	299.109332345574	309.719766092309	482.341637967844	468.106539229121	321.898016572508	350.999158956234	365.178133246185	432.717131535025	497.670794566039
POU5F1	na	0.682366650525208	0.488740739126756	0.250278598862472	0.277435617565728	0.39576136221603	1.07745180985719	0.809347185519039	1.17692620242501	0.90259092272211	0.874373865634322
CCHCR1	na	8.7102095978806	9.53044441297173	8.13405446303033	15.4571272643763	17.7301090272782	10.7002110772025	12.4713043586797	11.4750304736438	14.4038468084403	14.7122906956732
PSORS1C1	na	0.321113717894216	0.586488886952107	0.750835796587415	0.435970256174715	0.39576136221603	5.98171522024167	4.30425548662398	5.5903994615188	4.2496989278166	4.18178805303371
C6ORF15	na	1.40487251578719	2.15045925215772	2.54449908843513	13.7925135589819	17.0573147115109	12.557886611439	11.7723226984587	12.3945040692884	11.8841138158411	14.3701444004249
AL450124.1	na	2.00696073683885	1.66171851303097	2.21079428995183	1.54571272643763	1.06855567798328	1.00314478848773	1.14044376141319	1.50793669685704	1.42910229431001	1.29255267093769
DHX16	na	67.7148552609427	65.686755338636	69.7860159828192	61.7492417382005	61.4617395521495	50.0457788923325	53.7847993285834	49.504458389502	47.1227677571168	46.4558636437018
C6ORF136	na	48.8494243346575	57.0360442560924	57.2303729398852	52.0389951234001	48.9952566423446	32.7693964239326	32.9625035556845	34.6089861400604	39.0746653628447	36.7617186116691
MRPS18B	na	79.3953667493448	76.9277923385513	80.5062826340951	80.5752300730178	75.6299963194834	77.0935346708165	81.9280082795863	79.810308101946	72.7337851893567	75.6523475048826
PPP1R10	na	77.5088236567163	70.4275405081655	72.6225067699272	46.6488174106945	52.3196520849592	111.720606628986	105.104768592177	99.5973798802164	53.1400405752642	49.5351803009357
ABCF1	na	85.5366666040717	84.1122812037146	86.9301000048985	89.770239112339	93.518409891648	61.6376742259685	58.8984020007264	59.0669837842052	74.012455663213	70.3300718010215
PRR3	na	61.1721632588481	63.7317923821289	61.568535320168	48.9872033301771	51.4885532243055	40.1257915395093	36.5309888736548	39.0960172868058	34.8249664350281	36.8757673767518
DDR1	na	168.905815612357	169.69078462481	177.405813493682	129.641700722499	123.002631376742	256.173456171219	242.141962503923	248.147533992548	197.96827571705	208.062963765941
LINC01123	na	36.2457109073096	37.1442961736334	38.1674863265269	37.414174711721	38.3096998625117	31.060334932435	30.3505194569639	30.8207549260049	30.8761311481189	30.260939001953
GNL1	na	98.9030251114184	97.4060293079624	100.778849141955	89.9684074106002	92.0936689876703	93.4410793720981	96.385892093631	93.6391909804398	90.5975638682318	88.3117604290665
HLA-E	na	149.1974611766	151.020888390167	159.719459174067	165.906499304305	178.686255040538	209.397186219143	229.376350077782	237.628756058375	245.01582756394	237.943740217618
TRIM39	na	26.1707680083786	24.6814073259012	25.5284170839721	11.3352266605426	10.566828371168	12.7436541648627	16.1869437103808	15.9620616203892	12.9371365590169	10.6445514077222
TRIM15	na	6.54269200209464	7.47773330863936	7.88377586416786	5.19200941444433	4.51167952926275	7.02201351941413	6.40120046728694	6.25242045038286	8.04810239427215	9.00985244153627
ZNF616	na	9.11160174524837	9.23719996949568	9.30202125772187	9.15537537966901	7.28200906477496	9.32553118186744	10.116839818988	8.09136764167194	9.59002855392242	10.2263726024188
RNF39	na	0.0802784294735539	0.0977481478253511	0.333704798483296	0.11890097895674	0.0791522724432061	1.52329393807396	1.69227138790344	1.50793669685704	1.50431820453685	1.02643888574464
PPP1R11	na	33.476105090472	30.5951702693349	32.9950619500359	38.8409864592019	46.462383924162	50.4173139991798	53.9319533623141	52.2996581202614	48.7775177821074	50.6756679517631
HLA-J	na	26.090489578905	7.72210367820274	9.59401295639475	39.9110952698125	15.949182897306	12.0748909725375	10.3007823611514	12.5783987884173	11.5832501749337	14.9784044808662
ZNRD1ASP	na	6.90394493472564	5.66939257387037	5.21413747630149	3.56702936870221	3.83888521349549	7.09632054078359	5.812584332364	5.00193636030629	5.15228985053871	3.99170677789582
DISP3	na	0.321113717894216	0.244370369563378	0.291991698672884	1.07010881061066	0.672794315767252	3.15804840820212	3.64206233483567	4.22957853996488	3.42232391532134	3.30741418739939
```
