## Supplemental File S1 for "KRAS G12 mutant alleles differentially control glutamine metabolism via FOXO1": sw_gsea_G12G_LN_iFOXO1___G12G_LN_DMSO.gct (part 3 of 3)

```
RACK1	na	2197.38117155012	2532.41013978528	2308.23609110896	2140.89139343542	2133.86611279639	2080.07644919534	2097.53359679789	2105.92554452043	2075.65825861995	2129.89870417515
HLA-G	na	23.4413014062777	23.1174369606955	22.983917995537	31.0331555077092	29.9591351197535	30.1314971653167	23.250337329456	29.459934004451	26.0623128936009	29.2345001162084
TBC1D8	na	24.7658954925914	23.3129332563462	24.4855895887118	20.5698693595161	19.1152737950343	16.6447727867594	18.4678312332072	18.9779350141033	18.390290050463	19.0461437688172
HLA-F	na	34.1584717409972	33.9186072953968	34.4550204434003	48.7494013722636	54.338035032261	41.5376249455291	44.5140952035471	46.8195954902199	60.0599043161338	45.8476035632605
LINC02210	na	12.5234349978744	15.0532147651041	13.5150443385735	13.5547116010684	15.7117260799764	17.5736105538777	14.2739412718812	16.2195142271697	13.0499604243572	14.3321281453974
RPS26P8	na	40.2997715957241	49.2161924300643	55.6452751470895	59.6882914362837	57.6624304748756	47.2964191016624	49.1862357744979	50.7917214234043	48.5894780065403	54.8574560047968
AKT1S1	na	81.3220490567101	85.3341330515315	92.1025243813896	89.5324371544255	96.209587154717	76.9820741387623	78.6170425206448	79.2586239445592	67.7319271592717	74.3597948339449
FAM153CP	na	3.29141560841571	3.66555554345067	4.12959688123078	3.44812838974547	4.15549430326832	5.0528774531234	4.45140952035471	4.22957853996488	4.43773870338371	4.44790183822677
GABBR1	na	13.1255232189261	13.1959999564224	11.2625369488112	12.3260681518488	12.9018204082426	18.6510623637349	18.7253507922359	20.7801032615666	22.1886935169185	25.204777083285
MIR1915HG	na	2.6090489578905	2.98131850867321	3.17019558559131	3.56702936870221	3.20566703394985	8.09946532927133	9.23391561660358	8.79016757436179	9.43959673346874	10.6825676627498
STARD7-AS1	na	14.8113702378707	15.1509629129294	13.3064788395214	8.67977146384205	8.50886928764465	9.17691713912852	9.16033859973821	10.5923358218251	7.52159102268425	7.26110471026763
TRIM27	na	72.8125355325134	70.8674071733796	71.9133840731502	67.8131916649943	65.2214724932018	70.0343676407176	66.3296807041285	65.5032989537169	63.7078759621356	68.7714053448908
AC083899.1	na	53.625990888334	51.7576442735234	52.2665140624462	48.0756291581754	45.4729805186219	40.6830941997803	37.4507015844719	39.2431330621089	36.5925403253589	37.7121249873586
CBWD4P	na	10.5164742610356	9.82368885644779	9.26030815791145	7.96636559010161	8.70674996875267	5.61018011339436	6.10689239982547	6.1788625627313	7.48398306757083	7.14705594518489
ZNF204P	na	7.6665900147244	7.57548145646471	7.92548896397827	10.1065832113229	9.85445791917916	11.9262769297986	12.9127664598719	11.7324830804243	12.9371365590169	12.5833804141287
AL163540.1	na	1.72598623368141	2.05271110433237	1.20967989450195	1.2682771088719	1.70177385752893	1.18891234191139	1.03007823611514	1.28726303390235	1.01541478806237	1.06445514077222
AL590399.1	na	7.26519786735663	7.28223701298866	8.21748066265116	6.97552409879544	5.97599656946206	9.58560575666056	9.67537771779578	9.59930433852898	10.4926194766445	9.96025881722575
AL391987.2	na	1.92668230736529	2.83469628693518	3.04505628616007	2.14021762122133	1.89965453863695	2.11775010902966	1.58190586260539	2.05962085424377	2.18126139657843	1.59668271115833
FGF7P5	na	1.12389801262975	1.31959999564224	1.0428274952603	0.792673193044936	0.593642043324045	0.89168425643354	1.10365525298051	0.845915707992976	0.90259092272211	0.570243825413688
MRPL53	na	9.95452525472068	10.0680592260112	10.4699880524134	12.2864344921965	11.3187749593785	12.4464260793848	11.8826882237568	13.0933040019782	10.7182672073251	13.1536242395424
FGF7P3	na	2.72946660210083	2.83469628693518	2.66963838786637	1.70424736504661	1.86007840241534	2.0434430876602	2.57519559028785	2.16995768572111	2.06843753123817	2.43304032176507
MROH6	na	18.7851524968116	21.7978369650533	19.3131652122207	18.944889313774	19.7089158383583	10.6630575665178	11.51480313943	12.1002725186821	13.2380001999243	13.7238680649561
ATXN2	na	90.8350429493262	98.3346367123032	96.899530859587	66.9412511526449	58.5726816079725	83.3353244658513	82.1855278386151	79.3689607760366	77.1715238927404	68.4292590496426
DCTN1	na	152.087484637648	154.344325416229	157.008107686391	170.424736504661	174.016270966389	167.710947230875	170.367582551758	165.505247216017	177.020644718874	181.869764051939
TCTN1	na	13.8078898694513	13.3914962520731	12.3887906436924	13.8717808782864	13.4954624515666	13.3752638465031	15.5983275754578	15.0058090809189	13.0123524692438	14.2941118903698
FAM216A	na	19.2266838589162	18.08340734769	18.8960342141166	16.5668697346392	20.6191669714552	11.2575137374734	11.0365525298051	11.0704620915602	12.7114888283364	12.5453641591011
ZBTB48	na	16.9788878336566	16.7638073520477	18.5623294156333	14.2681174748089	13.2975817704586	11.8148163977444	13.9796332044198	13.5346513278876	13.4636479306048	14.5602256755628
FAM201A	na	7.26519786735663	8.25971849124217	7.25807936701168	9.78951393410496	9.1420874671903	8.61961447885756	7.8359522961616	9.26829384409695	9.43959673346874	9.27596622672933
IGFL2	na	1.36473330105042	1.36847406955492	1.79366329184771	1.03047515095842	0.39576136221603	1.30037287396558	1.14044376141319	0.735578876515631	1.16584660851606	1.48263394607559
MZT1	na	18.6647348526013	20.7714814128871	18.4371901162021	22.6308196614329	21.5294181045521	16.5333122547052	15.7086931007559	14.8954722494415	17.7133468584214	16.4990546819694
UQCC3	na	6.22157828420043	5.81601479560839	6.46553047061385	9.82914759375721	10.7251329160544	7.09632054078359	8.20383738048844	7.83391503489147	8.16092625961242	7.94539730076405
FBXO48	na	0.240835288420662	0.733111108690133	0.959401295639475	0.317069277217974	0.633218179545649	1.33752638465031	1.21402077827856	1.54471564068283	1.35388638408317	1.44461769104801
ATP6V0E2-AS1	na	4.25475676209836	4.49641479996615	3.8376051825579	5.54871235131455	5.42193066235962	4.53272830353716	3.82600487699909	4.376694315268	3.42232391532134	4.0297230329234
ZNF783	na	47.0030204567658	48.3364590996361	41.212542612687	40.2281645470305	37.9535146365173	30.3172647187404	28.8054021027912	30.5633023192245	32.3052334424289	34.0245482496834
ZNF425	na	6.2617174989372	5.47389627821966	6.88266146871797	3.80483132661569	4.19507043948992	5.83310117750274	6.10689239982547	5.99496784360239	3.98644324202265	3.68757673767518
C12ORF73	na	14.3296996610294	12.658385143383	14.8081504326962	13.1980086641982	12.5060590460266	6.31609681640424	7.8359522961616	6.5834309448149	7.29594329200373	7.71729977059858
PCDHGA1	na	1.16403722736653	0.733111108690133	0.500557197724943	0.435970256174715	0.672794315767252	1.41183340601977	1.94979094693223	1.91250507894064	1.0530227431758	1.06445514077222
ARHGEF34P	na	45.5981479409786	51.9042664952614	49.8054411736319	53.2676385726197	53.7839691251585	86.6791404274771	94.2153700961026	95.3310223964258	92.4403536687895	91.695207126521
PCDHA9	na	1.08375879789298	0.635362960864782	1.25139299431236	2.21948494052582	2.29541590085298	4.71849585696082	4.85608311311423	4.22957853996488	4.40013074827029	5.39830821391625
PCDHA8	na	1.00348036841942	0.733111108690133	1.12625369488112	2.14021762122133	2.17668749218817	4.82995638901501	4.7089290793835	3.97212593318441	4.28730688293002	5.32227570386109
PCDHA7	na	1.08375879789298	0.635362960864782	1.41824539355401	2.4572868984393	2.33499203707458	5.0528774531234	5.33433372273912	4.33991537144222	4.55056256872397	5.58838948905414
PCDHA5	na	1.24431565684009	0.733111108690133	1.16796679469153	2.49692055809155	2.25583976463137	5.16433798517759	5.11360267214302	4.15602065231332	5.00185803008503	5.55037323402656
PCDHA4	na	1.5654293747343	1.27072592172956	1.71023709222689	3.1310591125275	3.24524317017145	6.76193894462101	7.43127870340208	6.62020988864068	6.65660805507556	8.51564112617774
PCDHA2	na	1.00348036841942	0.635362960864782	1.08454059507071	2.14021762122133	2.13711135596656	4.68134234627609	4.59856355408545	3.82501015788128	4.32491483804345	5.20822693877835
PCDHA1	na	1.00348036841942	0.635362960864782	1.08454059507071	2.14021762122133	2.13711135596656	4.75564936764555	4.56177504565276	3.82501015788128	4.28730688293002	5.20822693877835
TRIM13	na	12.7241310715583	14.6622221738027	15.4338469298524	17.1613746294229	16.2262158508572	16.979154382922	17.437752997092	16.1827352833439	16.9235798010396	16.9172334872727
SPIRE2	na	8.1883998063025	7.03786664342528	8.17576756284074	8.00599924975385	8.78590224119587	11.3689742695276	10.1904168358534	8.49593602375554	9.62763650903584	10.1123238373361
SLC35B4	na	23.8828327683823	23.7527999215603	22.5667869974329	24.4539680054363	25.1704226369395	17.9822991714097	16.0030011682174	18.2791350814134	17.4500911726275	21.5552166006374
SYCE1L	na	1.76612544841819	1.71059258694364	1.25139299431236	1.58534638608987	1.2664363590913	1.70906149149762	2.09694498066296	1.3975998653797	1.84278980055764	1.78676398629622
TMEM231	na	36.4865461957302	40.1256146823066	39.7525841193226	34.8776204939772	33.1252260174817	33.401006105573	32.4106759291942	36.4111543875237	32.7565289037899	31.7815892030562
FAM71F2	na	2.0872391663124	2.05271110433237	1.71023709222689	1.1890097895674	1.97880681108015	2.34067117313804	2.31767603125907	2.16995768572111	1.61714206987711	1.25453641591011
CCNI2	na	1.00348036841942	0.87973333042816	0.667409596966591	1.10974247026291	0.831098860653664	1.63475447012816	1.25080928671124	1.36082092155392	1.27867047385632	1.74874773126864
TRIQK	na	1.92668230736529	1.61284443911829	1.66852399241648	3.56702936870221	4.51167952926275	6.61332490188209	8.20383738048844	6.84088355159537	5.67880122212661	5.20822693877835
SDHAF1	na	17.9422289873393	17.9856591998646	18.1451984175292	22.9875225983031	20.9753521974496	12.8179611862321	12.3609388333817	12.284167237811	11.1319547135727	13.2676730046251
ARID3C	na	1.24431565684009	1.66171851303097	0.959401295639475	0.99084149130617	1.62262158508572	1.30037287396558	0.956501219249773	1.36082092155392	0.451295461361055	0.684292590496426
PSENEN	na	8.67007038314382	8.2108444173295	9.63572605620516	11.6126622781083	12.9018204082426	13.7839524640351	12.6552469008431	13.8656618223196	11.5080342647069	13.1536242395424
ZBTB10	na	4.45545283578224	3.22568887823659	3.46218728426419	2.37801957913481	2.01838294730175	7.83939075447821	6.14368090825816	6.80410460776959	6.28052850394135	5.09417817369561
C4ORF46	na	26.0503503641682	26.5874962084955	25.5701301837825	29.1703735040537	30.4736248906343	19.7656676842768	15.7086931007559	16.5137457777759	17.0740116214933	20.4527452048376
SCGB2B2	na	0.883062724209093	0.244370369563378	0.917688195829063	0.673772214088196	0.870674996875267	1.22606585259612	1.28759779514393	1.17692620242501	0.90259092272211	0.722308845524005
LGR4	na	9.39257624840581	10.3124295955745	8.34261996208239	11.1370583622814	11.0813181420488	9.06545660707433	9.96968578525725	10.445220046522	9.92850014994321	10.7205839177773
PSMB10	na	6.30185671367398	7.57548145646471	8.96831645923857	11.3352266605426	12.3873306373617	5.16433798517759	6.43798897571963	6.91444143924693	6.46856827950846	9.04786869656385
AC105052.1	na	152.850129717647	153.464592085801	157.800656582788	143.156778663915	149.399914236551	132.377958569696	131.923591239603	138.068155121984	142.082854418506	145.336142970435
OR7E36P	na	0.040139214736777	1.51509629129294	0.0834261996208239	0.0396336596522468	0.118728408664809	0.334381596162578	0	0.220673662954689	1.01541478806237	0.760325100551584
E2F4	na	189.617650416534	178.683614224742	181.034853177188	187.031239898953	177.49897095389	96.2647461841376	89.4328639998538	99.0089167790039	103.609916337476	118.078488115661
PDE7A	na	24.0032504125926	19.7451258607209	20.8982630050164	22.5515523421284	20.342134017904	17.2392289577151	15.8190586260539	16.5137457777759	16.961187756153	16.2709571518039
TMEM170B	na	14.1290035873455	12.805007365121	13.6401836380047	11.3352266605426	10.566828371168	14.6756367204687	15.6351160838905	15.0058090809189	13.388432020378	12.3552828839632
MUC12	na	1.72598623368141	0.586488886952107	0.375417898293708	0.356702936870221	0.672794315767252	0.928837767118271	0.294308067461469	0.220673662954689	1.20345456362948	0.152065020110317
SNX2	na	34.559863888365	31.2305332301997	33.3287667485192	33.4111750868441	37.2015680483069	44.8071338857854	43.9254790686242	43.1784800514675	46.7090802508692	44.1368720870195
SAP25	na	0.762645079998762	0.390992591301405	0.500557197724943	0.475603915826962	0.712370451988855	0.780223724379348	0.846135693951722	0.919473595644539	1.12823865340264	1.14048765082738
NT5M	na	10.8777271936666	10.7522962607886	12.5139299431236	10.4632861481932	12.0311454113673	10.1800619276163	10.227205344286	10.0038727206126	7.67202284313794	7.4892022404331
SARNP	na	44.6749460020327	45.941629477915	41.4628212115495	33.6886107044098	32.5315839741577	35.7788307893958	39.2901270061061	35.1974492412729	35.8403812230905	32.8460443438284
ADGRG1	na	78.1109118777679	80.1534812167879	75.5007106568456	23.8594631106526	22.7958544636433	48.5224849542585	48.7815621817384	49.835468883934	33.1326084549241	29.6526789215118
IPO7	na	657.119084455775	611.414664647571	607.050741540925	549.362156439793	530.359801505702	501.163705626334	493.333898082287	461.097618743823	516.394831662387	496.56832317024
PRR13	na	63.0185671367398	63.6340442343036	69.5357373839567	64.8010335314235	76.3423667714722	62.9752006106188	61.8782711837738	63.1494465488669	52.1246257872019	61.6243493997059
TECPR1	na	11.519954629455	10.9477925564393	12.7224954421756	8.99684074106002	10.2106431451736	18.0937597034639	21.8155855005814	20.7433243177408	17.5629150379677	20.0725826545618
KRT6A	na	5.41879398946489	6.74462219994923	5.79812087364726	2.06095030191683	1.89965453863695	6.91055298735994	5.92294985766206	6.65698883246646	4.32491483804345	4.79004813347498
CNEP1R1	na	7.02436257893597	6.5979999782112	7.17465316739086	7.05479141809993	6.21345338679168	6.46471085914317	6.03331538296011	6.69376777629224	6.16770463860109	6.38673084463331
KRT81	na	5.37865477472811	4.74078516952953	4.50501477952449	4.08226694418142	3.64100453238748	9.95714086350787	10.815821479209	11.2543568106892	14.1781990777598	11.6329740384392
ATP6AP1L	na	2.20765681052273	3.03019258258588	2.46107288881431	2.29875225983031	2.53287271818259	3.12089489751739	3.64206233483567	3.3836628319719	1.95561366589791	2.47105657679265
CCDC85C	na	154.616255166065	149.06592543366	147.706086428669	144.979927007919	145.956790385272	129.665752289711	123.278291757923	123.761145973755	142.68458170032	152.597247680703
AC004980.1	na	13.8078898694513	12.8538814390337	12.3053644440715	6.8566231198387	6.37175793167809	7.69077671173929	8.35099141421917	7.50290454045944	7.37115920223057	6.91895841501941
RGL3	na	5.82018613683266	6.01151109125909	5.42270297535355	7.37186069531791	6.29260565923488	10.9231321413109	11.7723226984587	10.6291147656509	12.1097615465216	12.4313153940184
NAP1L4	na	120.216948136647	110.308784820909	115.044729277116	111.48948460177	109.62589733384	89.168425643354	90.2789996938055	88.6740335639593	89.5821490801694	86.2208664025496
SMG1P2	na	58.121582938853	50.2914220561432	46.4683931887989	44.3896988105164	40.5259634909215	32.026326210238	33.2936001315786	33.0274915555518	33.8471596020791	33.8344669745455
TMSB4X	na	21.0730877368079	17.5946666085632	19.8137224099457	11.8504642360218	12.5060590460266	27.4564443960161	25.1633397679556	24.6418923632736	18.7287616464838	19.5023388291481
TMEM256	na	8.67007038314382	11.2899110738281	11.5545286474841	10.1858505306274	10.6855567798328	14.9357112952618	13.8692676791217	15.1897038000478	13.7645115715122	15.1304695009765
CHKB-DT	na	2.0872391663124	2.1993333260704	1.83537639165813	1.94204932296009	2.17668749218817	2.67505276930062	2.57519559028785	2.3906313486758	2.4821250374858	2.35700781170991
CPT1B	na	10.2354997578781	9.23719996949568	9.67743915601557	9.9084149130617	8.23183633409343	9.43699171392164	10.7790329707763	10.9233463162571	9.70285241926269	10.4544701325843
SMN2	na	101.632491713519	99.5564885601201	96.6075391609141	86.401378041898	89.1650349072716	67.4707754034712	74.2024215087228	66.8273409314451	78.3749784563699	69.379665425332
SERF1B	na	3.37169403788926	3.07906665649856	4.21302308085161	6.97552409879544	7.67777042699099	10.7002110772025	11.7355341900261	10.9969042039087	12.0721535914082	13.2296567495976
POM121B	na	139.242935921879	167.68694759439	150.334011716725	136.815393119556	126.247874546914	108.228176624621	106.944194013811	109.454136825526	101.541478806237	105.457091446505
HMGN1	na	181.389111395495	176.582029046497	165.934711045819	191.668378078266	199.740759510431	151.772091147126	155.946487246146	153.919879910896	166.339985466662	163.355847853508
STAG3L1	na	34.559863888365	34.651718404087	29.6163008653925	28.5758686092699	28.7322748968838	32.6207823811937	31.9324253195693	33.7630704320675	32.8693527691302	33.0741418739939
DENND6B	na	14.3698388757661	14.466725878152	15.18356833099	18.1125824610768	16.147063578414	15.9760095944343	17.3641759802266	17.8377877555041	17.3372673072872	18.2858186682656
EIF3CL	na	1383.1572006146	1361.33845476367	1411.44615828491	1153.49803051899	1176.44022532337	1050.81274269624	1034.34570309333	1026.61065900904	919.100815016902	903.798447025668
LCMT1	na	33.0345737283674	30.4974221215096	31.2431117579986	26.1978490301351	25.3287271818259	28.6825102486122	28.8421906112239	29.8645023865346	24.4827787788372	27.5998011500225
CDPF1	na	9.59327232208969	9.43269626514638	8.88489025961775	7.80783095149262	7.20285679233175	7.72793022242402	8.2774143973538	7.61324137193678	7.18311942666346	7.86936479070889
LIN52	na	15.7345721768166	14.0757332868506	15.7258386285253	14.8626223695926	16.0283351697492	10.8488251199414	10.5950904286129	12.0634935748563	14.0653752124196	10.6825676627498
SMIM11A	na	8.02784294735539	6.54912590429853	7.88377586416786	7.25295971636117	8.86505451363908	6.53901788051263	6.10689239982547	6.03174678742817	6.31813645905477	6.38673084463331
DPF3	na	0.441531362104546	0.635362960864782	0.750835796587415	0.594504894783702	0.791522724432061	0.817377235064079	0.809347185519039	0.882694651818757	0.977806832948953	1.40660143602043
MANSC4	na	0.321113717894216	0.293244443476053	0.750835796587415	1.22864344921965	1.38516476775611	0.222921064108385	0.0367885084326836	0.183894719128908	0.188039775567106	0.190081275137896
CYP2D7	na	4.13433911788803	4.93628146518023	3.8376051825579	2.29875225983031	3.16609089772824	4.68134234627609	4.19388996132593	5.33294685473832	3.79840346645555	4.67599936839224
LINC00634	na	1.76612544841819	2.24820739998308	2.00222879089977	1.8627820036556	1.97880681108015	1.48614042738923	1.32438630357661	1.28726303390235	1.09063069828922	1.36858518099285
ETFRF1	na	2.40835288420662	2.10158517824505	2.46107288881431	2.57618787739604	2.77032953551221	4.9414169210692	4.96644863841228	4.70770480970004	4.21209097270318	4.79004813347498
ITSN1	na	34.3190285999443	32.5501332258419	33.620758447192	35.0757887922384	33.8375964694706	35.4072956825485	37.2667590423085	36.6686069943042	40.2781199264742	40.8674741546476
ITPRIPL2	na	47.3642733893968	49.0206961344136	48.8460398779924	45.4598076211271	41.3966384877968	42.652230266071	39.8051661241636	40.0522698262761	37.5703471583078	42.8443194160818
AC126755.1	na	291.490977418474	280.732680554408	263.710217001424	141.135462021651	124.704405234271	195.093084605522	167.350924860278	185.292318994287	160.247496738288	150.886516204462
SLCO1B7	na	14.0085859431352	11.9252740346928	9.21859505810104	4.16153426348591	3.08693862528504	7.57931617968509	5.51827626490254	5.62717840534458	5.03946598519845	4.59996685833708
CRYZL1	na	12.4431565684009	12.2185184781689	12.6807823423652	13.4754442817639	12.1102976838105	15.3072464021091	13.02313198517	13.5714302717134	15.0055740902551	13.8759330850664
RP9P	na	10.074942898931	10.0680592260112	10.9705452501383	10.3047515095842	10.171067008952	9.28837767118271	11.9194767321895	11.0704620915602	11.0567388033459	10.4544701325843
C5ORF51	na	41.022277460986	41.5429628257742	40.9205509140141	28.4569676303132	28.8905794417702	32.7693964239326	28.363940001599	29.2392603414963	24.8588583299715	25.0907283182023
CATSPER2P1	na	1.64570780420786	1.51509629129294	1.16796679469153	1.03047515095842	1.38516476775611	2.78651330135481	2.0233679637976	2.31707346102424	2.33169321703212	1.63469896618591
PLPP6	na	13.0853840041893	14.6622221738027	11.6379548471049	12.682771088719	13.5746147240098	15.5301674662175	14.421095305612	13.9024407661454	14.4790627186672	14.9784044808662
PCOTH	na	1.52529015999752	1.808340734769	1.50167159317483	3.1310591125275	3.20566703394985	2.89797383340901	3.38454277580689	3.19976811284299	3.79840346645555	3.91567426784066
RPS3AP47	na	11.1185624820872	11.0455407042647	10.5534142520342	12.0882661939353	11.4770795042649	10.2915224596704	10.6318789370456	12.1002725186821	11.3199944891398	13.2676730046251
FAM90A2P	na	1.52529015999752	1.02635555216619	0.792548896397827	0.277435617565728	1.22686022286969	0.185767553423654	0.220731050596101	0.257452606780471	0.263255685793949	0.152065020110317
C1RL-AS1	na	2.6090489578905	1.61284443911829	3.04505628616007	1.46644540713313	3.08693862528504	3.86396511121201	3.89958189386446	3.97212593318441	4.21209097270318	3.57352797259245
ZNF316	na	164.169388273418	157.618888368379	159.01033647729	108.794395745417	106.024468937675	99.4971016137092	101.205186698313	104.378642577568	109.213501649375	110.095074559869
SRRM2-AS1	na	1.36473330105042	1.31959999564224	1.50167159317483	1.22864344921965	0.91025113309687	1.78336851286708	2.28088752282638	1.9860629665922	1.2410625187429	1.74874773126864
PDPK2P	na	7.62645079998762	6.7934962738619	7.42493176625333	5.07310843548759	4.43252725681954	6.5018643698279	6.36441195885426	6.32597833803443	7.18311942666346	6.34871458960573
RNPS1	na	420.859666515106	459.318546631325	431.855722337195	372.19969779425	364.535790737186	279.654474923969	263.957548004505	267.861047883167	290.333413475612	300.556512248041
NYNRIN	na	0.0802784294735539	0.146622221738027	0.125139299431236	0.475603915826962	0.593642043324045	1.4489869167045	1.8026369132015	2.02284191041799	2.74538072327975	2.47105657679265
DNAJC19	na	18.5041779936542	17.6924147563886	16.5183875249231	13.5150779414162	16.0283351697492	16.9048473615525	17.0698679127652	18.352692969065	18.390290050463	18.1717699031829
JPT2	na	117.728316822967	117.835392203461	118.298351062328	137.172096056426	134.321406336121	97.1192769298864	92.6334642334972	94.0069804186976	96.7276605517195	101.76951470883
SERPINB5	na	92.681446827218	83.6724145385006	84.7610188147571	53.8621434674034	55.5253191189091	97.4165050153643	91.8976940648436	95.6620328908578	82.850325114867	89.9464593952524
ZDHHC11B	na	9.19188017472192	8.89508145210695	7.21636626720127	11.2955930008903	10.0523386002872	9.06545660707433	9.41785815876699	9.52574645087742	12.2978013220888	11.4428927633013
GOLGA8O	na	1.96682152210207	1.90608888259435	1.58509779279565	2.41765323878706	1.89965453863695	2.00628957697547	2.4648300649898	2.53774712397893	1.31627842896974	1.90081275137896
TMEM191C	na	7.82714687367151	7.67322960429006	8.3843330618928	7.13405873740443	7.71734656321259	7.20778107283778	8.31420290578649	8.67983074288445	6.43096032439504	8.17349483092953
HERC2P9	na	58.8842280188518	53.028370195253	51.4322520662379	51.5237575479209	47.7288202832533	47.8908752726181	40.688090326548	45.0542061865824	52.8391769343569	50.5996354417079
HBA1	na	0.481670576841323	0.87973333042816	1.00111439544989	1.66461370539437	1.38516476775611	1.41183340601977	2.4648300649898	2.53774712397893	1.80518184544422	1.8247802413238
DUXAP8	na	102.074023075624	94.8157033905906	89.1826073946608	86.5995463401593	83.8222565173552	114.024124291439	114.154741666617	110.11615781439	118.50266656239	122.526389953888
ANKUB1	na	8.06798216209217	6.69574812603655	8.30090686227198	11.7315632570651	12.9018204082426	11.8148163977444	13.5013825947949	13.644988159365	11.8465058607277	13.3817217697079
HNRNPA1P4	na	2.97030189052149	3.47005924779996	3.8376051825579	4.63713817931288	4.11591816704672	4.71849585696082	5.33433372273912	5.48006263004145	5.86684099769372	5.58838948905414
HCP5	na	25.5686797873269	25.3167702867659	25.9038349822658	19.1430576120352	21.7272987856601	30.3915717401098	26.3773605462341	28.0623341390713	25.2349378811057	27.2956711098019
HLA-H	na	157.947809989217	174.578192016077	182.411385470931	222.067395031539	235.478010518538	180.640368949161	186.664891787436	199.709664973994	223.504077239063	224.980197253214
H1-10-AS1	na	0.92320193894587	0.928607404340836	1.25139299431236	1.34754442817639	1.89965453863695	3.08374138683266	2.83271514931664	2.83197867458518	2.06843753123817	1.55866645613075
RAB12	na	24.6856170631178	19.5496295650702	22.1496559993288	20.8473049770818	20.5795908352336	15.2329393807396	14.1267872381505	11.3646936421665	15.1560059107088	15.0544369909214
HLA-A	na	599.117919161133	603.252694304154	629.116971340633	785.539134307532	822.906600455792	624.216133014163	643.394223979203	668.236630370625	693.528300246601	746.41115121149
HACD2	na	117.607899178756	110.650903338297	114.502458979581	85.1331009330261	83.347342882696	66.0960955081362	63.5337540632445	62.8184360544349	67.5062794285912	68.3532265395874
CFAP44	na	1.08375879789298	0.87973333042816	0.834261996208239	2.17985128087357	2.41414430951779	3.23235542957158	3.78921636856641	3.97212593318441	4.09926710736292	3.53551171756487
LNP1	na	1.12389801262975	0.635362960864782	0.875975096018651	0.594504894783702	0.712370451988855	1.30037287396558	1.50832884574003	0.993031483296102	0.827375012495268	0.646276335468846
ANKRD28	na	51.7394477957055	48.8740739126756	47.2192289853863	42.0116792313816	41.2383339429104	49.9343183602783	45.2866538806335	47.2241638723035	48.5894780065403	45.0492622076814
COLQ	na	0.92320193894587	0.586488886952107	0.750835796587415	0.317069277217974	0.672794315767252	1.00314478848773	1.32438630357661	0.993031483296102	1.57953411476369	1.21652016088253
METTL6	na	15.7345721768166	13.3914962520731	13.6818967378151	8.67977146384205	9.81488178295755	10.6630575665178	11.4780146309973	10.0038727206126	10.0413240152835	10.9106651929152
THUMPD3-AS1	na	7.50603315577729	5.81601479560839	7.63349726530539	5.62797967061905	5.2240499812516	8.65676798954229	8.16704887205575	8.1649255293235	9.21394900278821	9.84621005214301
RNVU1-7	na	0.92320193894587	0.390992591301405	1.58509779279565	1.2682771088719	1.42474090397771	0.780223724379348	0.735770168653672	0.882694651818757	1.54192615965027	0.722308845524005
RNU1-28P	na	1.00348036841942	0.635362960864782	1.62681089260607	1.46644540713313	1.54346931264252	0.89168425643354	1.10365525298051	1.02981042712188	1.61714206987711	0.646276335468846
RNU1-27P	na	1.00348036841942	0.635362960864782	1.62681089260607	1.46644540713313	1.54346931264252	0.89168425643354	1.06686674454782	1.02981042712188	1.61714206987711	0.646276335468846
SNORA57	na	0.40139214736777	0.43986666521408	0.583983397345767	0.753039533392689	0.751946588210458	0.482995638901501	0.478250609624886	0.662020988864068	1.65475002499054	1.17850390585496
RNU1-39P	na	1.36473330105042	1.41734814346759	1.16796679469153	0.832306852697183	0.593642043324045	0.705916703009886	0.294308067461469	0.845915707992976	0.639335236928162	0.380162550275792
SNORD60	na	1.08375879789298	0.733111108690133	0.792548896397827	1.03047515095842	1.06855567798328	0.557302660270963	0.735770168653672	0.845915707992976	1.0530227431758	0.874373865634322
RNU1-1	na	1.00348036841942	0.781985182602809	1.7519501920373	1.62498004574212	1.54346931264252	0.89168425643354	1.14044376141319	1.06658937094766	1.69235798010396	0.798341355579163
RNVU1-18	na	1.00348036841942	0.684237034777458	1.62681089260607	1.46644540713313	1.54346931264252	0.817377235064079	1.06686674454782	0.993031483296102	1.61714206987711	0.646276335468846
SNORA6	na	1.0436195831562	0.684237034777458	1.08454059507071	1.2682771088719	0.870674996875267	0.520149149586232	0.698981660220988	0.625242045038286	0.827375012495268	1.25453641591011
SNORA32	na	3.05058031999505	2.34595554780843	1.62681089260607	2.5365542177438	1.93923067485855	2.26636415176858	1.58190586260539	1.50793669685704	1.31627842896974	1.93882900640654
SNORA10	na	1.60556858947108	1.41734814346759	1.58509779279565	0.99084149130617	1.3060124953129	1.59760095944343	1.65548287947076	0.882694651818757	1.65475002499054	1.44461769104801
SNORA5A	na	1.5654293747343	0.977481478253511	1.08454059507071	1.07010881061066	0.474913634659236	0.520149149586232	0.331096575894152	0.625242045038286	0.676943192041583	0.418178805303371
AL451074.1	na	5.01740184209712	4.30091850431545	4.33816238028284	4.51823720035614	5.69896361591084	6.24178979503478	6.54835450101768	5.66395734917036	7.40876715734399	5.62640574408172
RNU1-2	na	1.00348036841942	0.684237034777458	1.71023709222689	1.58534638608987	1.54346931264252	0.854530745748809	1.14044376141319	1.06658937094766	1.69235798010396	0.760325100551584
SNORA25	na	0.842923509472316	1.31959999564224	0.959401295639475	1.07010881061066	0.751946588210458	0.743070213694617	1.03007823611514	0.662020988864068	0.90259092272211	1.06445514077222
SNORD14D	na	0.361252932630993	0.781985182602809	0.458844097914532	1.1890097895674	1.58304544886412	0.44584212821677	0.551827626490254	0.588463101212505	0.827375012495268	1.25453641591011
SNORA18	na	3.57239011157315	3.90992591301405	2.33593358938307	3.28959375113649	3.24524317017145	2.86082032272428	3.09023470834542	3.53077860727503	4.13687506247634	3.38344669745455
SNORA70	na	3.41183325262604	3.56780739562532	2.7947776872976	3.28959375113649	3.36397157883626	2.78651330135481	2.09694498066296	2.13317874189533	3.5351477806616	4.25782056308887
SNORA8	na	4.1744783326248	3.03019258258588	2.50278598862472	2.25911860017807	1.82050226619374	2.71220627998535	1.91300243849955	2.20673662954689	2.06843753123817	2.12891028154444
RNU6-146P	na	1.48515094526075	0.684237034777458	1.58509779279565	1.50607906678538	2.13711135596656	1.67190798081289	2.06015647223028	1.65505247216017	1.65475002499054	1.36858518099285
RNU1-4	na	1.00348036841942	0.684237034777458	1.71023709222689	1.58534638608987	1.54346931264252	0.89168425643354	1.14044376141319	1.06658937094766	1.69235798010396	0.760325100551584
Y_RNA	na	2.44849209894339	2.83469628693518	3.00334318634966	1.54571272643763	1.97880681108015	1.82052202355181	1.17723226984587	1.25048409007657	1.99322162101133	2.05287777148928
SNORA64	na	1.80626466315496	1.808340734769	1.66852399241648	1.50607906678538	2.29541590085298	1.26321936328085	1.61869437103808	1.14014725859923	1.57953411476369	1.63469896618591
SNORA7A	na	3.97378225894092	2.3948296217211	3.8376051825579	3.96336596522468	3.9180374859387	2.93512734409374	3.1270232167781	2.86875761841096	3.57275573577502	3.68757673767518
RNU1-3	na	1.00348036841942	0.684237034777458	1.71023709222689	1.58534638608987	1.54346931264252	0.928837767118271	1.14044376141319	1.06658937094766	1.69235798010396	0.760325100551584
MIR25	na	0.92320193894587	1.02635555216619	1.0428274952603	0.713405873740443	0.712370451988855	0.482995638901501	1.06686674454782	1.17692620242501	0.977806832948953	1.14048765082738
MIR23B	na	0.963341153682647	1.22185184781689	1.33481919393318	0.277435617565728	0.277032953551221	2.00628957697547	1.06686674454782	1.69183141598595	1.57953411476369	1.25453641591011
MIR570	na	1.80626466315496	1.02635555216619	0.792548896397827	0.99084149130617	1.38516476775611	0.817377235064079	1.17723226984587	0.919473595644539	0.90259092272211	1.44461769104801
MIR621	na	5.37865477472811	5.57164442604501	6.17353877194097	6.30175188470724	5.2240499812516	3.0094343654632	2.75913813245127	2.35385240485002	3.19667618464081	2.69915410695812
AP000553.1	na	3.6526685410467	3.51893332171264	4.37987548009326	4.83530647757411	4.31379884815473	4.9414169210692	4.89287162154692	4.63414692204848	5.03946598519845	5.36029195888867
MIR27B	na	2.00696073683885	1.31959999564224	1.25139299431236	0.594504894783702	0.751946588210458	2.30351766245331	1.94979094693223	1.9860629665922	1.80518184544422	1.06445514077222
MIR221	na	0.5218097915781	0.733111108690133	1.0428274952603	0.356702936870221	0.791522724432061	1.33752638465031	0.956501219249773	1.28726303390235	1.16584660851606	0.874373865634322
SNORD73A	na	0.842923509472316	0.977481478253511	0.709122696777003	1.03047515095842	0.949827269318473	0.44584212821677	0.367885084326836	0.662020988864068	1.01541478806237	1.06445514077222
MT-TL1	na	657.359919744196	802.512293646133	698.6944218244	497.600596933959	492.366710732963	434.287386393819	522.02893465978	445.87113599995	525.721604530516	471.173464811817
MT-TF	na	8.99118410103804	9.77481478253511	11.0122583499488	6.10358358644601	3.75973294105229	12.8922682076016	9.67537771779578	11.7692620242501	8.68743763120031	8.81977116639838
MT-TV	na	20.0294681536517	21.3090962259265	22.1079428995183	14.3077511344611	15.3951169902036	22.5521809856316	19.7554290283511	18.4262508567166	19.7065684794327	16.8792172322452
MT-RNR2	na	9465.18808786464	9837.03147862595	9616.20432549389	6241.03311812	5974.41352401319	7920.34825426024	9001.33866629215	7866.57473700876	8491.27453732871	7224.00084536071
MT-TI	na	85.1352744567039	83.2325478732865	69.9528683820609	57.4291728361056	49.153561187231	42.6893837767557	44.0358445939222	41.3763118040042	56.599972445699	53.5649033338591
MT-TQ	na	0.602088221051654	0.684237034777458	0.41713099810412	0.792673193044936	1.22686022286969	0.594456170955694	0.956501219249773	0.662020988864068	0.977806832948953	1.14048765082738
MT-TM	na	234.693988565935	342.216265536554	275.848729046254	211.762643521955	220.71611170788	173.692662451117	175.775493291362	170.617520407801	186.159377811435	180.159032575698
MT-TW	na	3.37169403788926	5.91376294343374	4.67186717876614	4.12190060383367	4.23464657571152	3.56673702573416	4.08352443602788	3.49399966344925	4.32491483804345	3.61154422762002
MT-TC	na	1.12389801262975	0.87973333042816	1.87708949146854	1.03047515095842	1.02897954176168	1.26321936328085	1.14044376141319	1.10336831477345	1.39149433919659	1.25453641591011
MT-TY	na	1.0436195831562	0.830859256515485	1.66852399241648	0.99084149130617	0.989403405540076	1.30037287396558	1.10365525298051	1.17692620242501	1.46671024942343	1.33056892596527
MT-TD	na	13.3262192926099	11.4365332955661	11.846520346157	7.60966265323139	6.80709543011572	12.5207331007543	10.3007823611514	13.1668618896298	10.3045797010774	8.89580367645353
MT-TK	na	20.5512779452298	25.2678962128533	17.310936421321	16.8443053522049	16.5032488044085	13.11518927171	13.3174400526315	11.6589251927728	20.3082957612475	16.0428596216384
MT-TG	na	6.1011606399901	7.47773330863936	5.67298157421603	5.03347477583534	3.72015680483069	5.83310117750274	4.9296601299796	4.81804164117738	4.21209097270318	3.57352797259245
MT-TR	na	7.78700765893473	6.10925923908445	6.75752216928674	4.87494013722636	4.15549430326832	6.13032926298059	5.3711222311718	4.63414692204848	5.15228985053871	4.33385307314403
MT-TH	na	7.1447802231463	13.3914962520731	6.38210427099303	5.27127673374883	6.05514884190526	7.39354862626144	6.73229704318109	5.99496784360239	5.8292330425803	5.51235697899898
MT-TS2	na	4.33503519157191	7.91759997385344	3.67075278331625	2.89325715461402	3.36397157883626	4.9414169210692	4.12031294446056	3.7882312140555	3.72318755622871	3.57352797259245
MT-TL2	na	1.40487251578719	1.85721480868167	1.33481919393318	0.713405873740443	0.633218179545649	1.41183340601977	1.47154033730734	0.772357820341413	1.91800571078448	0.874373865634322
MT-TT	na	15.7345721768166	19.0608888259435	15.5589862292837	12.999840365937	16.4636726681869	14.4527156563603	16.3340977441115	13.3875355525845	14.2910229431001	14.636258185618
MT-TP	na	0.92320193894587	0.684237034777458	1.33481919393318	0.911574172001677	0.91025113309687	1.22606585259612	0.551827626490254	0.662020988864068	1.01541478806237	0.646276335468846
SNORA40	na	4.77656655367646	3.95879998692672	3.75417898293708	3.40849473009323	3.40354771505786	2.97228085477847	3.56848531797031	3.05265233753987	3.27189209486765	3.6495604826476
SELENOH	na	17.9823682020761	18.1322814216026	18.5206163158229	17.9540478224678	23.033311280973	21.400422154405	24.3539925824365	24.6051134194479	26.2879606242815	25.660972143616
GNRHR2	na	1.08375879789298	0.635362960864782	0.583983397345767	1.14937612991516	1.3060124953129	0.854530745748809	1.69227138790344	0.95625253947032	1.35388638408317	1.29255267093769
AKR7L	na	6.70324886104175	8.69958515645625	7.55007106568456	9.03647440071227	11.8728408664809	5.20149149586232	4.81929460468155	5.33294685473832	5.07707394031187	6.65284462982636
STK38L	na	27.174248376798	25.3656443606786	27.6140720744927	22.5515523421284	19.5506112934719	29.6485015264152	28.1799974594356	27.106081599601	29.5598527191491	25.5469233785332
SACM1L	na	30.3452463410034	28.2980887954392	26.2792528805595	31.469125763884	29.4842214850943	30.3915717401098	32.1531563701654	30.6736391507018	33.922375512306	31.5154754178632
MT-RNR1	na	859.661562017552	804.907123267854	1005.78626262865	739.524455451273	696.935758862429	1092.68474923793	1124.84543383773	1116.97652398899	1107.62949400048	1061.22375909487
TSN	na	107.532956279825	108.402695938314	100.23657884442	74.6301811251807	71.1578929264423	94.1098425644232	89.0649789155269	86.1362864399804	82.135773967712	84.5861674363637
SLC48A1	na	22.317403393648	24.4859110302505	22.483360797812	24.8503046019587	25.2099987731611	24.8556986480849	25.8623214281766	24.3476608126674	24.106699227703	23.9122244123473
IGLV5-52	na	3.01044110525827	3.03019258258588	1.83537639165813	2.02131664226459	1.97880681108015	3.60389053641889	2.86950365774932	3.75145227022972	3.30950004998107	3.38344669745455
IGLV1-51	na	0.40139214736777	0.781985182602809	0.458844097914532	0.435970256174715	0.593642043324045	1.07745180985719	0.882924202384406	1.14014725859923	0.451295461361055	0.418178805303371
AP000346.1	na	3.17099796420538	3.47005924779996	2.33593358938307	2.14021762122133	2.6516011268474	3.30666245094105	3.71563935170104	2.7951997307594	3.23428413975423	2.50907283182023
PRR22	na	25.7693758610108	22.0422073346167	21.5239595021726	19.1430576120352	18.7986647052614	16.3103911905968	15.4143850332944	16.8815352160337	17.2244434419469	19.8444851243963
TAS2R14	na	4.89698419788679	6.69574812603655	5.00557197724943	3.96336596522468	3.28481930639305	4.86710989969974	5.62864179020059	5.29616791091254	4.32491483804345	3.6495604826476
SNORD17	na	1.64570780420786	1.56397036520562	1.0428274952603	1.54571272643763	1.18728408664809	1.4489869167045	1.58190586260539	1.32404197772814	1.20345456362948	0.798341355579163
SNORD69	na	0.883062724209093	1.95496295650702	1.37653229374359	0.713405873740443	0.593642043324045	0.260074574793116	0.183942542163418	0.147115775303126	0.413687506247634	0.49421131535853
SNORD86	na	31.308587494686	33.0877480388814	31.8688082551547	60.4016973100241	64.1529168152185	17.6107640645624	18.7989278091013	20.0077454412252	28.920517482221	30.0328414717876
SNORA26	na	1.48515094526075	1.12410369999154	1.08454059507071	1.34754442817639	1.42474090397771	0.44584212821677	0.919712710817089	0.404568382083597	0.714551147155004	0.836357610606742
ZRSR2P1	na	2.64918817262728	2.83469628693518	3.33704798483296	1.2682771088719	2.25583976463137	0.965991277803002	0.956501219249773	0.662020988864068	0.60172728181474	0.95040637568948
AC064799.1	na	70.4844610777803	65.9311257081993	77.6280787471766	78.2764778131874	73.8886463257329	68.3624596599048	78.4698884869141	73.41077187626	73.6363761120788	84.2820373961431
LINC01089	na	3.6526685410467	4.44754072605348	3.33704798483296	3.64629668800671	4.03676589460351	7.87654426516294	5.77579582393132	7.72357820341413	7.0702955613232	7.83134853568132
LINC02693	na	74.6589394104051	73.359984942926	67.9923526909715	39.3562240346811	36.9245350947556	36.6333615351446	33.0728690809825	36.1537017807433	30.9889550134591	30.5270527871461
RPL15P3	na	140.487251578719	143.347658785877	154.547034797576	160.595588910904	158.542001703742	163.58690754487	175.591550749199	172.051899217006	170.664900304706	195.707680881978
RPS26P3	na	2.48863131368017	3.90992591301405	3.92103138217872	4.00299962487693	4.03676589460351	3.67819755778835	3.75242786013372	3.89856804553284	4.2496989278166	3.80162550275792
RNF208	na	12.3227389241905	13.4892443998985	14.6412980334546	22.0363147666492	23.9435624140698	17.3135359790846	17.3641759802266	17.7274509240267	16.8483638908127	17.9436723730174
MT-ND4L	na	4544.96328464525	6197.23257212726	4642.75143509847	4345.5533452513	5093.13212263054	2963.80985434235	2785.92016659026	2844.99842069951	3405.28751165496	3370.74926827534
RPL23AP4	na	1.40487251578719	1.02635555216619	1.58509779279565	1.50607906678538	1.18728408664809	1.04029829917246	0.956501219249773	0.993031483296102	0.977806832948953	1.55866645613075
POU5F1B	na	9.67355075156325	7.47773330863936	10.8036928508967	4.04263328452917	3.56185225994427	12.9665752289711	11.6987456815934	11.1807989230376	8.61222172097347	8.51564112617774
RPS26P6	na	92.5610291830076	96.7217922731849	116.045843672566	127.501483101278	132.540480206149	90.5059520280043	110.806987399243	111.035631410034	112.748649430037	121.08177226284
ZNF580	na	42.3468715472997	42.6670665257658	42.2970832077577	44.4689661298209	44.166968023309	41.9091600523764	41.8285340879612	42.5532380064293	42.7226370088466	42.6542381409439
NUP62	na	109.740613090348	107.376340386148	114.085327981477	132.059353961286	137.645801778735	99.6085621457634	98.4460485658612	96.2504959920703	105.151842497126	112.566131136662
COX20P1	na	1.44501173052397	1.71059258694364	1.20967989450195	1.54571272643763	1.93923067485855	2.11775010902966	2.09694498066296	2.05962085424377	2.36930117214554	2.54708908684781
CGB8	na	0.92320193894587	1.31959999564224	0.625696497156179	0.554871235131455	0.989403405540076	0.297228085477847	0.183942542163418	0.809136764167194	0.940198877835532	1.33056892596527
DENND1B	na	39.6575441599356	39.6857480170926	36.5406754339209	33.6886107044098	33.0856498812601	36.1875194069278	32.4106759291942	36.2272596683948	31.4778584299336	28.9683863310154
C1ORF220	na	0.883062724209093	1.36847406955492	1.00111439544989	1.14937612991516	0.949827269318473	1.48614042738923	1.54511735417271	1.17692620242501	2.21886935169185	1.21652016088253
AL365357.1	na	15.7345721768166	17.6924147563886	17.6863543196147	19.2223249313397	17.7301090272782	17.2392289577151	16.2605207272461	17.3228825419431	16.2090286538846	21.0229890302513
Z99572.1	na	7.46589394104051	6.69574812603655	8.13405446303033	3.7255640073112	3.75973294105229	2.56359223724643	3.05344619991274	1.91250507894064	1.57953411476369	2.16692653657201
SFT2D2	na	17.1394446926038	21.0158517824505	20.7314106057747	28.258799332052	27.9011760362301	32.5093218491395	26.4877260715322	29.6070497797541	30.9889550134591	27.9799637002983
CEP43	na	21.3942014547021	22.6775702954815	21.6490988016038	26.5545519670054	26.2389783149228	18.7996764064738	18.9828703512647	18.1320193061103	21.2861025941964	22.3535579562166
LPAL2	na	0.642227435788431	1.02635555216619	1.00111439544989	0.911574172001677	1.22686022286969	1.07745180985719	1.10365525298051	1.10336831477345	1.54192615965027	1.25453641591011
AL353625.1	na	2.56890974315372	1.85721480868167	1.83537639165813	1.46644540713313	1.18728408664809	1.931982555606	1.10365525298051	1.47115775303126	1.09063069828922	1.63469896618591
SCAF8	na	47.2839949599232	46.6747405866052	47.6363599834905	37.1763727538075	38.784613497171	44.0640636720908	44.0358445939222	38.8753436238511	45.4304097770129	43.3765469864679
AL354714.2	na	1.40487251578719	1.90608888259435	1.71023709222689	1.38717808782864	2.25583976463137	1.18891234191139	0.846135693951722	1.3975998653797	1.54192615965027	1.55866645613075
CFAP45	na	2.16751759578596	2.5903259173718	2.0856549905206	1.94204932296009	2.53287271818259	1.11460532054193	1.14044376141319	1.14014725859923	1.01541478806237	1.33056892596527
TCTEX1D2	na	1.0436195831562	1.27072592172956	1.41824539355401	1.90241566330785	2.88905794417702	2.11775010902966	2.61198409872053	1.54471564068283	1.35388638408317	1.40660143602043
CRYGS	na	1.60556858947108	2.15045925215772	1.66852399241648	3.01215813357076	3.08693862528504	1.70906149149762	1.28759779514393	1.17692620242501	1.80518184544422	2.0148615164617
CRIP1	na	0.240835288420662	0.293244443476053	0.166852399241648	0.356702936870221	0.672794315767252	0.743070213694617	1.06686674454782	0.845915707992976	0.714551147155004	1.48263394607559
KLHL23	na	34.9211168209959	30.6440443432476	34.1630287447274	40.783035782162	35.8955555529939	28.5338962058733	28.253574476301	26.260165891608	32.6437050384497	31.7055566930011
RPL22P1	na	88.6273861388035	78.6872589994077	84.1353223176009	85.6483385085053	81.8434497062751	72.746573920703	84.7975119373356	77.7139083038764	85.3324501523528	78.959761692282
TRIM59	na	6.50255278735787	6.84237034777458	6.09011257232015	11.4144939798471	10.9230135971624	14.7499437418381	15.1200769658329	14.8954722494415	16.0209888783175	16.4990546819694
BTF3L4P2	na	15.4937368883959	12.7072592172956	16.2681089260607	9.94804857271395	9.33996814829831	11.4804348015818	12.434515850247	13.5346513278876	9.66524446414926	10.9486814479428
MLLT11	na	0.92320193894587	1.31959999564224	1.29310609412277	1.34754442817639	1.14770795042649	0.89168425643354	1.14044376141319	1.14014725859923	0.60172728181474	1.06445514077222
ASIC3	na	1.16403722736653	1.75946666085632	1.45995849336442	1.42681174748089	1.18728408664809	1.15175883122666	1.43475182887466	1.43437880920548	1.54192615965027	1.59668271115833
AL049697.1	na	7.22505865261985	8.06422219559147	7.50835796587415	8.60050414453756	7.12370451988855	12.3349655473306	12.5816698839778	13.0197461143267	11.2823865340264	12.6974291792115
CCDC183	na	1.92668230736529	2.88357036084786	3.67075278331625	2.25911860017807	1.2664363590913	1.74621500218235	1.50832884574003	1.72861035981173	1.69235798010396	0.836357610606742
ARHGEF35	na	5.25823713051778	4.78965924344221	5.04728507705985	5.62797967061905	5.97599656946206	9.65991277803002	10.7054559539109	9.5625253947032	11.0191308482324	11.5189252733565
DNLZ	na	6.22157828420043	5.32727405648164	6.71580906947633	7.37186069531791	8.74632610497427	5.0528774531234	6.51156599258499	5.29616791091254	9.62763650903584	9.08588495159143
NOC2LP1	na	5.45893320420167	5.27839998256896	4.79700647819737	4.75603915826962	4.74913634659236	6.27894330571951	5.22396819744107	4.7812626973516	4.62577847895082	5.81648701921962
RPL12P38	na	0.5218097915781	0.781985182602809	0.792548896397827	1.22864344921965	0.831098860653664	0.780223724379348	1.03007823611514	0.735578876515631	1.0530227431758	0.608260080441267
EEF1A1P16	na	0.441531362104546	0.537614813039431	0.458844097914532	0.435970256174715	0.633218179545649	1.04029829917246	0.735770168653672	1.02981042712188	0.451295461361055	1.33056892596527
YWHAZP2	na	5.94060378104299	5.52277035213234	5.63126847440561	5.31091039340107	5.85726816079725	7.83939075447821	6.9530280937772	7.28223087750475	7.52159102268425	7.33713722032279
SUPT4H1	na	30.6262208441608	28.7379554606532	27.2803672760094	21.8777801280402	21.7668749218817	32.1377867422922	34.1397358255304	32.6964810611198	34.8249664350281	35.1270196454832
RBMS2P1	na	0.361252932630993	0.537614813039431	0.375417898293708	0.158534638608987	0.554065907102442	1.18891234191139	1.21402077827856	1.02981042712188	0.827375012495268	1.29255267093769
EEF1B2P6	na	3.93364304420414	5.96263701734642	4.50501477952449	5.15237575479208	5.38235452613801	3.38096947231051	3.38454277580689	4.45025220291957	4.32491483804345	4.44790183822677
NRAS	na	50.575410568339	55.7653183343628	45.1752870946762	46.9658866879125	43.5733259799849	54.8757352813475	48.4136770974116	50.6446056481012	48.7775177821074	46.3798311336466
ZNF625-ZNF20	na	1.00348036841942	1.17297777390421	1.25139299431236	1.78351468435111	1.74134999375053	4.53272830353716	3.60527382640299	4.00890487701019	4.0616591522495	3.53551171756487
HNRNPA3P6	na	21.0329485220711	23.801673995473	19.2297390125999	30.1612149953598	37.9535146365173	30.4287252507946	26.7820341389936	27.1796394872526	34.1104152878731	33.5303369343249
LTC4S	na	1.48515094526075	1.61284443911829	1.25139299431236	1.62498004574212	1.86007840241534	1.931982555606	1.8026369132015	2.24351557337267	1.69235798010396	1.78676398629622
RPS7P11	na	88.908360641961	85.9206219384836	100.570283642903	95.5171197619148	93.6767144365344	74.0469467946686	82.7373554651054	80.6194448661132	84.3922512745173	81.0126394637713
ANKRD39	na	21.6350367431228	21.846711038966	23.2759096942099	26.3167500090919	27.5449908102357	17.7593781073013	17.7688495729862	17.9481245869814	18.3526820953496	19.6163875942309
QTRT1	na	55.0308634041212	57.7691553647825	59.7748720283203	62.1059446750707	55.5253191189091	40.1257915395093	39.6948005988656	42.4429011749519	47.5740632184779	48.3186601400532
CHUK	na	54.7900281157005	46.0393776257404	45.3421394939178	45.5390749404316	42.1485850760072	29.5741945050458	27.0763422064551	25.6717027903955	33.207824365151	31.0212641025046
MXD3	na	16.015546679974	16.5194369824843	16.1846827264398	16.1705331381167	16.9781624390677	16.6819262974442	20.2704681464086	18.9779350141033	21.4741423697635	22.2395091911338
GSTM2	na	7.22505865261985	8.6018370086309	7.38321866644292	8.87793976210328	7.75692269943419	3.45527649367997	3.86279338543178	4.11924170848753	5.3027216709924	5.47434072397141
COG8	na	61.4932769767423	59.3331257299881	65.6981322013988	48.3134311160889	46.9768736950428	54.1698185783376	51.1728152298628	49.1734478950699	46.4834325201887	46.9880912140879
AC105052.2	na	0.842923509472316	0.830859256515485	0.583983397345767	1.34754442817639	1.06855567798328	1.26321936328085	1.39796332044198	1.94928402276642	2.36930117214554	1.8247802413238
ARHGAP19	na	19.0259877852323	21.8955851128787	18.9794604137374	28.6551359285744	23.9831385502914	35.481602703918	32.9625035556845	34.35153353328	38.5105460361434	36.4575885714485
HAUS7	na	7.74686844419795	8.11309626950414	7.96720206378868	9.67061295514822	10.2897954176168	4.16119319668986	4.52498653722008	3.86178910170706	5.45315349144608	6.61482837479878
LCAT	na	3.37169403788926	4.3986666521408	3.62903968350584	4.3200689020949	3.04736248906343	4.38411426079824	4.67214057095081	5.22261002326098	5.64119326701319	5.01814566364045
RPS2P17	na	0.642227435788431	0.977481478253511	1.12625369488112	1.07010881061066	0.791522724432061	0.89168425643354	1.21402077827856	1.3975998653797	0.752159102268425	0.836357610606742
PVRIG	na	1.84640387789174	1.51509629129294	2.16908119014142	1.46644540713313	1.42474090397771	1.04029829917246	0.882924202384406	0.919473595644539	1.69235798010396	1.93882900640654
GPC2	na	2.28793523999629	2.98131850867321	2.7947776872976	3.28959375113649	2.88905794417702	2.89797383340901	3.16381172521079	3.71467332640394	3.30950004998107	3.95369052286824
HSPD1P1	na	31.9508149304745	30.4485480475969	34.7470121420732	32.3410662762334	33.2835305623681	18.911136938528	21.8155855005814	21.9202505201658	21.3989264595367	19.8064688693688
RPL17P34	na	0.602088221051654	1.07522962607886	1.00111439544989	0.99084149130617	0.831098860653664	0.557302660270963	1.17723226984587	1.47115775303126	0.940198877835532	1.1024713957998
RPL18AP3	na	200.214403107043	197.011391941995	224.7501817785	254.448094967425	238.644101416266	234.810187527499	246.335852465249	246.308586801259	279.239066717153	284.969847686734
AC007068.1	na	1.36473330105042	1.808340734769	1.7519501920373	1.82314834400335	1.74134999375053	1.41183340601977	1.43475182887466	2.02284191041799	1.7675738903308	1.33056892596527
SIPA1	na	6.1011606399901	5.57164442604501	6.50724357042427	13.7925135589819	13.258005634237	7.91369777584767	9.19712710817089	9.04762018114226	12.2601933669753	10.8726489378877
ERV3-1	na	27.0538307325877	26.1476295432814	26.4461052798012	33.4508087464963	35.3414896458915	34.0697692978982	35.8320072134338	36.0801438930917	41.1431028940829	45.0112459526538
SYNJ2BP	na	37.4498873494129	37.7796591344982	39.3771662210289	33.6886107044098	32.3732794292713	33.1780850414646	31.3438091846464	30.305849712444	32.2676254873154	31.3253941427253
ARL2	na	36.5668246252038	39.5879998692672	41.2959688123078	59.3315884994135	67.596040666498	48.8568665504211	54.1526844129102	60.5013625934106	51.6357223707274	55.4657160852381
NT5C3AP1	na	1.96682152210207	2.10158517824505	2.7947776872976	1.50607906678538	1.82050226619374	2.34067117313804	1.32438630357661	1.58149458450861	1.42910229431001	1.48263394607559
RBMXL1	na	14.1290035873455	14.9554666172787	13.5150443385735	15.6156619029852	15.1180840366524	15.7902420410106	15.929424151352	16.0356195080408	15.983380923204	17.1833472724658
SRA1	na	41.1426951051964	42.4226961562024	44.8832953960033	32.0636306586677	35.3414896458915	20.1743563018088	20.8590842813316	19.6399560029673	20.5715514470414	22.6196717414096
STIMATE	na	19.8689112947046	18.1811554955153	18.3120508167708	20.4906020402116	20.2629817454608	18.7996764064738	19.6818520114857	21.221450587476	19.5937446140925	20.5287777148928
AC007000.2	na	0.722505865261985	0.586488886952107	0.500557197724943	0.87194051234943	0.989403405540076	1.48614042738923	0.993289727682456	1.76538930363751	2.14365344146501	1.59668271115833
DNAJC9	na	75.943394281982	73.506607164664	74.2076045627229	88.7001303017284	86.2759769630946	59.0369284780373	59.0087675260244	59.3979942786372	70.3644840172112	69.2276004052217
RPLP0P6	na	84.8944391682833	98.4323848601286	102.113668335888	106.416376166283	115.79977458441	104.512825556148	127.21466216022	110.189715702042	123.090837086228	110.475237110145
C8ORF82	na	62.8580102777927	71.258399764681	68.9934670864214	121.794236111354	133.054969977029	82.4807937201025	87.3359190191908	90.1084123731648	101.165399255103	112.376049861524
VDAC1	na	181.268693751285	173.405214242173	185.373015557471	188.339150667477	194.200100439406	116.587716528685	119.341921355626	110.336831477345	117.223996088534	122.260276168695
ZBTB9	na	20.3505818715459	20.4293628954984	18.729181814875	26.8319875845711	29.2863408039862	17.4249965111388	16.8491368621691	16.2562931709954	19.7441764345462	22.3915742112442
TMX2	na	93.8856232693213	95.060073760154	87.6392227016755	86.3617443822458	87.2258042324131	55.9160335805199	53.0490291599297	52.4099949517387	54.4187110491206	61.3582356145128
AL049873.1	na	1.16403722736653	1.66171851303097	1.50167159317483	1.58534638608987	1.06855567798328	2.0434430876602	1.32438630357661	1.94928402276642	2.10604548635159	1.74874773126864
SLX1A-SULT1A3	na	21.9962896757538	22.2377036302674	21.2736809033101	32.6581355534514	33.8375964694706	23.8897073702819	26.3405720378014	25.929155397176	27.4914151879109	28.3981425056017
RPL7AP50	na	0.160556858947108	0.733111108690133	1.58509779279565	1.03047515095842	0.751946588210458	1.33752638465031	0.662193151788304	1.06658937094766	1.16584660851606	0.912390120661901
HEXA	na	62.4164789156882	65.4912590429853	63.0702069133429	82.7947150135436	82.5162440220423	60.188687309264	61.4000205741489	62.2299729532224	59.5333929445459	66.1482837479878
NDUFS3	na	83.2888705788122	88.8530663732442	91.226549285371	124.568592287012	122.646446150748	67.7680034889491	72.9148237135788	72.1602877861834	81.6092625961241	91.0109145360246
RPSAP54	na	39.777961804146	41.0053480127348	39.8360103189434	46.0146788562585	43.969087342201	41.8348530310069	40.2834167337885	40.7878487027917	40.616591522495	41.741848020282
LEPROT	na	9.03132331577481	8.94395552601963	8.42604616170322	11.5730286184561	12.9809726806858	14.8242507632076	14.8993459152368	14.1598933729259	14.2534149879867	13.7618843199837
ADAT3	na	7.06450179367274	8.89508145210695	7.92548896397827	9.47244465688699	9.57742496562793	7.28208809420725	7.46806721183477	8.93728334966492	9.59002855392242	10.7966164278325
PPP1CB	na	112.630636551396	115.63605887739	114.919589977685	96.4286939339165	94.4286610247448	126.544857392193	112.462470278714	108.571442173707	107.295495938591	100.324897017782
SULT1A4	na	9.31229781893225	9.48157033905906	7.75863656473662	12.999840365937	12.3873306373617	9.36268469255217	11.4412261225646	10.3348832150446	11.5832501749337	10.4924863876119
GPSM3	na	0.642227435788431	0.488740739126756	0.875975096018651	0.911574172001677	1.14770795042649	1.37467989533504	0.846135693951722	1.21370514625079	0.752159102268425	0.95040637568948
LAT	na	1.28445487157686	2.3948296217211	0.792548896397827	1.50607906678538	2.29541590085298	1.30037287396558	1.17723226984587	1.65505247216017	1.72996593521738	1.78676398629622
NCKIPSD	na	48.8092851199208	54.0547257474192	54.2270297535355	72.9259337601341	69.891456567351	49.1169411252142	44.881980287874	46.3414692204848	52.1246257872019	52.8806107433627
ATF6B	na	53.0640418820191	60.9948442430191	55.7704144465208	78.2368441535352	81.645569025167	136.093309638169	136.522154793689	150.058090809189	133.696280428213	130.319722234542
TREX1	na	22.7990739704893	22.4820739998308	21.4405333025517	36.1458976028491	33.9167487419138	15.047171827316	17.2538104549286	17.2861035981173	19.6313525692059	24.0262731774301
SEC14L1P1	na	3.21113717894216	3.07906665649856	3.33704798483296	1.94204932296009	1.42474090397771	3.38096947231051	2.28088752282638	2.53774712397893	1.72996593521738	2.62312159690297
SLC35F6	na	57.6399123620117	68.2282071820951	62.4862235159971	45.9750451966063	45.3146759737355	44.4727522896228	40.3202052422212	42.6267958940808	37.7959948889884	38.1683200476895
HMGB1P10	na	4.93712341262357	4.5941629477915	5.25585057611191	9.9084149130617	11.9519931389241	8.09946532927133	8.24062588892112	9.12117806879382	10.266971745964	11.3668602532462
CLIC1	na	199.251061953361	203.071777107167	211.485416038789	248.978649935414	269.988401303776	381.752322285609	392.864481552628	399.456108891813	372.694835174005	400.501246715547
DDAH2	na	6.7835272905153	7.77097775211541	8.80146405999692	8.08526656905835	6.84667156633732	85.0072324466642	83.9513762433839	87.6442231368374	66.7917282814362	74.0176485386967
SERBP1P1	na	0.842923509472316	1.17297777390421	1.08454059507071	1.30791076852414	0.554065907102442	0.780223724379348	0.772558677086355	0.625242045038286	1.16584660851606	0.608260080441267
RPS29	na	229.315333791207	259.912325067609	258.370940225692	276.444776074421	287.164444423952	244.990249455115	264.877260715322	263.374016736422	247.798816242333	262.122078415159
ZNF337-AS1	na	3.37169403788926	4.10542220866475	3.96274448198914	2.21948494052582	2.33499203707458	2.45213170519224	2.28088752282638	2.20673662954689	1.7675738903308	1.25453641591011
CENPBD1P1	na	41.744783326248	42.5204443040277	42.1302308085161	35.1946897711952	36.884958958534	33.9954622765287	35.2433910785109	32.7332600049456	36.517324415132	34.062564504711
RPS3AP20	na	1.16403722736653	1.51509629129294	2.41935978900389	1.90241566330785	1.70177385752893	1.78336851286708	2.13373348909565	1.8021682474633	1.84278980055764	1.40660143602043
GTF2H4	na	37.2090520609922	36.8021776562447	38.6263304244415	42.8043524244266	39.0220703145006	37.2278177061003	38.3336257868563	37.2570700955167	39.1122733179581	37.940222517524
DDX47	na	70.8457140104113	73.9953479037908	75.4172844572248	67.8528253246465	64.2716452238833	61.9720558221311	61.0689239982547	59.1773206156825	65.6258816729201	68.4672753046701
OLA1P1	na	1.00348036841942	1.17297777390421	0.959401295639475	0.87194051234943	0.831098860653664	0.743070213694617	1.21402077827856	0.772357820341413	0.752159102268425	0.722308845524005
EMP2	na	29.9438541936356	32.4035110041039	31.9522344547756	50.8896189934849	45.5917089272867	67.9537710423727	74.754249135213	69.5857617183787	77.2843477580807	78.1994365917304
KCTD11	na	10.3157781873517	13.8802369911999	12.4305037435028	10.9785237236724	10.962589733384	11.9262769297986	14.0164217128524	11.7324830804243	11.1695626686861	9.88422630717059
RPL21P75	na	105.887248475618	96.8195404210103	108.537485706692	120.248523384917	122.923479104299	113.095286524321	125.743121822912	110.557505140299	136.027973645245	121.690032343281
AC044787.1	na	2.28793523999629	4.10542220866475	2.66963838786637	3.24996009148424	3.79930907727389	3.45527649367997	3.45811979267226	4.33991537144222	5.41554553633266	3.8396417577855
YBX1P10	na	5.61949006314877	6.06038516517177	6.09011257232015	8.32306852697183	8.82547837741748	6.05602224161113	5.99652687452742	5.11227319178364	6.5437841897353	6.08260080441267
NPM1P6	na	2.84988424631116	3.42118517388729	3.29533488502254	2.85362349496177	2.17668749218817	2.86082032272428	2.86950365774932	2.64808395545627	2.59494890282607	2.05287777148928
RPL13AP7	na	4.0139214736777	3.71442961736334	4.92214577762861	5.62797967061905	4.47210339304114	5.01572394243866	4.85608311311423	5.70073629299614	4.47534665849713	4.10575554297855
LINC01521	na	0.842923509472316	1.31959999564224	1.7519501920373	1.22864344921965	0.949827269318473	3.0094343654632	2.61198409872053	2.94231550606252	1.50431820453685	1.55866645613075
PPM1N	na	0.361252932630993	0.635362960864782	0.458844097914532	0.99084149130617	0.751946588210458	1.04029829917246	0.993289727682456	0.993031483296102	0.752159102268425	1.06445514077222
SLC23A3	na	1.08375879789298	1.51509629129294	1.0428274952603	1.58534638608987	1.2664363590913	2.60074574793116	2.72234962401858	2.46418923632736	2.18126139657843	2.24295904662717
LTB4R	na	20.7921132336505	20.4782369694111	15.5172731294732	10.5425534674977	9.73572951051435	12.8922682076016	9.71216622622846	10.9601252600829	10.981522893119	9.92224256219817
LIPE-AS1	na	7.30533708209341	6.74462219994923	6.21525187175138	3.40849473009323	3.60142839616588	3.19520191888685	3.49490830110494	2.50096818015315	2.40690912725896	2.09089402651686
LTB4R2	na	13.7276114399777	13.3426221781604	12.1385120448299	9.51207831653923	8.27141247031503	8.09946532927133	7.54164422870013	8.27526236080085	8.49939785563321	8.74373865634322
DNASE1	na	7.18491943788307	6.7934962738619	7.6752103651158	6.14321724609826	5.58023520724603	10.4029829917246	12.5080928671124	12.3945040692884	9.06351718233453	8.13547857590195
MDP1	na	3.81322539999381	3.27456295214926	4.42158857990367	4.20116792313816	4.15549430326832	3.56673702573416	4.30425548662398	4.376694315268	4.09926710736292	4.33385307314403
CSNK1E	na	212.858255749128	202.338665998477	200.389731489219	164.281519258563	158.423273295077	170.460307021545	159.735703614712	175.325225217501	177.735195866029	175.140886912057
IRF9	na	4.05406068841447	2.93244443476053	3.37876108464337	4.20116792313816	3.44312385127946	5.23864500654705	6.21725792512352	6.62020988864068	5.18989780565213	4.59996685833708
GALT	na	8.75034881261737	9.62819256079709	8.63461166075527	9.82914759375721	8.50886928764465	10.1800619276163	11.51480313943	12.5048409007657	12.6362729181095	11.5569415283841
ITGA1	na	4.25475676209836	2.15045925215772	3.71246588312666	3.52739570904997	2.33499203707458	2.78651330135481	3.49490830110494	2.75842078693362	3.15906822952739	3.6495604826476
AC019080.1	na	5.69976849262233	6.74462219994923	5.67298157421603	2.17985128087357	2.41414430951779	3.41812298299524	3.45811979267226	4.11924170848753	2.2940852619187	1.90081275137896
NUDT19	na	46.7621851683451	44.7686517040108	44.758156096572	39.6336596522468	37.1224157758636	26.0074574793116	23.9125304812443	21.8099136886885	22.940852619187	25.7750209086987
TAX1BP3	na	24.0032504125926	25.8543850998054	23.5679013928828	35.5910263677176	34.0354771505786	50.4173139991798	48.7815621817384	52.7777843899965	56.6375804008124	59.7615529033545
AP1G2	na	40.8617206020389	45.501762812701	41.0874033132558	55.0511532569708	55.6440475275739	58.0709372002343	58.714459458563	58.0371733570833	66.6789044160959	71.2044456666558
NAXD	na	45.0763381494005	42.5693183779404	43.9656072001742	35.5513927080654	30.2361680733047	42.9123048408641	40.3569937506539	43.5462694897254	41.8576540412379	41.8939130403923
MEF2B	na	10.3559174020885	10.2635555216619	11.6796679469153	10.5821871271499	10.4876760987248	9.10261011775906	9.38106965033431	9.89353588913524	7.7848467084782	9.5040637568948
GANC	na	4.81670576841323	4.69191109561685	5.13071127668067	5.62797967061905	5.38235452613801	7.9508512865324	8.24062588892112	9.30507278792273	6.88225578575609	6.88094215999184
RPSAP61	na	0.842923509472316	0.830859256515485	1.00111439544989	0.951207831653923	1.46431704019931	0.854530745748809	0.809347185519039	0.735578876515631	0.564119326701319	1.02643888574464
TTLL3	na	5.13781948630745	6.06038516517177	5.54784227478479	4.67677183896512	5.42193066235962	5.72164064544855	6.21725792512352	6.84088355159537	8.57461376586005	9.19993371667417
REPIN1	na	212.657559675444	229.170532576536	213.153940031205	198.80243681567	189.886301591251	194.981624073467	182.250270775514	194.119265512475	182.060110704072	196.391973472474
MRPL23	na	30.3452463410034	33.9186072953968	35.039003840746	38.4446498626794	44.1273918870874	27.8651330135481	31.0862896256176	31.0046496451338	32.7941368589033	31.9716704781941
SMIM7	na	34.7605599620488	35.7269480301658	36.4989623341105	34.8776204939772	34.9061521474539	33.7725412124203	33.7350622327708	36.5582701628269	36.7429721458126	36.951799886807
FBXO16	na	15.8549898210269	14.4178518042393	15.6424124289045	15.3778599450718	15.9887590335276	32.4721683384548	31.8220597942713	33.505617825287	29.7855004498296	31.1733291226149
TSPAN4	na	5.01740184209712	6.45137775647317	5.88154707326809	7.84746461114487	7.99437951676381	2.67505276930062	3.05344619991274	2.53774712397893	3.72318755622871	3.53551171756487
CPNE1	na	160.396302088161	165.096621677018	157.800656582788	121.635701472745	118.570104119923	136.093309638169	130.488839410729	139.576091818841	104.023603843723	111.577708505945
ARL16	na	17.5809760547083	19.0608888259435	16.6852399241648	17.0821073101184	15.949182897306	14.7127902311534	15.5615390670252	16.9918720475111	16.5098922947919	16.1569083867212
PAXIP1-AS2	na	2.20765681052273	1.95496295650702	1.96051569108936	4.35970256174715	3.9576136221603	5.87025468818747	9.34428114190163	6.76732566394381	7.55919897779767	6.5768121197712
LDHAP4	na	3.73294697052026	3.42118517388729	3.62903968350584	4.71640549861737	6.5300624765645	3.15804840820212	3.01665769148005	2.83197867458518	2.4821250374858	3.15534916728907
LYRM4	na	15.8148506062901	14.61334809989	15.2252814308004	20.5698693595161	19.0756976588127	16.5333122547052	19.3139669271589	17.506777261072	20.797199177722	20.9849727752237
MYCBP	na	10.5164742610356	9.77481478253511	10.6785535514655	16.05163215916	16.1866397146356	9.80852682076894	9.23391561660358	9.08439912496804	10.2293637908506	10.1883563473912
AC094103.1	na	1.00348036841942	1.17297777390421	1.08454059507071	1.03047515095842	0.712370451988855	0.965991277803002	0.478250609624886	1.06658937094766	1.50431820453685	1.21652016088253
AC132008.2	na	17.460558410498	15.5908295781435	14.7664373328858	17.2010082890751	15.55342153509	14.5641761884145	12.7656124261412	14.6747985864868	15.1183979555953	16.7651684671624
ALG3	na	31.9106757157377	39.9301183866559	37.5417898293708	56.3986976851472	56.4355702520059	41.8720065416917	44.293364152951	41.9647749052167	46.4082166099618	54.2491959243555
AMZ2P1	na	2.84988424631116	2.49257776954645	2.75306458748719	2.21948494052582	2.45372044573939	3.75250457915782	5.1503911805757	5.1858310794352	3.42232391532134	3.80162550275792
PLEKHM1P1	na	3.61252932630993	4.05654813475207	3.62903968350584	3.21032643183199	4.03676589460351	7.87654426516294	9.27070412503626	7.90747292254303	9.96610810505664	9.54208001192238
PTMAP5	na	12.1621820652434	14.1734814346759	15.4755600296628	23.8990967703048	24.6955090022803	33.958308765844	37.1931820254431	34.0573019826737	42.0080858616916	35.0129708804004
SH3D21	na	18.9858485704955	16.568311056397	15.0167159317483	15.4571272643763	13.5350385877882	15.5301674662175	15.1568654742656	15.3368195753509	14.2534149879867	13.5718030448458
SMIM30	na	7.54617237051407	9.23719996949568	9.13516885848022	13.6339789203729	17.6113806186133	11.3689742695276	12.5816698839778	10.5555568779993	12.3730172323156	11.7090065484944
TTC41P	na	0.963341153682647	0.586488886952107	0.458844097914532	0.792673193044936	0.91025113309687	0.854530745748809	0.882924202384406	1.58149458450861	1.61714206987711	0.798341355579163
EEF1A1P12	na	4.37517440630869	6.15813331299712	6.25696497156179	6.46028652331623	6.17387725057007	6.39040383777371	6.58514300945036	7.31900982133053	6.31813645905477	6.42474709966088
HNRNPA1P10	na	53.5858516735972	51.4643998300474	54.6024476518293	62.7400832295067	64.3112213601049	80.7345787179201	77.9548493688565	75.0290454045944	79.5784330199994	83.6357610606742
C17ORF67	na	2.12737838104918	2.29708147389575	2.7947776872976	3.24996009148424	2.80990567173382	2.30351766245331	2.42804155655712	2.02284191041799	1.84278980055764	2.05287777148928
AC010336.1	na	1.36473330105042	1.66171851303097	1.00111439544989	1.66461370539437	0.831098860653664	1.85767553423654	1.58190586260539	1.8021682474633	1.35388638408317	1.06445514077222
FIS1	na	37.5301657788864	37.8285332084109	42.0885177087057	41.3379070172934	42.3068896208936	50.2315464457561	54.1158959044775	52.5203317832161	55.4717337922964	57.5566101117549
ANG	na	0.361252932630993	0.488740739126756	0.875975096018651	1.34754442817639	1.58304544886412	2.78651330135481	3.89958189386446	3.34688388814612	3.08385231930054	3.68757673767518
SCART1	na	5.90046456630621	4.54528887387883	4.42158857990367	2.49692055809155	2.21626362840977	4.53272830353716	2.97986918304737	3.23654705666878	4.02405119713608	3.26939793237181
RPL39P5	na	6.6229704315682	6.54912590429853	7.25807936701168	2.65545519670054	2.33499203707458	15.1214788486855	13.5013825947949	12.5783987884173	12.673880873223	13.6858518099285
APTR	na	9.47285467787936	11.4854073694788	12.0550858452091	9.07610806036452	9.02335905852549	13.11518927171	14.5682493393427	13.9392197099712	11.5456422198203	11.1767789781083
MBLAC1	na	0.602088221051654	0.733111108690133	0.834261996208239	1.1890097895674	1.82050226619374	1.33752638465031	1.21402077827856	1.8021682474633	1.2410625187429	1.48263394607559
AC009053.1	na	16.2965211831314	14.759970321628	15.2252814308004	14.1095828361999	15.157660172874	18.5396018316807	18.2103116741784	19.2721665647095	16.8483638908127	18.2858186682656
NEURL1B	na	39.1758735830943	40.7121035692587	39.8777234187538	49.4231735863518	47.5309396021452	52.4236035761552	55.9921098345444	57.6326049749997	59.9846884059069	60.1797317086579
HAUS3	na	20.3907210862827	19.2075110476815	16.9772316228377	13.9114145379386	14.4848658571067	11.9262769297986	11.7355341900261	10.4819989903477	13.6140797510585	11.3668602532462
RPS3AP26	na	102.314858364044	103.368666325309	110.623140697213	123.815552753619	120.786367748332	114.952962058557	109.409024078801	116.000788826515	115.832501749337	123.400763819522
TUBAP2	na	3.25127639367893	3.47005924779996	4.79700647819737	10.7010881061066	9.85445791917916	4.9414169210692	5.26075670587375	5.11227319178364	5.90444895280714	8.62968989126048
BBIP1	na	11.2791193410343	11.3387851477407	10.9288321503279	6.42065286366398	6.41133406789969	8.09946532927133	8.82924202384406	8.05458869784616	6.65660805507556	7.679283515571
GNAT3	na	125.996995058743	111.921629260027	129.769453510192	133.050195452593	124.308643872055	242.27804317513	237.138725357078	228.434020101929	269.53621429789	246.193267558603
LRRC37A4P	na	100.067062338785	100.485095964461	94.8973020686872	112.955930008903	108.399037110971	122.457971216873	128.759779514393	120.892388355344	126.362729181095	106.863692882525
FAM185BP	na	0.883062724209093	1.02635555216619	0.917688195829063	1.66461370539437	1.50389317642092	2.11775010902966	1.91300243849955	2.72164184310783	1.95561366589791	2.39502406673749
FAM187A	na	0.92320193894587	0.977481478253511	0.125139299431236	1.2682771088719	1.14770795042649	1.48614042738923	1.72905989633613	1.47115775303126	1.01541478806237	1.48263394607559
RCN1P2	na	13.2058016483996	12.9027555129463	12.555643042934	11.1370583622814	12.1498738200321	14.5641761884145	16.0765781850827	15.6678300697829	15.2312218209356	13.5337867898182
RPL7P1	na	27.4953620946922	26.1965036171941	28.7403257693738	30.676452570839	29.3259169402078	30.0200366332625	25.8255329197439	30.1587339371409	30.7256993276652	28.5882237807396
PPME1	na	65.2663631619993	68.6191997733965	68.2009181900235	77.1667353429245	83.94098492602	69.4027579590772	69.1623958534451	71.9763930670545	68.8601658126743	68.5813240697529
STARD10	na	25.7693758610108	26.4408739867575	26.6546707788532	28.9325715461402	27.1096533117981	32.7693964239326	37.4507015844719	35.4549018480534	35.2010459861623	36.4575885714485
GTF2IRD2P1	na	4.85684498315001	4.25204443040277	5.25585057611191	4.12190060383367	2.92863408039862	5.64733362407909	6.29083494198889	4.96515741648051	4.55056256872397	3.49749546253729
AL365217.1	na	8.46937430945994	5.57164442604501	6.92437456852838	4.63713817931288	4.66998407414916	7.31924160489198	6.29083494198889	6.91444143924693	5.11468189542529	5.47434072397141
NUTM2D	na	1.72598623368141	1.41734814346759	1.37653229374359	2.21948494052582	2.41414430951779	2.71220627998535	3.23738874207615	2.97909444988831	2.33169321703212	2.77518661701328
EML6	na	6.54269200209464	5.03402961300558	4.92214577762861	8.00599924975385	8.46929315142305	7.54216266900036	7.3944901949694	7.09833615837584	8.91308536188084	9.16191746164659
HNRNPA3P3	na	4.37517440630869	3.37231109997461	3.8376051825579	5.5883460109668	6.13430111434847	4.90426341038447	4.85608311311423	4.96515741648051	5.52836940167293	5.81648701921962
B3GNT10	na	2.36821366946984	1.95496295650702	2.62792528805595	2.41765323878706	1.10813181420488	2.48928521587697	1.94979094693223	1.50793669685704	1.16584660851606	1.21652016088253
ZSWIM8	na	46.9227420272923	45.795007256177	47.8866385823529	34.0849473009323	30.3944726181911	41.9463135630611	42.4171502228842	42.9945853323386	38.0968585298957	39.118726423379
IFRD2	na	117.848734467177	117.933140351286	113.459631484321	138.955610740777	140.21825063314	84.5985438291321	81.1186610940673	85.5478233387679	98.7584901278442	99.7166369373402
ZBED1	na	14.7310918083971	17.3991703129125	14.683011133265	19.2619585909919	21.1732328785576	27.6422119494398	28.4375170184644	27.8784394199424	27.0777276816633	28.2460774854913
ZBED1	na	14.7310918083971	17.3991703129125	14.683011133265	19.2619585909919	21.1732328785576	27.6422119494398	28.4375170184644	27.8784394199424	27.0777276816633	28.2460774854913
AC005562.1	na	17.6612544841819	16.2261925390083	17.9366329184771	16.3290677767257	18.9173931139262	26.5647601395826	27.55459281608	23.3546293293713	23.8058355867957	20.3767126947825
TOMM6	na	38.1322539999381	37.7307850605855	42.9227797049139	50.5725497162669	49.8659316392198	42.6150767553863	38.1496832446929	42.7371327255582	36.2164607742247	42.2360593356405
HNRNPUL2	na	141.651288806086	135.381184738111	137.861794873412	149.577431527579	154.782268762689	158.496876581062	166.100115573566	153.441753641161	168.333207087674	161.721148887322
CSKMT	na	16.1761035389211	16.9104295737857	15.0167159317483	14.4662857730701	13.6933431326746	21.8834177933065	22.3674131270716	23.3546293293713	23.2417162600943	21.8973628958856
SEPTIN7P2	na	31.6297012125802	30.1064295302081	29.157456767478	21.8777801280402	19.4318828848071	18.1309132141487	21.0798153319277	18.8675981826259	19.5185287038656	17.9436723730174
POLR2J4	na	29.3417659725839	29.6665628649941	33.0367750498463	29.6459774198806	28.0594805811165	28.3852821631344	28.1432089510029	29.5334918921026	26.964903816323	28.3601262505741
RPS3AP21	na	4.21461754736158	4.44754072605348	4.83871957800779	5.5883460109668	5.2240499812516	4.71849585696082	5.26075670587375	4.7812626973516	4.81381825451792	5.6644219991093
TUBAP5	na	2.89002346104794	2.68807406519716	2.83649078710801	6.30175188470724	6.17387725057007	5.79594766681801	5.70221880706595	5.1858310794352	5.37793758121924	5.13219442872319
CYCSP55	na	3.81322539999381	3.56780739562532	2.54449908843513	3.24996009148424	3.79930907727389	0.928837767118271	1.14044376141319	0.809136764167194	1.42910229431001	1.29255267093769
MPRIPP1	na	1.16403722736653	1.31959999564224	0.959401295639475	1.07010881061066	0.989403405540076	1.33752638465031	1.43475182887466	1.17692620242501	1.57953411476369	1.44461769104801
KRT16P3	na	5.09768027157067	5.86488886952107	6.46553047061385	0.99084149130617	1.02897954176168	4.30980723942878	4.45140952035471	4.41347325909379	2.03082957612475	2.39502406673749
DDX12P	na	10.9178664084033	11.6809036651295	10.5951273518446	14.8229887099403	12.5852113184698	13.672491931981	10.227205344286	13.130082945804	16.0962047885443	16.1949246417487
MTCP1	na	8.42923509472316	8.35746663906752	9.13516885848022	6.8566231198387	7.63819429076938	7.13347405146832	7.6152212455655	6.62020988864068	6.95747169598293	7.29912096529521
UPF3AP2	na	2.97030189052149	2.68807406519716	2.83649078710801	2.02131664226459	2.29541590085298	1.85767553423654	2.20731050596101	1.69183141598595	1.80518184544422	1.67271522121348
LINC01347	na	7.50603315577729	8.84620737819428	7.63349726530539	4.83530647757411	4.63040793792756	7.50500915831563	6.10689239982547	8.12814658549772	5.52836940167293	5.05616191866803
AC004540.1	na	1.20417644210331	1.02635555216619	1.29310609412277	1.50607906678538	1.22686022286969	2.67505276930062	2.6855611155859	3.31010494432034	1.65475002499054	2.24295904662717
LINC01588	na	2.16751759578596	1.95496295650702	2.16908119014142	0.911574172001677	0.751946588210458	4.60703532490662	3.93637040229714	2.97909444988831	1.80518184544422	1.48263394607559
HLA-F-AS1	na	0.602088221051654	1.02635555216619	1.33481919393318	1.98168298261234	1.97880681108015	2.5264387265617	2.2440990143937	3.01587339371409	1.27867047385632	1.48263394607559
NPIPA8	na	181.710225113389	189.729154929007	232.592244542857	98.8463471727035	93.6371383003128	126.916392499041	127.729701278277	111.624094511247	103.196228831228	104.43065256076
ZSWIM7	na	3.53225089683637	2.78582221302251	3.96274448198914	2.73472251600503	3.04736248906343	4.23550021805932	4.81929460468155	4.00890487701019	3.08385231930054	3.00328414717876
ARHGEF28	na	6.6229704315682	5.52277035213234	6.25696497156179	10.2254841902797	7.36116133721816	8.65676798954229	8.71887649854601	9.9670937767868	11.1695626686861	11.2147952331359
CRPPA	na	1.08375879789298	1.27072592172956	1.41824539355401	1.38717808782864	1.50389317642092	1.89482904492127	1.58190586260539	1.8021682474633	2.25647730680528	2.28097530165475
NPIPA7	na	193.952685608106	198.526488233288	241.9776920002	95.3189514636536	97.4760235138083	135.536006977898	132.512207374526	120.083251591177	109.025461873808	104.886847621091
PPIAP29	na	113.794673778763	119.301614420841	139.280040266966	197.058555790971	200.21567314509	138.025292193775	131.445340629978	174.920656835417	155.245638708203	173.544204200899
RTL10	na	61.6939730504262	65.1002664516839	64.5301654067073	55.7645591307113	57.2666691126596	47.5564936764555	43.7415365264608	48.1068585241223	47.6116711735913	50.7897167168458
PHB2	na	508.925103647595	487.030146539812	517.325863848729	536.917187308988	537.641810570477	356.487935019993	358.356860642771	375.476237517404	367.053641906992	386.245151080205
RPL13P12	na	70.4041826483068	74.8262071603063	70.6202779790274	88.3830610245104	84.1784417433497	81.031806803398	86.0115327156142	86.2834022152835	103.271444741455	97.7397916759061
GNL3LP1	na	3.17099796420538	2.93244443476053	2.71135148767678	1.58534638608987	1.78092612997214	2.41497819450751	1.28759779514393	1.94928402276642	1.84278980055764	1.93882900640654
CD27-AS1	na	5.90046456630621	4.74078516952953	6.67409596966591	5.70724698992354	4.94701702770038	8.09946532927133	7.21054765280598	7.68679925958834	7.18311942666346	5.77847076419204
NEURL4	na	44.3939714988753	40.9075998649095	45.0084346954345	50.1365794600922	46.462383924162	30.4658787614793	28.253574476301	30.2690707686182	32.7941368589033	36.0394097661451
ALOX12-AS1	na	3.09071953473183	3.17681480432391	3.79589208274749	3.7255640073112	3.75973294105229	3.4924300043647	3.34775426737421	3.45722071962347	3.19667618464081	3.15534916728907
AC025171.2	na	1.28445487157686	1.17297777390421	1.25139299431236	1.78351468435111	1.3455886315345	2.93512734409374	3.1270232167781	2.72164184310783	2.4821250374858	2.66113785193054
NPM1P24	na	0.883062724209093	0.977481478253511	1.87708949146854	0.99084149130617	1.38516476775611	1.04029829917246	1.47154033730734	3.31010494432034	1.0530227431758	0.912390120661901
TTC3P1	na	10.3559174020885	9.43269626514638	7.80034966454704	7.84746461114487	9.85445791917916	15.1214788486855	16.0765781850827	14.0495565414486	15.268829776049	13.0015592194321
UBXN2B	na	48.9698419788679	52.7839998256896	49.0128922772341	42.9628870630355	42.8213793917745	45.141515481948	43.1897088999705	44.2450694224152	35.802773267977	36.3815560613933
CBWD6	na	51.6993085809687	47.456725769208	50.4311376707881	34.4416502378025	35.8955555529939	28.571049716558	28.1432089510029	27.4738710378588	33.4710800509449	33.3782719142145
AC141586.1	na	31.5494227831067	28.3958369432645	33.0367750498463	23.9783640896093	26.1994021787012	18.6882158744196	17.9160036067169	17.2125457104658	15.2312218209356	15.3965832861696
AC138409.2	na	4.29489597683513	4.3986666521408	4.21302308085161	4.67677183896512	4.59083180170595	5.4244125599707	5.26075670587375	6.39953622568599	7.44637511245741	6.65284462982636
LINC00680	na	2.64918817262728	3.22568887823659	3.92103138217872	3.76519766696345	4.03676589460351	7.61646969036982	8.46135693951722	8.38559919227819	8.53700581074663	8.09746232087437
PEX26	na	77.2679883682956	85.6762515689203	78.170349044712	69.4778053703887	67.5564645302764	60.8946040122739	49.7012748925555	56.3085629972716	55.5469497025232	57.6326426218101
LINC02649	na	0.802784294735539	1.31959999564224	1.20967989450195	0.87194051234943	0.554065907102442	0.780223724379348	0.698981660220988	0.625242045038286	0.413687506247634	0.684292590496426
FASTKD5	na	16.1359643241843	16.9104295737857	16.7269530239752	24.7710372826543	25.2891510456043	13.7467989533504	13.0967090020354	12.4312830131142	16.246636608998	18.3998674333483
GOLGA8B	na	103.920426953516	91.8832589558301	83.3844865210135	58.1425787098461	53.0715986731697	62.8265865678799	56.2496293935732	59.9496784360239	72.3577056382225	66.5664625532912
DHRS4-AS1	na	41.9454793999319	45.2573924431376	43.5484762020701	45.0634710246046	44.6023055217466	42.3550021805932	41.387071986769	42.4061222311261	44.0765233929297	46.341814878619
HOMEZ	na	17.9020897726025	19.3541332694195	19.5634438110832	16.9632063311616	18.3633272068238	16.2732376799121	17.6216955392554	17.17576676664	13.9149433919659	13.6858518099285
DDX3X	na	150.481916048177	143.885273598917	135.942992282133	175.378943961192	168.000698260705	169.345701701003	157.933066701511	156.604742810178	173.184633297305	186.735844695469
AC127502.1	na	7.94756451788184	7.52660738255204	6.6323828698555	9.07610806036452	6.92582383878053	6.31609681640424	7.87274080459428	7.28223087750475	6.13009668348767	6.53879586474362
VPS16	na	14.9719270968178	17.8390369781266	18.3537639165813	26.0393143915262	25.1704226369395	17.0534614042915	20.4544106885721	19.7870717782705	23.8058355867957	24.5204844927886
MYL5	na	18.2633427052335	15.9818221694449	14.3910194345921	12.4846027904577	12.4269067735834	11.8891234191139	12.5816698839778	13.7185460470165	10.6054433419848	10.7966164278325
MIR17HG	na	3.89350382946736	3.17681480432391	2.75306458748719	1.82314834400335	2.6516011268474	2.74935979067008	2.28088752282638	2.42741029250158	3.12146027441396	3.26939793237181
ZNF407	na	8.62993116840704	7.42885923472669	7.59178416549498	9.15537537966901	8.35056474275824	10.3286759703552	11.4412261225646	10.7026726533024	13.6892956612853	11.5949577834117
MCM3AP-AS1	na	7.10464100840952	7.72210367820274	6.75752216928674	5.39017771270557	4.15549430326832	5.68448713476382	6.9530280937772	5.55362051769301	4.58817052383739	4.25782056308887
NPEPL1	na	63.6206553577915	58.45339239956	63.9044689095511	70.825349798565	73.5324610997384	55.767419537781	56.5439374610347	59.3979942786372	67.9575748899522	75.5763149948275
RPL17-C18ORF32	na	1208.39105965067	1155.04098877826	1262.19668716326	1293.8408193476	1295.01032944329	1169.14667422711	1303.71116183744	1266.40937275314	1337.82778724973	1290.95598822653
BCRP3	na	2.6090489578905	1.95496295650702	2.37764668919348	2.17985128087357	2.84948180795542	1.33752638465031	1.87621393006686	2.09639979806955	1.69235798010396	1.93882900640654
HNRNPA1P7	na	67.6747160462059	65.1002664516839	66.1986893991238	78.4350124517964	80.1416758487461	100.946088530414	99.0714532092169	94.5218856322586	103.534700427249	102.795953594574
GUSBP9	na	1.44501173052397	2.34595554780843	2.7947776872976	2.21948494052582	3.68058066860908	4.42126777148297	3.67885084326836	4.15602065231332	3.76079551134213	3.6495604826476
RSC1A1	na	21.9160112462802	20.8203554867998	20.4811320069123	17.6369785452498	17.2947715288405	16.2360841692274	15.7454816091886	16.7711983845564	18.0518184544422	16.1949246417487
TMEM242	na	8.42923509472316	8.30859256515485	8.17576756284074	9.63097929549597	7.16328065611015	8.06231181858659	8.01989483832502	7.46612559663365	9.10112513744795	9.00985244153627
TMEM167B	na	24.2440857010133	25.0235258432899	25.2364253852992	21.1643742542998	20.342134017904	20.285816833863	20.8590842813316	19.6399560029673	18.8039775567106	19.0841600238448
ARHGAP27P1-BPTFP1-KPNA2P3	na	4.89698419788679	4.88740739126756	4.42158857990367	4.20116792313816	4.70956021037076	4.97857043175393	7.68879826243087	6.03174678742817	6.50617623462188	6.23466582452299
FAM72D	na	6.30185671367398	5.27839998256896	6.25696497156179	7.21332605670892	8.15268406165023	10.217215438301	8.53493395638259	8.23848341697507	6.43096032439504	8.5916736362329
TNFRSF25	na	6.38213514314754	6.35362960864782	5.9232601730785	6.02431626714151	5.02616930014358	7.98800479721713	6.98981660220988	8.09136764167194	10.0037160601701	9.99827507225333
SLC35E2A	na	16.7781917599728	14.8577184694534	17.3526495211314	17.3595429276841	18.7195124328182	47.1478050589234	42.3803617144515	45.2748798495371	32.8693527691302	34.6328083301247
ZC3H11B	na	14.3296996610294	13.1959999564224	13.1396264402798	9.67061295514822	10.566828371168	13.8211059747199	10.2639938527187	12.6151777322431	9.40198877835532	9.46604750186722
AL596087.1	na	2.80974503157439	2.63919999128448	2.83649078710801	2.57618787739604	2.88905794417702	2.74935979067008	1.87621393006686	1.72861035981173	2.14365344146501	1.86279649635138
SDHAP2	na	16.6577741157624	14.1734814346759	14.2658801351609	15.6156619029852	14.4057135846635	11.8891234191139	10.8893984960743	12.6151777322431	14.102983167533	14.636258185618
TSTD1	na	10.5967526905091	12.9027555129463	13.1813395400902	16.1308994784644	14.4452897208851	15.9760095944343	16.8859253706018	17.8010088116783	15.0431820453685	18.247802413238
RPTN	na	0.120417644210331	0.0977481478253511	0.166852399241648	0	0.039576136221603	3.26950894025631	1.72905989633613	2.02284191041799	0.940198877835532	0.760325100551584
CYB5RL	na	13.4466369368203	15.5908295781435	12.7224954421756	18.310750759338	18.0862942532726	8.99114958570487	10.9997640213724	11.4750304736438	12.1097615465216	10.9866977029704
HSPA5P1	na	1.84640387789174	2.1993333260704	1.45995849336442	1.50607906678538	1.06855567798328	1.30037287396558	1.43475182887466	1.3975998653797	1.39149433919659	1.36858518099285
CROCCP2	na	25.5686797873269	24.2415406606871	22.1079428995183	22.2344830649105	21.3711135596656	32.9551639773563	34.0293703002323	34.9767755783183	39.3755290037521	36.3055235513381
TTC34	na	1.0436195831562	1.66171851303097	1.54338469298524	0.792673193044936	0.989403405540076	1.67190798081289	0.993289727682456	1.83894719128908	1.31627842896974	0.95040637568948
MMP23A	na	1.28445487157686	1.51509629129294	0.917688195829063	1.42681174748089	1.70177385752893	1.33752638465031	1.61869437103808	2.09639979806955	2.2940852619187	2.43304032176507
ATAD3C	na	21.9962896757538	22.2865777041801	26.9466624775261	27.1094232021368	28.6926987606622	12.0748909725375	9.45464666719968	12.0634935748563	16.4722843396785	13.913949340094
AC078819.1	na	34.3190285999443	35.7758221040785	36.3321099348688	51.6030248672253	60.1557270568366	33.3266990842036	37.7082211435007	34.8296598030151	33.8847675571926	35.8493284910072
IFI30	na	11.4396761999814	13.5869925477238	14.3493063347817	41.6549762945114	50.9344873172031	9.77137331008421	9.56501219249773	10.6658937094766	15.532085461843	22.2775254461614
AL109918.1	na	6.98422336419919	7.03786664342528	7.00780076814921	14.2284838151566	13.7329192688963	15.047171827316	15.3775965248617	13.6082092155392	15.4568695516161	14.902371970811
TUBB2BP1	na	27.6157797389025	30.9861628606363	30.3671366619799	26.1185817108306	31.4234521599528	19.6170536415379	18.4310427247745	23.6488608799775	25.3101537913325	36.495604826476
FGF7P4	na	1.0436195831562	1.17297777390421	0.959401295639475	0.594504894783702	0.554065907102442	0.817377235064079	1.10365525298051	0.662020988864068	0.827375012495268	0.49421131535853
RPS2P55	na	17.3000015515509	18.9142666042054	18.6457556152541	20.6095030191683	21.7272987856601	17.7222245966166	23.949318989677	21.3685663627791	23.1665003498675	24.482468237761
AC009403.1	na	1.92668230736529	2.44370369563378	2.54449908843513	2.29875225983031	2.69117726306901	2.89797383340901	2.86950365774932	2.97909444988831	2.63255685793949	2.58510534187539
CCDC7	na	0.762645079998762	0.977481478253511	1.08454059507071	0.753039533392689	0.989403405540076	1.5604474487587	1.03007823611514	1.14014725859923	1.20345456362948	1.21652016088253
PPIAP31	na	4.25475676209836	4.69191109561685	4.92214577762861	7.05479141809993	8.39014087897984	5.4244125599707	6.84266256847914	6.80410460776959	6.35574441416819	5.81648701921962
FNIP1	na	45.9192616588728	43.4490517083686	41.3793950119287	35.3532244098041	32.8086169277089	39.0483397296521	37.9657407025295	37.551301646123	36.780580100926	34.2906620348764
AL139100.1	na	0.802784294735539	1.22185184781689	1.29310609412277	0.832306852697183	1.3455886315345	1.89482904492127	1.06686674454782	0.845915707992976	1.09063069828922	0.684292590496426
CKLF	na	10.0348036841942	11.5831555173041	11.5128155476737	18.627820036556	20.0651010643527	11.0345926733651	10.7422444623436	10.5923358218251	12.8995286039035	13.1536242395424
AL158066.1	na	11.8410683473492	13.1471258825097	13.7653229374359	5.54871235131455	5.93642043324046	8.69392150022702	8.75566500697869	7.94425186636881	7.93527852893189	8.13547857590195
AL627402.1	na	1.52529015999752	2.0038370304197	2.04394189071019	1.94204932296009	1.62262158508572	3.0094343654632	1.91300243849955	2.53774712397893	2.2940852619187	2.50907283182023
AC073263.1	na	0.722505865261985	0.733111108690133	0.542270297535355	0.515237575479208	0.39576136221603	1.18891234191139	1.14044376141319	0.993031483296102	0.714551147155004	1.25453641591011
RPS10P3	na	13.5670545810306	16.275066612921	17.310936421321	17.1613746294229	18.244598798159	15.604474487587	15.4143850332944	16.1827352833439	13.0875683794706	19.1221762788723
AL390719.1	na	1.96682152210207	1.75946666085632	1.66852399241648	1.1890097895674	0.751946588210458	2.00628957697547	1.69227138790344	1.65505247216017	2.2940852619187	1.78676398629622
CICP18	na	0.321113717894216	0.87973333042816	0.583983397345767	0.594504894783702	0.435337498437633	1.26321936328085	0.882924202384406	0.919473595644539	1.0530227431758	0.836357610606742
PAM16	na	36.4464069809935	37.8285332084109	38.2091994263373	34.7983531746727	31.9379419308336	20.8059659834493	24.7218776667634	25.0464607453572	25.2349378811057	23.760159392237
AC016739.1	na	2.84988424631116	5.32727405648164	3.75417898293708	4.3993362213994	3.99718975838191	6.16748277366532	4.67214057095081	5.33294685473832	5.52836940167293	4.29583681811645
AC136632.1	na	2.6090489578905	3.17681480432391	3.58732658369543	3.051791793223	3.52227612372267	3.9754256432662	3.64206233483567	3.64111543875237	3.23428413975423	3.72559299270276
MORF4L1P1	na	5.61949006314877	5.81601479560839	6.17353877194097	7.4511280146224	7.47988974588297	10.1057549062468	9.60180070093041	8.71660968671023	10.4174035664177	9.23794997170175
TENM3	na	28.3382856041645	29.9109332345574	26.7798100782845	20.0546317840369	18.1654465257158	20.843119494134	19.4979094693223	19.4560612838384	17.2620513970604	14.1420468702595
RAET1K	na	4.41531362104547	5.86488886952107	4.83871957800779	4.59750451966063	4.59083180170595	3.67819755778835	3.38454277580689	4.04568382083597	3.91122733179581	3.42146295248213
AL591135.1	na	1.96682152210207	2.78582221302251	2.37764668919348	1.70424736504661	2.17668749218817	4.12403968600512	3.64206233483567	3.49399966344925	3.91122733179581	3.45947920750971
AL590867.2	na	68.7986140588357	77.9052738168049	78.3789145437641	88.1452590665969	77.8858360841148	86.1589912778908	87.0048224432966	89.7038439910812	88.4163024716534	91.9993371667417
LINC00339	na	4.21461754736158	4.0076740608394	3.29533488502254	2.57618787739604	3.24524317017145	5.0528774531234	5.5918532817679	5.22261002326098	3.68557960111528	3.87765801281308
MIF-AS1	na	2.68932738736406	2.73694813910983	2.62792528805595	1.98168298261234	2.53287271818259	1.15175883122666	1.87621393006686	1.72861035981173	1.2410625187429	1.02643888574464
CEBPZOS	na	20.7921132336505	18.9631406781181	19.8137224099457	21.9174137876925	21.9251794667681	22.1063388574149	22.2202590933409	21.6995768572111	20.0450400754535	19.3502738090378
ZNF579	na	14.7712310231339	14.7110962477153	16.5183875249231	17.3199092680319	17.9675658446078	18.0566061927792	21.4477004162545	21.6627979133853	19.0672332425046	21.137037795334
ARL4AP5	na	1.44501173052397	1.17297777390421	0.709122696777003	0.673772214088196	0.672794315767252	0.89168425643354	0.919712710817089	0.662020988864068	0.60172728181474	0.722308845524005
AL033519.3	na	5.94060378104299	5.86488886952107	6.00668637269932	6.30175188470724	6.05514884190526	6.94770649804467	5.99652687452742	6.5834309448149	6.5437841897353	5.93053578430236
AL592114.1	na	8.02784294735539	5.47389627821966	8.13405446303033	8.79867244279879	8.62759769630946	6.87339947667521	7.65200975399818	5.70073629299614	7.0702955613232	7.33713722032279
RNASEK	na	45.5178695115051	49.3628146518023	45.3421394939178	59.4504894783702	64.7465588585426	57.4764810292786	57.8315352561786	61.3104993575778	54.5315349144608	59.7235366483269
AC138392.1	na	5.0575410568339	4.98515553909291	4.92214577762861	5.03347477583534	4.23464657571152	6.09317575229586	6.73229704318109	5.95818889977661	6.0172728181474	5.47434072397141
AL355802.1	na	0.963341153682647	1.31959999564224	0.917688195829063	0.792673193044936	0.751946588210458	1.07745180985719	0.993289727682456	1.14014725859923	1.09063069828922	1.1024713957998
NBPF1	na	206.917651968085	202.436414146302	197.136109704007	147.12014462914	138.872662001605	175.99618011357	179.196824575602	177.200951352616	166.227161601322	169.894643718251
FTH1P8	na	1.5654293747343	1.46622221738027	1.83537639165813	0.634138554435949	0.712370451988855	1.96913606629073	1.47154033730734	1.58149458450861	1.12823865340264	0.798341355579163
AP000580.1	na	0.602088221051654	0.244370369563378	0.41713099810412	0.356702936870221	1.06855567798328	0.520149149586232	0.772558677086355	0.772357820341413	1.0530227431758	0.988422630717059
UMAD1	na	16.0958251094476	15.7374517998815	16.5601006247335	14.7040877309836	12.9809726806858	14.9357112952618	14.3107297803139	14.0127775976228	13.7645115715122	13.6098192998734
FAM228B	na	2.24779602525951	1.95496295650702	1.66852399241648	0.753039533392689	0.633218179545649	1.37467989533504	2.09694498066296	1.94928402276642	0.827375012495268	0.760325100551584
ZNF433-AS1	na	3.09071953473183	3.12794073041124	3.5039003840746	2.5365542177438	2.33499203707458	3.4924300043647	3.86279338543178	3.49399966344925	3.76079551134213	4.40988558319919
AL133268.1	na	4.77656655367646	4.54528887387883	4.1713099810412	3.36886107044098	3.79930907727389	4.49557479285243	4.34104399505666	3.89856804553284	4.7762102994045	5.6644219991093
AL133260.1	na	1.20417644210331	1.41734814346759	1.29310609412277	0.792673193044936	0.949827269318473	1.26321936328085	0.846135693951722	0.919473595644539	0.789767057381846	0.836357610606742
ZSCAN12P1	na	7.82714687367151	7.81985182602809	6.67409596966591	5.86578162853253	5.14489770880839	9.95714086350787	8.82924202384406	9.12117806879382	8.16092625961242	6.88094215999184
AL161787.1	na	0.5218097915781	0.928607404340836	1.08454059507071	1.2682771088719	0.672794315767252	1.26321936328085	0.772558677086355	1.21370514625079	1.27867047385632	0.912390120661901
RPL12P8	na	1.96682152210207	3.95879998692672	3.33704798483296	2.5365542177438	2.33499203707458	3.86396511121201	3.49490830110494	3.08943128136565	2.85820458862002	2.69915410695812
ZGLP1	na	1.16403722736653	0.928607404340836	0.959401295639475	1.8627820036556	1.46431704019931	0.928837767118271	1.36117481200929	1.25048409007657	1.46671024942343	1.55866645613075
VAMP2	na	45.8389832293993	52.0020146430868	51.9328092639629	48.8286686915681	46.858145286378	47.4450331444013	48.1561575383828	48.0700795802965	45.0919381809921	46.341814878619
H2BC19P	na	6.58283121683142	7.37998516081401	6.50724357042427	8.36270218662408	6.5300624765645	9.36268469255217	8.86603053227674	8.90050440583913	10.3421876561908	9.84621005214301
AL139095.2	na	1.16403722736653	1.75946666085632	1.91880259127895	1.66461370539437	1.18728408664809	1.89482904492127	1.76584840476881	1.9860629665922	1.61714206987711	1.48263394607559
RPL35P2	na	1.96682152210207	2.49257776954645	4.25473618066202	2.97252447391851	3.52227612372267	3.45527649367997	2.97986918304737	3.7882312140555	3.83601142156897	3.80162550275792
RPL21P28	na	14.6909525936604	15.2975851346675	15.7258386285253	16.3687014363779	18.1654465257158	15.604474487587	19.2771784187262	14.8586933056157	18.4278980055764	15.7767458364454
MTMR9LP	na	1.24431565684009	1.56397036520562	0.625696497156179	1.1890097895674	0.791522724432061	1.30037287396558	2.09694498066296	2.24351557337267	1.42910229431001	1.71073147624106
RPL21P119	na	91.9188017472192	81.9129478776442	93.0202125772187	101.065832113229	107.211753024323	97.5279655474185	110.328736789618	95.4781381717289	119.029177933978	106.255432802084
LINC01881	na	3.69280775578348	4.74078516952953	3.46218728426419	1.98168298261234	1.42474090397771	4.86710989969974	4.81929460468155	5.62717840534458	4.17448301758976	3.07931665723392
RPL21P16	na	125.515324481902	117.297777390421	129.394035611898	141.254363000608	145.838061976607	132.229344526957	151.311135183628	128.910198109364	161.074871750783	143.397313964029
SNORD88C	na	2.12737838104918	2.44370369563378	1.50167159317483	3.21032643183199	2.05795908352336	0.668763192325155	0.551827626490254	0.845915707992976	0.676943192041583	0.95040637568948
SNORD110	na	1.76612544841819	2.05271110433237	1.87708949146854	1.2682771088719	1.89965453863695	1.04029829917246	0.698981660220988	1.25048409007657	1.0530227431758	1.67271522121348
AL513534.1	na	1.20417644210331	0.684237034777458	0.875975096018651	1.22864344921965	0.554065907102442	0.705916703009886	0.809347185519039	0.772357820341413	1.09063069828922	0.912390120661901
SNORD88B	na	1.20417644210331	1.17297777390421	1.0428274952603	1.03047515095842	1.3455886315345	1.04029829917246	0.662193151788304	0.772357820341413	0.977806832948953	1.25453641591011
MIR1226	na	1.28445487157686	0.977481478253511	0.959401295639475	1.14937612991516	1.54346931264252	0.743070213694617	0.809347185519039	0.551684157386723	0.752159102268425	0.570243825413688
SNORD23	na	0.883062724209093	1.46622221738027	1.16796679469153	0.99084149130617	0.870674996875267	0.668763192325155	0.551827626490254	0.735578876515631	0.864982967608689	0.646276335468846
PPP3CB-AS1	na	5.17795870104423	5.08290368691826	3.1284824857809	2.57618787739604	3.16609089772824	5.23864500654705	4.67214057095081	4.48703114674535	3.42232391532134	3.30741418739939
C6ORF226	na	2.89002346104794	2.93244443476053	3.54561348388502	3.17069277217974	3.72015680483069	4.08688617532039	3.31096575894152	4.15602065231332	3.0086364090737	3.45947920750971
PPP3R1	na	79.716480467239	80.3978515863513	77.2109477490725	68.0113599632555	67.2002793042819	60.4487618840571	58.9719790175918	57.5590470873481	57.314523592854	60.0276666885476
FANCG	na	32.6733207957364	35.0427109953884	32.9950619500359	41.3379070172934	34.3125101041298	33.1780850414646	36.4206233483567	34.7928808591893	39.7140005997729	38.5104663429377
AP4M1	na	9.43271546314258	10.7522962607886	10.7619797510863	19.7375625068189	19.3923067485855	28.3852821631344	28.4743055268971	30.1219549933151	28.9957333924478	31.2493616326701
CEBPD	na	11.0382840526137	11.4365332955661	12.5973561427444	11.0577910429769	10.7251329160544	10.7002110772025	11.6987456815934	12.6519566760689	12.5234490527693	13.8379168300388
ARIH2OS	na	2.24779602525951	1.17297777390421	1.91880259127895	0.87194051234943	0.554065907102442	1.96913606629073	1.65548287947076	1.50793669685704	1.2410625187429	1.06445514077222
ZBED8	na	1.72598623368141	2.34595554780843	1.71023709222689	2.5365542177438	2.33499203707458	3.0094343654632	3.75242786013372	3.01587339371409	2.40690912725896	3.00328414717876
HMSD	na	4.09419990315125	3.47005924779996	4.63015407895573	2.17985128087357	1.89965453863695	5.27579851723178	4.12031294446056	5.14905213560942	5.94205690792056	3.72559299270276
NPTXR	na	4.1744783326248	4.5941629477915	4.00445758179955	8.48160316558082	9.02335905852549	7.17062756215305	7.94631782145965	7.06155721455006	8.64982967608689	8.81977116639838
FAM200A	na	5.94060378104299	4.83853331735488	4.58844097914532	4.04263328452917	3.68058066860908	5.90740819887221	5.88616134922937	5.29616791091254	5.37793758121924	4.25782056308887
PPP2R2A	na	97.177038877737	96.3307996818835	101.487971838732	76.2551611709229	78.3211735825524	69.7371395552398	73.0987662557423	68.7030670665599	75.1783022717291	71.280478176711
TRIM16	na	85.7373626777556	84.5032737950161	88.4317715980734	39.4354913539856	35.4997941907779	45.3644365460564	43.59438249273	43.3255958267707	38.8114096770507	35.9633772560899
DENND10P1	na	5.579350848412	4.3986666521408	5.04728507705985	4.67677183896512	6.01557270568366	6.94770649804467	7.24733616123866	8.12814658549772	8.04810239427215	8.24952734098469
TIGD1	na	8.22853902103927	7.81985182602809	6.17353877194097	6.30175188470724	6.17387725057007	10.9602856519956	8.46135693951722	9.34185173174851	9.40198877835532	9.6941450320327
SLC12A8	na	23.401162191541	24.1437925128617	25.3198515849201	25.8411460932649	25.1308465007179	16.3846982119663	16.5548287947076	17.2493246542915	20.7595912226085	23.760159392237
APOL6	na	1.12389801262975	1.51509629129294	1.50167159317483	0.99084149130617	0.672794315767252	3.82681160052728	3.67885084326836	3.82501015788128	2.82059663350659	3.19336542231665
FADS3	na	13.7677506547145	13.8313629172872	13.1813395400902	8.56087048488531	12.1894499562537	19.877128216331	18.3206771994764	19.4192823400127	21.6245741902172	21.1750540503616
CCNL2	na	139.162657492406	134.892443998985	124.638742233511	93.5354367793025	85.2865735575545	79.8428944614866	75.453230795434	80.6562238099389	89.9206206761902	89.2241505497284
UBA52	na	543.444828321223	580.770620304324	607.259307039977	681.698946018645	678.69116006427	514.316048408729	557.824153364781	572.979165861851	550.053951488899	581.154490606603
PPT2	na	9.47285467787936	9.72594070862244	9.46887365696351	12.682771088719	11.8332647302593	11.8891234191139	10.9997640213724	11.2175778668634	12.0721535914082	14.5222094205353
EXOC3-AS1	na	2.97030189052149	3.81217776518869	3.04505628616007	3.09142545287525	2.96821021662023	3.56673702573416	3.86279338543178	4.22957853996488	2.89581254373344	3.42146295248213
ZNF630	na	3.41183325262604	4.15429628257742	2.83649078710801	2.41765323878706	2.37456817329618	5.16433798517759	5.18717968900838	5.22261002326098	4.02405119713608	4.63798311336466
TIAF1	na	10.9178664084033	11.7297777390421	11.9299465457778	13.7925135589819	13.4954624515666	18.3166807675723	19.1668128934281	18.8308192388002	18.6159377811435	20.2246476746721
AC064874.1	na	2.24779602525951	3.03019258258588	1.62681089260607	0.792673193044936	1.02897954176168	1.33752638465031	2.09694498066296	1.87572613511486	1.16584660851606	0.836357610606742
FAM185A	na	6.2617174989372	6.7934962738619	7.04951386795962	8.48160316558082	9.33996814829831	7.65362320105455	8.13026036362307	8.64305179905866	8.08571034938557	8.47762487115016
RAB6C	na	0.722505865261985	1.27072592172956	0.792548896397827	0.554871235131455	0.118728408664809	1.07745180985719	0.404673592759519	0.698799932689849	0.714551147155004	0.532227570386109
LINC01124	na	1.20417644210331	1.07522962607886	0.959401295639475	0.911574172001677	1.38516476775611	1.52329393807396	1.39796332044198	1.47115775303126	1.61714206987711	1.14048765082738
POTEJ	na	2.16751759578596	2.05271110433237	2.21079428995183	2.4572868984393	2.73075339929061	2.60074574793116	2.39125304812443	2.50096818015315	3.0086364090737	4.37186932817161
CYTOR	na	20.5914171599666	19.1586369737688	22.1079428995183	15.3778599450718	13.8516476775611	15.5673209769022	16.2973092356788	17.4332193734205	15.9457729680906	15.3205507761144
AC079305.1	na	1.40487251578719	1.51509629129294	0.917688195829063	0.435970256174715	0.672794315767252	0.705916703009886	0.735770168653672	0.735578876515631	0.789767057381846	0.608260080441267
RNU4-46P	na	1.44501173052397	1.36847406955492	1.7519501920373	1.70424736504661	1.06855567798328	2.08059659834493	2.13373348909565	2.02284191041799	2.03082957612475	1.33056892596527
SNORD63B	na	1.84640387789174	1.56397036520562	1.66852399241648	0.554871235131455	0.633218179545649	0.371535106847309	0.698981660220988	0.441347325909379	0.451295461361055	0.760325100551584
AL590666.1	na	1.28445487157686	1.61284443911829	1.66852399241648	0.554871235131455	0.593642043324045	0.482995638901501	0.404673592759519	0.331010494432034	0.225647730680528	0.380162550275792
FTH1P10	na	10.9981448378769	13.6358666216365	12.1385120448299	5.5883460109668	6.05514884190526	12.4835795900696	10.3375708695841	10.5555568779993	8.27375012495268	8.13547857590195
RPS10P7	na	9.19188017472192	10.5567999651379	10.2197094535509	4.95420745653085	5.30320225369481	5.12718447449286	5.11360267214302	4.52381009057113	4.0616591522495	4.18178805303371
RPS26P15	na	21.8357328168067	20.9669777085378	25.4449908843513	28.8929378864879	33.1648021537033	19.6170536415379	24.8690317004941	25.3039133521377	26.513608354962	26.8014597944433
TCAF1P1	na	24.4046425599604	26.5386221345828	25.6535563834034	25.1673738791767	23.8644101416266	36.447593981721	37.1563935170104	41.0453013095722	38.8490176321642	35.0890033904556
AL441992.1	na	0.160556858947108	0.830859256515485	0.41713099810412	0.435970256174715	0.870674996875267	1.07745180985719	1.03007823611514	1.32404197772814	0.827375012495268	0.912390120661901
NUTM2A-AS1	na	32.8740168694203	30.0086813823828	28.7403257693738	23.9387304299571	20.8961999250064	21.2889616223508	21.8155855005814	21.6995768572111	19.0296252873912	20.3767126947825
EXOSC6	na	49.6522086293931	52.9306220474276	52.3082271622566	49.304272607395	50.6178782274303	43.2466864370267	40.2834167337885	38.1765436911612	39.3755290037521	37.5600599672483
VPS52	na	26.1306287936418	27.3694813910983	28.1980554718385	35.8684619852834	37.3994487294149	45.7359716529037	42.6010927650476	45.1645430180597	38.2472903503494	39.4988889736548
RPL23AP53	na	1.80626466315496	1.808340734769	1.7519501920373	1.42681174748089	1.66219772130733	1.59760095944343	1.69227138790344	1.25048409007657	2.03082957612475	1.67271522121348
AC135983.3	na	10.3559174020885	8.06422219559147	9.21859505810104	9.9876822323662	8.03395565298542	6.9848600087294	8.13026036362307	7.06155721455006	8.95069331699426	7.33713722032279
LINC00630	na	3.45197246736282	4.64303702170418	4.08788378142037	3.36886107044098	3.04736248906343	4.79280287833028	2.94308067461469	3.08943128136565	3.87361937668239	2.88923538209602
ZNF844	na	5.49907241893844	5.81601479560839	5.83983397345767	4.79567281792186	5.77811588835404	11.8519699084291	11.7723226984587	11.9163777995532	9.43959673346874	9.42803124683964
CKMT1A	na	67.313463113575	75.9014367863851	66.2404024989342	78.5142797711009	85.8802156008786	42.0206205844306	45.9120585239891	45.3852166810144	52.2750576076556	45.353392247902
AC241585.1	na	4.37517440630869	4.69191109561685	4.83871957800779	8.00599924975385	8.42971701520145	7.65362320105455	6.80587406004646	7.31900982133053	9.0259092272211	9.96025881722575
AL357033.2	na	5.29837634525456	6.01151109125909	4.83871957800779	1.66461370539437	1.10813181420488	3.19520191888685	2.86950365774932	3.01587339371409	2.44451708237238	1.90081275137896
LINC00571	na	2.56890974315372	2.29708147389575	1.45995849336442	1.03047515095842	1.10813181420488	1.15175883122666	1.43475182887466	0.772357820341413	0.827375012495268	0.760325100551584
NSUN5P1	na	119.213467768228	127.952325503385	108.787764305554	90.2062093685137	78.0837167652228	51.0117701701355	46.6478286926428	51.4905213560942	68.296046485973	67.4408364189255
AL359706.1	na	2.80974503157439	1.95496295650702	2.25250738976225	2.14021762122133	2.09753521974496	0.928837767118271	1.17723226984587	1.32404197772814	1.35388638408317	1.36858518099285
CCDC18-AS1	na	3.1308587494686	1.808340734769	1.91880259127895	2.10058396156908	2.45372044573939	2.74935979067008	2.6855611155859	2.72164184310783	2.59494890282607	2.24295904662717
LINC00205	na	10.6368919052459	11.0944147781774	9.59401295639475	8.56087048488531	10.5272522349464	19.0597509812669	19.4979094693223	18.2055771937619	13.5388638408317	12.469331649046
CD99P1	na	2.84988424631116	3.61668146953799	3.58732658369543	3.1310591125275	2.84948180795542	4.19834670737459	5.18717968900838	3.97212593318441	3.68557960111528	3.15534916728907
CD99P1	na	2.84988424631116	3.61668146953799	3.58732658369543	3.1310591125275	2.84948180795542	4.19834670737459	5.18717968900838	3.97212593318441	3.68557960111528	3.15534916728907
ENTPD3-AS1	na	0.321113717894216	0.635362960864782	0.375417898293708	0.317069277217974	0.751946588210458	1.07745180985719	1.10365525298051	1.10336831477345	0.90259092272211	0.684292590496426
RPS20P14	na	0.963341153682647	1.31959999564224	0.834261996208239	1.30791076852414	1.50389317642092	1.5604474487587	1.94979094693223	1.94928402276642	1.69235798010396	1.74874773126864
AC244669.1	na	3.97378225894092	4.83853331735488	4.04617068160996	2.41765323878706	2.37456817329618	2.89797383340901	3.23738874207615	3.19976811284299	2.4821250374858	2.16692653657201
FAM95B1	na	1.68584701894463	1.71059258694364	1.0428274952603	3.7255640073112	2.80990567173382	1.48614042738923	1.8026369132015	2.46418923632736	2.33169321703212	2.0148615164617
HRAT92	na	1.32459408631364	0.830859256515485	1.08454059507071	0.515237575479208	0.672794315767252	4.30980723942878	4.12031294446056	4.30313642761644	2.97102845396028	2.35700781170991
NBEAP3	na	8.87076645682771	8.9928295999323	8.30090686227198	6.10358358644601	5.61981134346763	7.87654426516294	7.90952931302697	6.98799932689849	6.58139214484872	6.04458454938509
OSER1-DT	na	0.722505865261985	1.07522962607886	0.750835796587415	0.435970256174715	0.39576136221603	2.37782468382277	2.2440990143937	2.31707346102424	1.46671024942343	1.78676398629622
AFG3L1P	na	27.8164758125864	25.0235258432899	25.6118432835929	22.5911860017807	24.1018669589562	18.5396018316807	16.4812517778422	17.0286509913369	24.369954913497	20.0345663995342
EDRF1-DT	na	0.160556858947108	0.0977481478253511	0.0834261996208239	0.356702936870221	0.118728408664809	1.63475447012816	1.17723226984587	1.69183141598595	0.940198877835532	0.95040637568948
EPB41L4A-AS1	na	103.759870094568	96.1841774601455	97.1915225582599	56.0023610886247	50.1825407289926	59.074081988722	58.3097858658035	55.2419736263239	47.04755184689	45.3914085029296
CCNT2-AS1	na	0.682366650525208	0.537614813039431	0.959401295639475	0.911574172001677	0.989403405540076	1.22606585259612	1.14044376141319	0.882694651818757	1.80518184544422	1.48263394607559
AC005076.1	na	0.762645079998762	0.586488886952107	0.583983397345767	0.634138554435949	0.514489770880839	1.33752638465031	1.17723226984587	0.625242045038286	0.864982967608689	0.532227570386109
CPTP	na	46.962881242029	45.2573924431376	48.095204081405	44.2707978315597	47.1351782399292	23.8525538595972	26.3037835293688	24.4579976441447	21.7750060106709	26.4212972441675
AL049795.1	na	3.21113717894216	2.1993333260704	1.87708949146854	0.435970256174715	0.633218179545649	1.26321936328085	1.10365525298051	1.28726303390235	0.376079551134213	0.722308845524005
PPM1F-AS1	na	2.6090489578905	2.78582221302251	2.83649078710801	1.90241566330785	2.84948180795542	5.23864500654705	5.22396819744107	5.92140995595083	4.73860234429108	4.18178805303371
RPS24P8	na	13.2058016483996	12.0718962564309	14.683011133265	13.9114145379386	13.4954624515666	11.6290488443208	11.1469180551031	12.9094092828493	13.0875683794706	14.1040306152319
AL591846.1	na	9.15174095998514	10.5079258912252	11.3876762482425	11.4937612991516	11.5166556404865	11.2203602267887	12.324150324949	11.3279146983407	10.4550115215311	13.6478355549009
UBE2SP2	na	2.93016267578472	3.76330369127602	3.29533488502254	3.80483132661569	5.38235452613801	2.97228085477847	2.57519559028785	3.45722071962347	4.09926710736292	3.6495604826476
AC009506.1	na	0.602088221051654	0.390992591301405	0.458844097914532	0.594504894783702	0.91025113309687	1.96913606629073	2.17052199752833	2.31707346102424	1.61714206987711	1.55866645613075
DNAJC27-AS1	na	0.481670576841323	0.537614813039431	0.41713099810412	0.277435617565728	0.316609089772824	1.30037287396558	0.625404643355621	1.17692620242501	0.376079551134213	0.418178805303371
C5ORF66	na	2.84988424631116	1.85721480868167	2.7947776872976	1.10974247026291	1.58304544886412	2.08059659834493	1.50832884574003	2.05962085424377	2.40690912725896	2.16692653657201
HAGLR	na	2.36821366946984	2.88357036084786	2.37764668919348	2.85362349496177	3.72015680483069	6.65047841256682	6.73229704318109	6.95122038307271	5.71640917724003	5.13219442872319
LINC01133	na	2.0872391663124	1.90608888259435	2.21079428995183	0.634138554435949	0.474913634659236	2.71220627998535	3.45811979267226	2.02284191041799	2.14365344146501	1.25453641591011
RPSAP18	na	1.80626466315496	2.05271110433237	2.12736809033101	1.74388102469886	1.86007840241534	2.11775010902966	1.50832884574003	1.8021682474633	1.80518184544422	2.20494279159959
SLC25A5-AS1	na	2.0872391663124	2.1993333260704	1.58509779279565	1.78351468435111	1.62262158508572	1.67190798081289	1.17723226984587	1.50793669685704	0.864982967608689	0.836357610606742
MSL3P1	na	11.881207562086	14.61334809989	14.0990277359192	12.7224047483712	13.6933431326746	16.0874701264885	16.4444632694096	13.9024407661454	18.2398582300093	16.80318472219
GTF2IP5	na	0.842923509472316	1.07522962607886	1.12625369488112	0.317069277217974	0.197880681108015	1.04029829917246	0.478250609624886	1.14014725859923	0.376079551134213	0.418178805303371
AC073261.1	na	0.240835288420662	0.684237034777458	0.875975096018651	0.99084149130617	1.06855567798328	0.594456170955694	0.662193151788304	0.441347325909379	0.752159102268425	1.06445514077222
C4B	na	1.96682152210207	1.36847406955492	2.12736809033101	1.30791076852414	1.97880681108015	2.67505276930062	2.83271514931664	2.64808395545627	2.59494890282607	2.28097530165475
HSP90AA2P	na	4.5357312652558	5.37614813039431	4.79700647819737	8.79867244279879	10.2502192813952	4.97857043175393	4.7089290793835	4.08246276466175	6.16770463860109	5.36029195888867
ADM5	na	1.32459408631364	1.61284443911829	1.12625369488112	1.58534638608987	2.53287271818259	1.26321936328085	1.25080928671124	1.25048409007657	1.91800571078448	1.78676398629622
ATXN1L	na	50.8563850714964	50.4380442778812	49.3883101755278	33.886779002671	32.6898885190441	42.4293092019626	37.082816500145	37.1835122078651	33.9975914225328	33.2262068941042
AC138150.1	na	0.842923509472316	1.31959999564224	1.20967989450195	0.237801957913481	0.39576136221603	0.817377235064079	0.588616134922937	0.588463101212505	0.451295461361055	0.304130040220634
SMIM13	na	60.6904926820067	58.8932590647741	60.4422816252869	29.8837793777941	25.8432169527068	30.2801112080556	23.6550109222155	24.3108818688416	24.0314833174762	24.3304032176507
AC096677.1	na	5.09768027157067	6.50025183038585	4.71358027857655	2.37801957913481	2.92863408039862	3.23235542957158	2.97986918304737	3.67789438257815	2.51973299259922	1.40660143602043
EIF4BP3	na	58.6032535156943	58.3067701778219	60.4422816252869	59.1334202011522	52.636261174732	54.2069720890223	53.1961831936604	57.0441418737872	50.2818359866442	48.4327089051359
HNRNPA1P48	na	46.8424635978187	49.8515553909291	49.1797446764757	60.4809646293286	64.3507974963265	76.5362320105455	74.3863640508862	73.8153402583436	68.8601658126743	74.5878923641104
SVIL-AS1	na	12.6438526420847	11.4365332955661	11.5128155476737	10.2254841902797	10.171067008952	11.3689742695276	12.7288239177085	11.5853673051212	12.4858410976559	11.9751203336874
RTCA-AS1	na	0.561949006314877	0.293244443476053	0.709122696777003	0.673772214088196	1.10813181420488	1.48614042738923	1.25080928671124	1.72861035981173	1.2410625187429	0.95040637568948
RPS27AP16	na	5.17795870104423	7.33111108690133	8.0089151635991	7.64929631288363	7.44031360966137	7.4678556476309	7.6152212455655	7.35578876515631	6.88225578575609	7.86936479070889
AL391095.1	na	4.41531362104547	4.69191109561685	3.67075278331625	2.21948494052582	2.17668749218817	1.41183340601977	1.54511735417271	1.72861035981173	1.42910229431001	1.36858518099285
SH3BP5-AS1	na	16.1761035389211	13.9779851390252	12.1385120448299	6.81698946018645	5.2240499812516	10.8859786306261	9.56501219249773	9.74642011383211	8.46178990051978	7.60325100551584
PDIA3P2	na	11.0382840526137	11.5831555173041	11.7213810467258	15.6949292222897	12.4269067735834	12.6321936328085	12.2505733080836	14.4173459797064	15.6073013720698	18.5139161984311
E2F6P2	na	1.00348036841942	0.684237034777458	1.12625369488112	1.07010881061066	0.831098860653664	1.00314478848773	0.404673592759519	0.625242045038286	0.60172728181474	0.532227570386109
LAMTOR5-AS1	na	1.48515094526075	1.51509629129294	1.12625369488112	0.792673193044936	1.18728408664809	1.33752638465031	1.65548287947076	1.28726303390235	1.20345456362948	1.21652016088253
NPIPA3	na	84.8141607388097	88.6086960036808	72.9562115684105	41.2586396979889	39.4178316767166	49.6370902748004	38.6647223627504	53.6237000979895	39.4507449139789	41.0575554297855
AC020688.1	na	2.72946660210083	3.17681480432391	2.25250738976225	2.69508885635278	1.86007840241534	2.0434430876602	2.57519559028785	1.94928402276642	1.95561366589791	1.8247802413238
AP000704.2	na	2.00696073683885	1.85721480868167	2.12736809033101	1.22864344921965	0.554065907102442	1.67190798081289	2.20731050596101	2.09639979806955	1.65475002499054	1.59668271115833
AC096677.2	na	2.32807445473306	2.49257776954645	2.58621218824554	1.8627820036556	2.33499203707458	4.16119319668986	4.4881980287874	3.86178910170706	3.04624436418712	2.66113785193054
AC093843.1	na	2.12737838104918	1.51509629129294	2.37764668919348	0.277435617565728	0.158304544886412	2.5264387265617	2.906292166182	2.05962085424377	1.01541478806237	0.988422630717059
TMEM183B	na	21.8758720315434	22.5309480737434	22.1913690991392	21.5607108508223	18.6007840241534	20.1372027911241	20.0497370958125	20.8904400930439	18.0142104993288	20.4907614598652
GCSHP5	na	11.5600938441918	8.16197034341682	9.13516885848022	10.1858505306274	11.8728408664809	7.31924160489198	7.24733616123866	6.69376777629224	7.40876715734399	7.75531602562616
RPL29P11	na	12.6438526420847	14.61334809989	15.9761172273878	17.7955131838588	14.6035942657715	16.013163105119	15.3040195079964	14.8586933056157	16.4722843396785	19.9965501445067
YBX1P1	na	36.2457109073096	38.9037628344897	42.1719439083265	56.1212620675815	59.6016611497342	39.7914099433467	39.9155316494617	40.3097224330566	39.3003130935252	45.2013272277917
MRPL20-AS1	na	9.63341153682647	10.4590518173126	9.59401295639475	12.999840365937	13.5746147240098	10.5887505451483	10.227205344286	10.0774306082641	11.959329726068	12.0891690987702
NDUFAF8	na	17.8619505578657	19.5496295650702	19.2714521124103	21.0851069349953	22.2417885565409	14.6013296990992	15.4143850332944	15.4471564068283	17.7509548135348	18.8940787487069
AL132656.1	na	1.12389801262975	1.75946666085632	1.33481919393318	0.713405873740443	0.751946588210458	0.594456170955694	0.404673592759519	0.331010494432034	0.676943192041583	0.45619506033095
RPS4XP16	na	0.842923509472316	0.586488886952107	1.41824539355401	0.87194051234943	0.751946588210458	0.89168425643354	1.25080928671124	1.17692620242501	1.16584660851606	0.836357610606742
RNF32-AS1	na	1.80626466315496	1.12410369999154	1.08454059507071	1.2682771088719	1.62262158508572	0.965991277803002	1.32438630357661	1.06658937094766	1.09063069828922	1.1024713957998
LINC00863	na	4.93712341262357	3.81217776518869	4.29644928047243	3.92373230557243	4.19507043948992	8.21092586132552	7.57843273713282	7.76035714723991	6.0172728181474	5.58838948905414
AL391684.1	na	5.17795870104423	5.66939257387037	3.62903968350584	2.89325715461402	2.25583976463137	3.64104404710362	3.38454277580689	3.97212593318441	3.08385231930054	3.38344669745455
AL353150.1	na	1.08375879789298	0.928607404340836	0.917688195829063	1.03047515095842	0.870674996875267	0.408688617532039	0.183942542163418	0.47812626973516	0.676943192041583	0.760325100551584
EIF4BP7	na	82.4058078546031	84.063407129802	88.8489025961775	77.8008738973605	69.1395099791405	76.7219995639692	77.6973298098277	77.1990030903155	68.1832226206327	71.0523806465455
AL162586.1	na	0.963341153682647	1.02635555216619	0.583983397345767	0.634138554435949	0.316609089772824	1.15175883122666	0.993289727682456	1.25048409007657	1.35388638408317	0.45619506033095
RPL23AP2	na	87.463348911437	90.4170367384498	110.915132395885	121.278998535875	115.087404132422	100.277325338089	123.315080266355	108.46110534223	122.376285939073	115.493382773786
AC004552.1	na	16.9788878336566	18.8165184563801	22.1913690991392	25.3259085177857	22.2417885565409	18.0937597034639	19.7186405199184	20.3019769918314	23.2041083049809	21.8213303858305
DYNC1I2P1	na	2.04709995157562	2.24820739998308	2.58621218824554	1.38717808782864	1.74134999375053	2.37782468382277	2.28088752282638	2.24351557337267	1.72996593521738	1.59668271115833
SLC9A3-AS1	na	13.5670545810306	14.7110962477153	14.3493063347817	18.8656219944695	17.9675658446078	26.4532996075284	26.5245145799649	27.4738710378588	23.5801878561151	23.8742081573197
GOLGA2P7	na	285.670791281642	266.852443563209	263.501651502372	142.958610365654	128.305833630437	175.959026602885	187.989278091013	189.264444927472	164.910883172352	149.631979788552
NPM1P39	na	3.45197246736282	3.76330369127602	3.5039003840746	3.84446498626794	3.08693862528504	3.08374138683266	3.64206233483567	3.16298916901721	2.97102845396028	2.81320287204086
AL590617.2	na	19.788632865231	15.1509629129294	18.8126080144958	3.84446498626794	3.68058066860908	4.97857043175393	5.00323714684497	5.70073629299614	3.83601142156897	2.69915410695812
RPSAP58	na	152.649433643963	154.637569859705	158.509779279565	171.058875059097	168.990101666245	168.45401744457	173.126720684209	177.715856566176	163.745036563836	162.367425222791
PLEKHM1	na	7.78700765893473	9.77481478253511	8.75975096018651	11.0181573833246	9.49827269318473	15.7530885303259	16.1869437103808	15.8885037327376	17.0740116214933	15.6626970713626
AC246787.1	na	1.20417644210331	1.27072592172956	1.50167159317483	1.1890097895674	1.50389317642092	1.89482904492127	1.61869437103808	1.72861035981173	2.44451708237238	1.86279649635138
DUXAP9	na	83.3290097935489	81.8151997298189	77.1692346492621	76.4136958095318	75.075930412381	98.3453427824826	99.5497038188417	94.117317250175	103.835564068156	105.228993916339
TRAPPC12-AS1	na	2.20765681052273	2.29708147389575	2.58621218824554	2.25911860017807	2.6120249906258	3.67819755778835	3.23738874207615	3.23654705666878	2.40690912725896	2.31899155668233
ST13P6	na	0.602088221051654	0.928607404340836	1.50167159317483	0.99084149130617	1.06855567798328	1.37467989533504	1.25080928671124	1.25048409007657	1.54192615965027	0.684292590496426
ZNRF2P2	na	1.28445487157686	1.02635555216619	1.54338469298524	1.1890097895674	1.78092612997214	4.90426341038447	5.22396819744107	5.00193636030629	4.51295461361055	3.99170677789582
AF064860.1	na	2.04709995157562	1.66171851303097	1.62681089260607	0.594504894783702	0.593642043324045	1.15175883122666	0.993289727682456	1.21370514625079	0.752159102268425	1.1024713957998
AC016027.1	na	1.84640387789174	1.51509629129294	3.33704798483296	0.673772214088196	0.633218179545649	1.11460532054193	1.32438630357661	1.10336831477345	0.376079551134213	0.684292590496426
AL354740.1	na	8.34895666524961	8.65071108254357	7.13294006758044	2.4572868984393	2.84948180795542	2.82366681203954	2.20731050596101	2.64808395545627	1.50431820453685	1.55866645613075
SNX18P3	na	1.88654309262852	1.36847406955492	1.62681089260607	1.8627820036556	1.42474090397771	1.41183340601977	1.06686674454782	1.17692620242501	1.12823865340264	1.14048765082738
PPP1R26-AS1	na	0.762645079998762	0.977481478253511	0.834261996208239	1.42681174748089	1.66219772130733	2.11775010902966	2.0233679637976	2.31707346102424	2.2940852619187	2.39502406673749
NRSN2-AS1	na	9.71368996630002	11.0455407042647	8.55118546113445	5.78651430922803	6.5300624765645	8.87968905365067	9.01318456600748	9.52574645087742	6.16770463860109	6.04458454938509
BOLA3-AS1	na	0.802784294735539	1.27072592172956	1.00111439544989	1.46644540713313	1.50389317642092	1.48614042738923	1.06686674454782	1.02981042712188	1.27867047385632	1.55866645613075
JPX	na	35.6436226862579	31.0839110084617	33.7041846468129	25.8015124336127	23.9831385502914	36.7448220671988	37.082816500145	32.0344600722557	30.3120118214175	27.1436060896915
NUTM2B-AS1	na	37.0083559873083	35.0427109953884	35.539561038471	28.7740369075312	24.5372044573939	23.8525538595972	24.648300649898	23.060397778765	22.6023810231662	20.4907614598652
AL354707.1	na	10.3559174020885	10.5567999651379	9.55229985658434	5.90541528818477	5.89684429701885	9.5112987352911	9.52822368406505	8.9740622934907	6.0172728181474	5.74045450916446
LINC01703	na	1.60556858947108	1.46622221738027	1.50167159317483	0.99084149130617	0.356185225994427	1.33752638465031	1.58190586260539	1.36082092155392	0.752159102268425	0.95040637568948
AC245452.1	na	0.561949006314877	0.977481478253511	0.667409596966591	1.07010881061066	0.831098860653664	1.18891234191139	0.588616134922937	1.21370514625079	0.977806832948953	0.912390120661901
C2CD4D	na	0.92320193894587	0.488740739126756	1.37653229374359	0.832306852697183	0.554065907102442	0.557302660270963	0.698981660220988	0.772357820341413	0.60172728181474	1.1024713957998
RPL35P5	na	3.37169403788926	5.42502220430699	4.67186717876614	5.15237575479208	4.78871248281397	4.56988181422189	5.22396819744107	5.44328368621567	5.97966486303398	5.36029195888867
AL358942.1	na	2.12737838104918	2.34595554780843	2.54449908843513	2.4572868984393	2.45372044573939	1.26321936328085	0.956501219249773	0.95625253947032	1.7675738903308	1.21652016088253
MTND2P28	na	3072.1350783087	3760.12687647169	3634.04525548309	2848.59002018593	2886.05015782418	2037.57283297201	1970.42930016296	1970.91004173598	2320.22279072252	2403.995902924
SBDSP1	na	34.2387501704707	34.1629776649602	36.0818313360063	34.2831155991935	38.4284282711765	24.9671591801391	27.9592664088395	24.2741029250158	31.4026425197068	33.5303369343249
MCRIP1	na	20.149885797862	22.0910814085294	22.3582214983808	27.9020963951818	25.3683033180475	28.6453567379275	28.7686135943586	28.7611340717612	34.0728073327597	32.6559630686905
FAM225B	na	0.642227435788431	0.586488886952107	0.959401295639475	1.30791076852414	1.3455886315345	0.557302660270963	1.17723226984587	1.32404197772814	1.57953411476369	1.1024713957998
HNRNPA1P35	na	15.1726231705017	15.5908295781435	16.101256526819	19.4997605489054	20.4212862903472	22.4407204535774	22.8088752282638	23.6856398238033	24.0314833174762	25.7750209086987
SLC26A6	na	19.5477975768104	17.5457925346505	21.9410905002767	24.4539680054363	22.9145828723082	10.7745180985719	12.1034192743529	13.0565250581525	15.1560059107088	14.2180793803146
FGD5-AS1	na	19.6682152210207	20.4782369694111	20.2308534080498	32.2221652972767	31.502604432396	60.040073266525	57.6108042055825	58.0739523009091	54.0050235428729	53.2227570386109
LINC00431	na	2.56890974315372	2.5903259173718	2.00222879089977	1.22864344921965	1.38516476775611	1.26321936328085	0.772558677086355	0.845915707992976	0.60172728181474	1.1024713957998
LINC01389	na	1.40487251578719	1.07522962607886	1.20967989450195	0.634138554435949	0.712370451988855	1.07745180985719	1.21402077827856	1.25048409007657	0.789767057381846	0.684292590496426
DHRS4L1	na	2.28793523999629	1.66171851303097	1.41824539355401	1.66461370539437	3.00778635284183	1.74621500218235	1.83942542163418	1.58149458450861	1.84278980055764	2.39502406673749
MIAT	na	1.0436195831562	0.342118517388729	0.709122696777003	0.673772214088196	0.277032953551221	0.743070213694617	0.772558677086355	1.17692620242501	0.639335236928162	0.684292590496426
TRAM2-AS1	na	4.13433911788803	3.76330369127602	3.67075278331625	4.3200689020949	3.75973294105229	5.49871958134017	7.24733616123866	5.73751523682192	4.40013074827029	4.48591809325435
FAM229A	na	2.93016267578472	2.93244443476053	2.71135148767678	2.21948494052582	2.6120249906258	3.90111862189674	3.60527382640299	3.64111543875237	4.13687506247634	3.72559299270276
ERCC6	na	11.2389801262975	9.97031107818582	10.4699880524134	12.682771088719	11.8728408664809	17.2763824683998	17.6584840476881	17.1389878228142	19.3304889282985	18.4758999434035
C3ORF86	na	1.12389801262975	1.07522962607886	1.37653229374359	0.87194051234943	0.672794315767252	0.631609681640424	0.809347185519039	0.809136764167194	0.864982967608689	0.570243825413688
LINC00115	na	1.72598623368141	1.71059258694364	0.959401295639475	1.07010881061066	1.3060124953129	1.96913606629073	2.0233679637976	1.9860629665922	2.85820458862002	2.09089402651686
NOL7	na	37.9315579262542	33.3809924823574	36.1652575356272	44.3500651508642	52.2009236762944	30.2429576973709	36.163103789328	34.6089861400604	41.5567904003305	37.1418811619449
CTAGE4	na	10.6368919052459	10.0191851520985	9.84429155525722	8.52123682523306	9.30039201207671	17.0906149149762	16.2237322188135	17.3964404295947	15.5696934169564	12.8114779442942
SATB2-AS1	na	3.29141560841571	3.66555554345067	2.91991698672884	2.25911860017807	2.73075339929061	4.23550021805932	4.12031294446056	5.14905213560942	3.79840346645555	4.44790183822677
ELFN1	na	38.694203006253	39.2458813518785	35.9149789367647	23.7405621316958	26.3577067235876	31.3575630179128	30.1665769148005	31.2253233080885	24.6332105992909	24.9766795531195
RPS3AP51	na	2.40835288420662	2.3948296217211	3.58732658369543	3.28959375113649	3.08693862528504	1.96913606629073	2.72234962401858	2.57452606780471	2.18126139657843	3.42146295248213
MTND1P23	na	328.90072555315	355.314517345151	292.784247569282	235.542839313303	246.994666159025	167.67379372019	178.387477390083	178.672109105647	199.5102018767	249.728779276168
PIGBOS1	na	1.5654293747343	1.27072592172956	0.834261996208239	0.753039533392689	1.02897954176168	1.96913606629073	2.2440990143937	1.91250507894064	1.35388638408317	1.63469896618591
CKS1BP2	na	2.16751759578596	2.34595554780843	2.66963838786637	2.93289081426626	2.96821021662023	2.56359223724643	2.61198409872053	2.50096818015315	3.34710800509449	2.28097530165475
HAR1A	na	1.48515094526075	2.05271110433237	1.45995849336442	1.98168298261234	1.93923067485855	1.85767553423654	1.87621393006686	1.54471564068283	2.18126139657843	2.39502406673749
BX005266.2	na	1.60556858947108	2.68807406519716	2.91991698672884	1.82314834400335	1.70177385752893	2.34067117313804	1.76584840476881	2.68486289928205	1.91800571078448	2.09089402651686
TLK2P1	na	3.45197246736282	4.2031703564901	3.5039003840746	2.89325715461402	1.86007840241534	3.19520191888685	2.906292166182	3.27332600049456	2.44451708237238	2.96526789215118
MEMO1P1	na	9.63341153682647	8.65071108254357	8.96831645923857	8.16453388836284	8.23183633409343	7.35639511557671	7.06339361907525	7.13511510220162	6.99507965109636	6.91895841501941
LINC00623	na	12.6438526420847	13.6847406955492	13.0144871408485	7.01515775844768	7.55904201832618	9.10261011775906	8.64529948168064	10.3348832150446	7.63441488802452	7.45118598540552
AC113935.1	na	233.931343485936	218.515984463572	249.569476165695	254.765164244642	253.287271818259	225.00166070673	257.004519910727	248.91989181289	261.149640307597	268.508809259792
UQCRFS1P1	na	17.5006976252347	19.5007554911576	18.1869115173396	22.7100869807374	25.7640646802636	13.8211059747199	14.2371527634485	15.3368195753509	15.3440456862759	17.9436723730174
LINC00937	na	0.441531362104546	0.293244443476053	0.41713099810412	0.99084149130617	0.672794315767252	1.11460532054193	1.25080928671124	1.50793669685704	1.39149433919659	2.31899155668233
SEPTIN7P3	na	0.602088221051654	4.05654813475207	0.917688195829063	4.95420745653085	0.633218179545649	0.520149149586232	0.735770168653672	0.809136764167194	1.12823865340264	4.44790183822677
AHCTF1P1	na	22.8793523999629	22.8730665911322	21.1485416038789	17.9144141628156	16.8198578941813	15.8273955516953	11.51480313943	12.6887356198946	13.9149433919659	14.5602256755628
FTCDNL1	na	4.6962881242029	4.34979257822812	3.42047418445378	4.3993362213994	3.64100453238748	5.72164064544855	5.73900731549864	4.56058903439691	3.27189209486765	3.80162550275792
BAIAP2-DT	na	1.92668230736529	3.22568887823659	2.00222879089977	4.59750451966063	5.02616930014358	8.24807937201025	10.4479363948821	8.75338863053601	8.76265354142715	8.81977116639838
TUBBP10	na	1.36473330105042	1.41734814346759	1.00111439544989	1.07010881061066	0.672794315767252	1.33752638465031	1.54511735417271	1.28726303390235	1.42910229431001	0.988422630717059
TEX22	na	45.7587047999257	49.1184442822389	48.0117778817842	38.1672142451137	33.9167487419138	35.2958351504943	38.8118763964812	38.2501015788128	36.780580100926	34.328678289904
LINC00685	na	1.20417644210331	0.781985182602809	0.959401295639475	0.515237575479208	0.237456817329618	0.928837767118271	0.956501219249773	1.65505247216017	1.12823865340264	0.836357610606742
LINC00685	na	1.20417644210331	0.781985182602809	0.959401295639475	0.515237575479208	0.237456817329618	0.928837767118271	0.956501219249773	1.65505247216017	1.12823865340264	0.836357610606742
AC010536.1	na	2.6090489578905	1.90608888259435	1.87708949146854	1.78351468435111	2.13711135596656	1.63475447012816	1.69227138790344	1.91250507894064	1.27867047385632	0.95040637568948
SGMS1-AS1	na	3.25127639367893	4.30091850431545	2.25250738976225	2.61582153704829	1.54346931264252	5.83310117750274	5.62864179020059	5.7742941806477	3.79840346645555	3.07931665723392
WASH8P	na	50.7359674272861	50.2425479822305	53.1842022582752	31.9050960200587	33.9563248781354	47.8537217619333	44.5508837119798	50.1297004345403	42.76024496396	40.1071490540961
RPL26P19	na	63.9417690756857	63.1941775690895	68.6180491881277	71.4991220126532	73.8094940532897	62.2692839076089	68.4266256847914	71.2408141905389	73.4107283813983	74.2837623238898
NPIPB14P	na	8.91090567156448	8.11309626950414	6.46553047061385	4.87494013722636	6.17387725057007	6.0188687309264	5.26075670587375	6.21564150655708	5.52836940167293	5.77847076419204
GTF2H2B	na	27.2545268062715	26.4897480606702	28.0729161724072	28.3777003110087	25.4870317267124	18.353834278257	16.1133666935154	20.3019769918314	20.2706878061341	19.4643225741206
AC135977.1	na	6.7835272905153	6.54912590429853	6.84094836890756	6.46028652331623	7.47988974588297	5.01572394243866	4.19388996132593	4.52381009057113	4.73860234429108	4.37186932817161
TMEM191A	na	12.6438526420847	13.0005036607717	13.4316181389527	11.7711969167173	14.4848658571067	12.2606585259612	13.832479170689	14.6380196426611	12.3354092772022	12.3172666289357
NUP50-DT	na	10.6770311199827	11.14328885209	13.2230526399006	7.72856363218813	7.24243292855336	8.09946532927133	7.57843273713282	9.26829384409695	5.86684099769372	6.38673084463331
RPL10AP6	na	2.00696073683885	2.68807406519716	2.71135148767678	2.29875225983031	1.89965453863695	2.71220627998535	2.64877260715322	2.28029451719846	2.82059663350659	2.20494279159959
HAGLROS	na	2.56890974315372	3.37231109997461	3.1284824857809	2.5365542177438	2.77032953551221	3.71535106847309	4.52498653722008	3.53077860727503	3.83601142156897	3.11733291226149
AC016831.1	na	29.1009306841633	29.2755702736927	23.4844751932619	11.8108305763695	11.1208942782705	18.4281412996265	16.5180402862749	18.5365876881939	15.3816536413893	13.2296567495976
LINC01876	na	2.16751759578596	2.15045925215772	1.91880259127895	1.82314834400335	1.70177385752893	3.12089489751739	2.79592664088395	4.22957853996488	3.5351477806616	3.26939793237181
AL031727.1	na	2.89002346104794	2.98131850867321	3.21190868540172	2.41765323878706	2.6516011268474	2.82366681203954	3.27417725050884	3.31010494432034	3.45993187043476	2.62312159690297
TPI1P1	na	16.738052545236	20.5759851172364	19.2714521124103	31.5087594235362	38.9429180420574	15.8273955516953	16.8859253706018	18.6469245196712	21.248494639083	21.2891028154444
SLC16A1-AS1	na	5.37865477472811	4.15429628257742	5.00557197724943	3.84446498626794	3.04736248906343	3.41812298299524	3.23738874207615	2.24351557337267	2.78298867839317	3.61154422762002
AC010342.1	na	1.92668230736529	2.63919999128448	3.71246588312666	1.42681174748089	1.14770795042649	2.30351766245331	2.31767603125907	2.46418923632736	1.57953411476369	1.8247802413238
BX322234.1	na	1.64570780420786	1.27072592172956	2.12736809033101	1.74388102469886	2.21626362840977	4.12403968600512	4.52498653722008	3.89856804553284	2.25647730680528	3.45947920750971
CYP2D8P	na	1.28445487157686	0.87973333042816	0.625696497156179	0.475603915826962	0.633218179545649	0.631609681640424	0.551827626490254	1.21370514625079	0.639335236928162	0.988422630717059
Z93930.2	na	1.36473330105042	1.61284443911829	2.04394189071019	1.50607906678538	0.989403405540076	1.59760095944343	1.76584840476881	1.94928402276642	1.88039775567106	1.14048765082738
AC008013.1	na	1.36473330105042	1.36847406955492	0.750835796587415	0.554871235131455	0.831098860653664	0.334381596162578	0.662193151788304	0.331010494432034	0.225647730680528	0.342146295248213
UPF3AP1	na	1.40487251578719	1.51509629129294	1.45995849336442	1.1890097895674	1.10813181420488	1.04029829917246	0.956501219249773	1.14014725859923	0.90259092272211	0.722308845524005
TMEM185B	na	86.4598685430175	85.871747864571	88.3900584982629	74.035676230397	72.5430576941984	71.223279982629	67.3965474486763	63.6275728186021	72.2072738177688	73.18129092809
RPS7P10	na	2.28793523999629	3.12794073041124	3.25362178521213	3.36886107044098	3.48269998750107	3.71535106847309	4.59856355408545	3.64111543875237	3.38471596020791	2.58510534187539
SCDP1	na	1.0436195831562	1.41734814346759	1.12625369488112	0.237801957913481	0.158304544886412	1.59760095944343	1.25080928671124	1.32404197772814	0.714551147155004	1.06445514077222
FTH1P20	na	1.08375879789298	1.85721480868167	1.96051569108936	0.713405873740443	0.672794315767252	1.70906149149762	1.72905989633613	1.47115775303126	0.827375012495268	1.29255267093769
SNORD57	na	1.48515094526075	1.12410369999154	1.29310609412277	1.34754442817639	2.05795908352336	0.557302660270963	0.625404643355621	0.698799932689849	0.977806832948953	0.722308845524005
FTLP3	na	0.883062724209093	0.830859256515485	0.917688195829063	1.14937612991516	1.22686022286969	2.41497819450751	2.86950365774932	2.75842078693362	2.40690912725896	2.85121912706844
AC021028.1	na	0.682366650525208	0.830859256515485	1.00111439544989	0.673772214088196	0.712370451988855	1.07745180985719	1.32438630357661	1.58149458450861	0.864982967608689	1.02643888574464
ENTPD1-AS1	na	36.6069638399406	35.2870813649518	33.9127501458649	34.9568878132817	35.6580987356643	25.5616153510948	26.8188226474263	25.2671344083119	29.371812943582	27.9039311902431
LENG8-AS1	na	0.722505865261985	0.43986666521408	0.625696497156179	0.832306852697183	0.593642043324045	1.85767553423654	2.06015647223028	2.31707346102424	1.72996593521738	0.95040637568948
HSBP1L1	na	7.22505865261985	7.08674071733796	7.55007106568456	8.52123682523306	7.8360749718774	16.3475447012816	17.1066564211979	19.5663981153158	18.9168014220509	19.5783713392033
CUTALP	na	12.4832957831376	10.996666630352	11.13739764938	6.46028652331623	5.38235452613801	17.3135359790846	16.9227138790344	16.4769668339501	12.6362729181095	10.2643888574464
SRRM5	na	5.17795870104423	5.18065183474361	5.08899817687026	4.9145737968786	5.10532157258679	2.82366681203954	3.49490830110494	3.12621022519143	3.27189209486765	3.87765801281308
TBCAP1	na	1.16403722736653	1.17297777390421	1.79366329184771	1.78351468435111	1.74134999375053	1.33752638465031	1.43475182887466	1.47115775303126	1.31627842896974	1.1024713957998
PGAM4	na	22.4378210378583	23.2640591824336	24.4438764889014	31.9447296797109	38.4680044073981	21.5490361971439	22.8824522451292	23.2442924978939	18.7287616464838	23.8742081573197
AC006001.2	na	3.17099796420538	3.07906665649856	3.75417898293708	3.01215813357076	3.16609089772824	3.56673702573416	3.71563935170104	4.11924170848753	2.82059663350659	2.0148615164617
AC092164.1	na	0.762645079998762	1.31959999564224	1.12625369488112	0.515237575479208	0.277032953551221	0.557302660270963	0.735770168653672	0.735578876515631	0.225647730680528	0.570243825413688
THORLNC	na	0.240835288420662	0.390992591301405	0.500557197724943	0.0792673193044936	0.316609089772824	1.48614042738923	1.50832884574003	1.61827352833439	0.488903416474476	0.49421131535853
E2F6P3	na	1.00348036841942	0.684237034777458	1.12625369488112	1.10974247026291	0.791522724432061	0.965991277803002	0.404673592759519	0.625242045038286	0.639335236928162	0.532227570386109
IL9RP3	na	3.81322539999381	3.56780739562532	2.33593358938307	1.98168298261234	2.29541590085298	1.41183340601977	1.25080928671124	1.43437880920548	1.61714206987711	1.1024713957998
DANCR	na	76.7863177914543	71.9915108733711	82.5085114249949	77.721606578056	85.4844542386626	66.8391657218308	67.8747980583012	74.1463507527756	71.3798988052736	70.5961855862146
RHEBP2	na	2.16751759578596	2.05271110433237	1.58509779279565	3.01215813357076	2.6516011268474	3.30666245094105	2.57519559028785	1.9860629665922	2.44451708237238	3.23138167734423
COX6A1P2	na	45.5981479409786	57.3781627734811	59.2743148305954	67.4168550684718	70.6038270193398	42.2806951592237	45.8752700155564	47.8494059173418	47.0099438917766	52.7665619782799
ABHD17AP6	na	3.53225089683637	3.86105183910137	4.1713099810412	5.78651430922803	6.25302952301328	4.30980723942878	4.00994741916251	5.55362051769301	5.34032962610582	5.51235697899898
NBPF2P	na	1.60556858947108	2.49257776954645	1.96051569108936	2.33838591948256	2.73075339929061	3.19520191888685	2.17052199752833	1.76538930363751	2.14365344146501	2.7371703619857
AL009174.1	na	28.1777287452174	24.0949184389491	24.6524419879535	25.8015124336127	27.0700771755765	23.2580976886415	24.4275695993019	24.2741029250158	27.4538072327975	25.1667608282574
LINC00511	na	22.8392131852261	23.655051773735	23.8598930915556	25.1673738791767	22.5188215100921	20.434430876602	23.9861074981097	23.7591977114549	25.3853697015594	25.4708908684781
WDR46	na	54.2682183241224	55.5209479647994	57.2720860396956	62.9778851874202	62.9656327285704	35.4444491932332	38.2968372784236	36.8157227696073	44.8286824951981	48.5847739252462
RPL41P1	na	724.914218146192	692.203508825224	644.96794926859	743.765257034064	725.074391715989	820.906818579128	932.809419819125	942.239761872697	879.687678058037	862.816924105938
AC107983.1	na	5.49907241893844	5.76714072169572	6.00668637269932	6.57918750227297	5.77811588835404	6.72478543393628	5.3711222311718	6.25242045038286	6.05488077326082	6.61482837479878
AC005912.1	na	9.2320193894587	12.0718962564309	14.2658801351609	12.3260681518488	12.1498738200321	13.6353384212962	13.2070745273334	14.1231144291001	12.4858410976559	14.902371970811
RPS28P7	na	16.1359643241843	17.8879110520393	20.7314106057747	19.9753644647324	19.6297635659151	21.5118826864592	18.3574657079091	24.3108818688416	19.2552730180717	19.3122575540102
ZNF717	na	2.97030189052149	2.34595554780843	3.21190868540172	2.77435617565728	3.16609089772824	3.12089489751739	2.94308067461469	2.02284191041799	2.78298867839317	3.04130040220634
ST7-AS1	na	3.6526685410467	2.29708147389575	2.16908119014142	1.34754442817639	1.93923067485855	3.0094343654632	1.83942542163418	2.16995768572111	1.09063069828922	1.33056892596527
WASH7P	na	122.504883376643	119.203866273016	115.295007875979	65.2370037875982	64.5486781774345	99.4227945923398	99.2186072429476	93.4920752051367	82.8127171597536	78.7316641621165
AC012063.1	na	1.20417644210331	0.781985182602809	0.667409596966591	1.14937612991516	0.91025113309687	1.18891234191139	1.50832884574003	1.50793669685704	1.46671024942343	1.36858518099285
KLLN	na	2.44849209894339	2.44370369563378	2.29422048957266	2.33838591948256	2.09753521974496	2.60074574793116	3.09023470834542	2.7951997307594	2.4821250374858	2.31899155668233
LINC02832	na	1.80626466315496	1.808340734769	1.71023709222689	1.74388102469886	0.435337498437633	3.0094343654632	2.13373348909565	2.68486289928205	2.06843753123817	1.78676398629622
HAUS6P1	na	2.00696073683885	1.808340734769	1.29310609412277	1.42681174748089	0.949827269318473	1.22606585259612	1.21402077827856	0.95625253947032	1.09063069828922	1.06445514077222
PARG	na	30.0241326231092	27.0273628737096	28.7820388691842	23.5027601737824	20.5795908352336	20.2115098124936	18.6517737753706	17.9849035308072	16.0209888783175	19.2362250439551
RBM26-AS1	na	2.0872391663124	2.44370369563378	1.62681089260607	2.14021762122133	1.3060124953129	1.85767553423654	1.58190586260539	2.28029451719846	1.46671024942343	1.02643888574464
AL133410.1	na	0.682366650525208	0.928607404340836	1.00111439544989	1.1890097895674	0.870674996875267	1.4489869167045	1.43475182887466	1.58149458450861	1.16584660851606	1.67271522121348
KIF9-AS1	na	2.52877052841695	2.5903259173718	2.71135148767678	1.03047515095842	1.10813181420488	1.52329393807396	1.65548287947076	1.87572613511486	1.12823865340264	1.17850390585496
LINC01806	na	4.0139214736777	3.47005924779996	4.33816238028284	2.33838591948256	2.92863408039862	6.31609681640424	5.07681416371033	6.1788625627313	4.36252279315687	5.24624319380593
FGF7P6	na	2.97030189052149	3.76330369127602	2.66963838786637	1.58534638608987	2.01838294730175	3.04658787614793	2.57519559028785	2.42741029250158	2.40690912725896	1.71073147624106
SCAMP4	na	58.0814437241162	61.0925923908445	64.905583305001	73.7582406128313	70.4059463382318	66.4304771042988	70.2292625979929	68.5927302350826	69.7627567353965	72.4969983375935
SLC2A1-AS1	na	2.12737838104918	2.15045925215772	2.0856549905206	0.475603915826962	0.672794315767252	0.817377235064079	1.14044376141319	2.46418923632736	0.977806832948953	0.798341355579163
DNAJC9-AS1	na	1.52529015999752	1.46622221738027	1.12625369488112	0.713405873740443	1.18728408664809	1.70906149149762	1.36117481200929	1.21370514625079	1.01541478806237	1.25453641591011
AP001324.1	na	2.76960581683761	3.32343702606194	4.21302308085161	3.88409864592019	3.75973294105229	3.9754256432662	3.56848531797031	3.71467332640394	5.03946598519845	4.7520318784474
AL080276.2	na	1.48515094526075	2.24820739998308	1.71023709222689	1.70424736504661	2.45372044573939	2.67505276930062	2.50161857342248	2.20673662954689	2.74538072327975	2.62312159690297
AC018804.1	na	9.71368996630002	8.84620737819428	9.09345575866981	4.20116792313816	4.63040793792756	8.47100043611863	8.35099141421917	9.26829384409695	4.7762102994045	4.37186932817161
AL390728.4	na	18.7450132820748	17.2525480911745	15.5172731294732	15.9723648398555	16.2657919870788	15.455860444848	16.1501552019481	14.8586933056157	16.7355400254725	16.3850059168866
RPL23AP74	na	0.762645079998762	0.586488886952107	0.917688195829063	0.753039533392689	0.870674996875267	0.705916703009886	0.956501219249773	0.919473595644539	0.977806832948953	0.722308845524005
AL354892.1	na	1.0436195831562	1.51509629129294	1.29310609412277	1.07010881061066	1.42474090397771	1.4489869167045	1.21402077827856	0.993031483296102	0.940198877835532	1.33056892596527
GCOM2	na	2.6090489578905	2.63919999128448	3.00334318634966	3.01215813357076	2.53287271818259	2.08059659834493	1.94979094693223	2.90553656223674	2.78298867839317	2.24295904662717
LINC01940	na	29.2614875431104	23.5084295519969	22.27479529876	2.06095030191683	2.21626362840977	18.1309132141487	14.9729229321022	17.6538930363751	6.99507965109636	6.34871458960573
AC138969.2	na	161.199086382896	157.618888368379	143.576489547438	78.9502500272756	64.5091020412129	99.1627200175466	91.4194434552187	97.3538643068438	86.5359047159823	84.5101349263086
PSPC1P1	na	1.84640387789174	1.808340734769	2.16908119014142	2.29875225983031	2.73075339929061	2.78651330135481	2.86950365774932	3.23654705666878	2.82059663350659	2.50907283182023
AL590652.1	na	0.40139214736777	0.684237034777458	0.250278598862472	0.673772214088196	0.633218179545649	1.5604474487587	1.28759779514393	1.54471564068283	1.50431820453685	1.33056892596527
RPL3P2	na	2.6090489578905	4.05654813475207	2.96163008653925	3.28959375113649	2.53287271818259	3.12089489751739	2.83271514931664	3.93534698935863	2.63255685793949	3.53551171756487
AC007383.1	na	1.5654293747343	1.12410369999154	1.29310609412277	1.90241566330785	1.58304544886412	4.42126777148297	4.08352443602788	4.41347325909379	3.76079551134213	4.14377179800613
LINC01341	na	1.16403722736653	0.87973333042816	1.96051569108936	0.673772214088196	0.91025113309687	2.00628957697547	1.87621393006686	1.91250507894064	1.72996593521738	0.95040637568948
AL451042.2	na	2.0872391663124	2.63919999128448	2.46107288881431	1.03047515095842	0.712370451988855	1.41183340601977	1.03007823611514	1.02981042712188	1.12823865340264	0.798341355579163
AC011933.1	na	2.0872391663124	3.03019258258588	2.46107288881431	3.28959375113649	3.36397157883626	2.48928521587697	2.6855611155859	2.46418923632736	3.23428413975423	3.99170677789582
AC073343.2	na	1.28445487157686	1.51509629129294	1.20967989450195	0.713405873740443	0.514489770880839	0.557302660270963	0.588616134922937	0.735578876515631	0.60172728181474	0.342146295248213
POLR2J2	na	126.880057782952	135.185688442461	137.444663875307	123.260681518488	139.782913134702	120.600295682636	122.873618165163	121.444072512731	118.16419496637	124.769349000515
TOP3BP1	na	1.48515094526075	1.808340734769	1.71023709222689	1.46644540713313	1.89965453863695	1.15175883122666	1.14044376141319	1.43437880920548	1.69235798010396	1.21652016088253
SEC63P1	na	1.24431565684009	0.87973333042816	0.834261996208239	1.1890097895674	0.751946588210458	0.89168425643354	0.404673592759519	0.845915707992976	0.676943192041583	0.49421131535853
LINC01515	na	0.682366650525208	0.87973333042816	0.41713099810412	1.38717808782864	1.10813181420488	1.48614042738923	1.8026369132015	1.58149458450861	1.54192615965027	1.21652016088253
HLA-U	na	17.7013936989186	40.5654813475207	22.483360797812	27.1886905214413	28.4948180795542	40.8317082425192	21.0062383150623	22.3248189022494	26.6264322203023	20.7568752450582
MELTF-AS1	na	7.38561551156696	8.74845923036893	6.21525187175138	8.83830610245104	7.91522724432061	8.9168425643354	9.45464666719968	10.9233463162571	11.5832501749337	10.5305026426394
AC078927.1	na	16.9788878336566	15.2975851346675	21.8993774004663	21.4021762122133	21.4502658321088	19.2455185346906	20.4911991970048	20.7433243177408	19.4433127936388	16.9172334872727
AL020996.1	na	0.5218097915781	0.635362960864782	0.291991698672884	0.158534638608987	0.435337498437633	0.965991277803002	1.03007823611514	0.95625253947032	0.564119326701319	0.45619506033095
AC131235.1	na	1.00348036841942	1.90608888259435	3.00334318634966	2.4572868984393	1.78092612997214	2.78651330135481	2.39125304812443	2.35385240485002	2.18126139657843	1.90081275137896
PNRC2P1	na	0.441531362104546	0.684237034777458	0.625696497156179	0.792673193044936	0.91025113309687	0.631609681640424	0.882924202384406	1.14014725859923	1.01541478806237	0.646276335468846
ATF4P3	na	5.78004692209588	5.81601479560839	5.33927677573273	3.36886107044098	3.60142839616588	4.75564936764555	4.63535206251813	5.70073629299614	4.7762102994045	5.09417817369561
GAPDHP1	na	30.7867777031079	38.9526369084024	37.5417898293708	41.6946099541636	37.9139385002957	30.9488744003808	32.3003104038962	34.7193229715378	24.9340742401983	32.0857192432768
MT-ATP8	na	4341.8989972919	6110.38334278444	4909.08957738795	5250.38979511209	5936.42043324046	3365.99660750456	3727.85313650069	3201.71739686576	4242.70384816551	4047.32455900116
AL021707.2	na	0.321113717894216	0.293244443476053	0.20856549905206	0.435970256174715	0.751946588210458	1.18891234191139	1.54511735417271	1.14014725859923	1.65475002499054	1.90081275137896
FAM174C	na	67.7148552609427	82.0106960254696	69.86944218244	76.3740621498796	81.3685360716158	54.9128887920322	57.7211697308805	61.6047309081841	62.2035577575988	70.8622993714076
PRELID1P6	na	1.84640387789174	1.95496295650702	1.29310609412277	1.90241566330785	2.09753521974496	1.4489869167045	1.10365525298051	1.28726303390235	1.88039775567106	1.78676398629622
GUSBP11	na	34.6401423178385	35.9224443258165	28.9488912684259	29.7252447391851	29.5237976213159	34.1069228085829	33.7718507412035	36.3375964998722	35.5395175821831	33.340255659187
AL669831.1	na	87.2225136230163	114.267584807835	86.8049607054673	66.3071125982089	58.3352247906429	87.1249825556938	81.5969117036922	96.3240538797219	74.8398306757083	71.6986569820144
AC073063.1	na	1.08375879789298	0.733111108690133	1.20967989450195	0.753039533392689	0.277032953551221	1.15175883122666	0.735770168653672	0.662020988864068	0.60172728181474	0.304130040220634
LINC01004	na	1.40487251578719	0.830859256515485	0.875975096018651	0.515237575479208	0.554065907102442	1.07745180985719	0.735770168653672	0.993031483296102	0.752159102268425	0.760325100551584
CCT6P1	na	14.7712310231339	13.3914962520731	16.5183875249231	8.08526656905835	6.80709543011572	10.3286759703552	10.3743593780168	12.3577251254626	10.530227431758	8.81977116639838
AC004951.1	na	2.16751759578596	2.83469628693518	2.7947776872976	1.82314834400335	1.86007840241534	3.04658787614793	3.31096575894152	2.35385240485002	2.55734094771265	1.55866645613075
AL139260.1	na	1.5654293747343	1.66171851303097	2.50278598862472	0.87194051234943	1.22686022286969	1.41183340601977	0.993289727682456	1.3975998653797	0.940198877835532	0.760325100551584
SDAD1P1	na	0	0.0977481478253511	0.041713099810412	0.11890097895674	0.197880681108015	2.08059659834493	1.91300243849955	1.9860629665922	1.01541478806237	0.95040637568948
AP006222.1	na	8.34895666524961	6.89124442168725	7.17465316739086	4.3993362213994	4.98659316392198	6.57617139119736	5.33433372273912	4.74448375352582	5.67880122212661	4.79004813347498
AL929236.1	na	1.28445487157686	1.36847406955492	1.45995849336442	1.14937612991516	0.751946588210458	1.37467989533504	1.8026369132015	1.9860629665922	1.31627842896974	1.40660143602043
OST4	na	20.8322524483872	19.8428740085463	23.4844751932619	23.9387304299571	24.4580521849507	25.4501548190406	24.648300649898	28.9450287908901	19.3304889282985	25.2427933383126
AL663070.1	na	0.883062724209093	1.02635555216619	0.792548896397827	0.951207831653923	1.38516476775611	1.00314478848773	0.698981660220988	1.02981042712188	0.752159102268425	0.912390120661901
C2ORF92	na	0.682366650525208	0.87973333042816	1.37653229374359	0.435970256174715	0.949827269318473	1.33752638465031	0.772558677086355	0.95625253947032	1.09063069828922	0.798341355579163
EEF1A1P11	na	354.951075917319	374.717524688484	419.967488891228	499.423745277962	442.777812047295	467.428317924599	484.578233075308	494.419341849981	463.706086548484	516.869003354967
AL513550.1	na	4.57587047999257	5.37614813039431	4.58844097914532	4.9145737968786	4.82828861903557	5.49871958134017	5.48148775646985	6.21564150655708	5.86684099769372	5.05616191866803
AC097263.1	na	4.45545283578224	2.98131850867321	4.67186717876614	4.83530647757411	6.33218179545648	2.86082032272428	3.05344619991274	2.75842078693362	4.09926710736292	3.26939793237181
MIR34AHG	na	10.8777271936666	10.6545481129633	10.3031356531718	6.42065286366398	6.01557270568366	10.217215438301	10.1904168358534	11.8060409680759	9.13873309256137	7.94539730076405
AC005000.1	na	33.3958266609984	34.505096182349	38.0006339272853	44.5878671087777	46.6998407414916	42.3178486699084	42.9689778493744	45.2381009057113	43.6628358866821	48.5847739252462
LYPLAL1-AS1	na	3.05058031999505	3.71442961736334	3.58732658369543	1.10974247026291	0.949827269318473	1.96913606629073	1.47154033730734	1.54471564068283	0.676943192041583	0.874373865634322
CCDC183-AS1	na	4.61600969472935	5.27839998256896	4.79700647819737	4.95420745653085	6.17387725057007	5.98171522024167	5.51827626490254	7.02477827072428	5.00185803008503	5.13219442872319
NUTM2E	na	2.12737838104918	2.10158517824505	1.66852399241648	2.41765323878706	2.73075339929061	3.15804840820212	3.27417725050884	3.45722071962347	1.80518184544422	2.16692653657201
SPCS2P4	na	12.964966359979	13.1959999564224	12.8893478414173	16.3687014363779	15.5929976713116	12.4835795900696	14.7521918815061	13.2036408334556	14.2158070328732	16.9172334872727
HDAC2-AS2	na	0.682366650525208	0.733111108690133	0.458844097914532	0.515237575479208	0.316609089772824	1.22606585259612	0.956501219249773	1.10336831477345	0.639335236928162	0.722308845524005
FCF1P2	na	3.93364304420414	4.25204443040277	4.12959688123078	3.24996009148424	3.44312385127946	5.16433798517759	3.82600487699909	4.00890487701019	2.85820458862002	2.35700781170991
PROB1	na	2.00696073683885	1.85721480868167	2.12736809033101	0.832306852697183	0.672794315767252	1.15175883122666	1.39796332044198	1.50793669685704	1.12823865340264	0.95040637568948
ARL17B	na	11.9213467768228	12.0718962564309	12.0550858452091	13.5943452607207	14.3265613122203	14.4527156563603	12.6552469008431	12.6519566760689	14.3662388533269	16.080875876666
LINC00659	na	4.57587047999257	6.7934962738619	6.54895667023468	4.43896988105164	3.72015680483069	3.93827213258147	3.27417725050884	4.11924170848753	3.91122733179581	3.15534916728907
DHFR	na	68.919031703046	67.2995997777543	62.8199283144804	79.7429232203206	79.3501531243141	43.4324539904504	44.7716147625759	43.1417011076418	45.1295461361055	41.7038317652544
SAPCD1	na	1.28445487157686	1.41734814346759	0.959401295639475	1.30791076852414	1.42474090397771	1.30037287396558	0.698981660220988	0.698799932689849	0.940198877835532	1.02643888574464
WEE2-AS1	na	5.29837634525456	5.96263701734642	5.9232601730785	2.06095030191683	2.21626362840977	4.86710989969974	5.51827626490254	5.33294685473832	2.59494890282607	3.23138167734423
MRPL45P2	na	4.21461754736158	4.93628146518023	5.04728507705985	3.64629668800671	4.35337498437633	4.38411426079824	5.3711222311718	5.33294685473832	4.88903416474476	5.17021068375077
LINC01128	na	22.3575426083848	21.8955851128787	21.6073857017934	27.1094232021368	27.5449908102357	15.7530885303259	18.0999461488803	18.2055771937619	20.6091594021549	23.6080943721267
AC064807.1	na	3.69280775578348	3.95879998692672	3.62903968350584	1.70424736504661	2.13711135596656	3.4924300043647	4.00994741916251	2.94231550606252	2.2940852619187	2.05287777148928
SEPTIN7-DT	na	0.682366650525208	0.537614813039431	0.667409596966591	0.634138554435949	0.514489770880839	1.00314478848773	1.17723226984587	1.21370514625079	1.01541478806237	0.646276335468846
RASA4CP	na	2.48863131368017	2.10158517824505	2.00222879089977	2.61582153704829	3.04736248906343	2.86082032272428	3.20060023364347	3.23654705666878	3.68557960111528	3.6495604826476
RPS13P2	na	2.56890974315372	2.63919999128448	2.41935978900389	3.17069277217974	2.73075339929061	3.04658787614793	2.20731050596101	2.72164184310783	2.55734094771265	3.04130040220634
OR2A9P	na	1.0436195831562	0.733111108690133	0.792548896397827	0.554871235131455	0.554065907102442	0.854530745748809	0.956501219249773	1.32404197772814	0.564119326701319	0.836357610606742
AC097658.1	na	3.81322539999381	3.71442961736334	4.08788378142037	3.64629668800671	4.74913634659236	5.27579851723178	4.52498653722008	4.56058903439691	4.47534665849713	3.8396417577855
AC091167.1	na	2.56890974315372	2.29708147389575	1.45995849336442	2.21948494052582	2.01838294730175	2.37782468382277	2.06015647223028	1.76538930363751	1.84278980055764	1.29255267093769
PMS2P7	na	22.6385171115422	22.3354517780927	24.0684585906077	14.7040877309836	16.9385863028461	20.1743563018088	17.5481185223901	17.6171140925494	16.1338127436577	16.80318472219
AC091729.3	na	2.32807445473306	2.78582221302251	2.7947776872976	3.09142545287525	3.12651476150664	4.86710989969974	4.04673592759519	4.22957853996488	3.79840346645555	3.76360924773034
AL354893.2	na	1.08375879789298	0.781985182602809	0.500557197724943	0.396336596522468	0.356185225994427	1.67190798081289	1.43475182887466	1.65505247216017	1.01541478806237	1.17850390585496
HSPA8P8	na	0.762645079998762	0.977481478253511	1.12625369488112	0.99084149130617	0.831098860653664	1.04029829917246	0.662193151788304	0.662020988864068	0.827375012495268	0.798341355579163
ABHD17AP4	na	4.21461754736158	4.64303702170418	5.00557197724943	7.29259337601341	7.63819429076938	5.90740819887221	6.54835450101768	7.13511510220162	7.33355124711715	6.80490964993668
RPL41	na	1049.96157908461	1099.42229266564	1049.12617333167	1206.01262955822	1138.36798227819	1329.87276144926	1377.65606378713	1467.62697442399	1339.21928158893	1434.1252046604
AC026403.1	na	216.270089001754	232.151851085209	215.823578419071	230.747166495381	238.841982097374	234.178577845859	250.750473477171	231.780903990075	243.58672526963	251.743640792629
EIF4A1P10	na	3.61252932630993	5.03402961300558	6.21525187175138	5.03347477583534	4.63040793792756	5.72164064544855	4.67214057095081	4.33991537144222	5.03946598519845	4.18178805303371
ANKRD10-IT1	na	4.6962881242029	5.08290368691826	5.00557197724943	4.00299962487693	3.00778635284183	2.86082032272428	2.86950365774932	3.42044177579768	3.79840346645555	2.66113785193054
AC006001.3	na	36.8477991283612	34.651718404087	37.7920684282332	24.9692055809155	25.8432169527068	30.094343654632	27.0395536980224	28.3565656896776	29.1461652129015	27.4097198748846
ADAM1A	na	2.0872391663124	2.1993333260704	1.83537639165813	1.94204932296009	1.82050226619374	2.78651330135481	1.43475182887466	2.13317874189533	2.06843753123817	1.29255267093769
AC044860.1	na	63.8213514314753	56.8405479604417	58.9823231319225	30.4782842725778	25.9619453613716	38.8254186655437	43.8519020517588	40.6039539836628	32.4180573077691	32.0857192432768
LINC00242	na	2.00696073683885	1.61284443911829	1.20967989450195	1.38717808782864	2.13711135596656	2.34067117313804	2.0233679637976	1.76538930363751	1.99322162101133	1.25453641591011
HNRNPA1P8	na	2.0872391663124	2.78582221302251	1.83537639165813	2.4572868984393	2.53287271818259	4.08688617532039	2.79592664088395	2.90553656223674	3.42232391532134	3.53551171756487
KRT8P12	na	1.76612544841819	2.05271110433237	2.37764668919348	1.42681174748089	1.3455886315345	2.11775010902966	2.0233679637976	2.53774712397893	1.46671024942343	1.40660143602043
MTCO2P12	na	23.1201876883835	25.903259173718	23.693040692314	24.9295719212632	29.4446453488727	20.9174265155035	21.5580659415526	17.9113456431556	22.940852619187	26.4212972441675
DPY19L1P1	na	0.642227435788431	0.781985182602809	0.917688195829063	0.753039533392689	0.633218179545649	1.78336851286708	1.76584840476881	1.69183141598595	1.16584660851606	0.874373865634322
LINC00858	na	0.280974503157439	0.146622221738027	0.375417898293708	0.11890097895674	0.197880681108015	2.11775010902966	1.43475182887466	2.13317874189533	1.57953411476369	1.06445514077222
RALGAPA1P1	na	22.5180994673319	20.331614747673	20.6896975059643	15.9327311802032	15.3159647177604	19.7656676842768	18.2838886910437	17.506777261072	17.9766025442154	16.537070936997
RPL21P37	na	4.65614890946613	5.08290368691826	4.75529337838696	5.15237575479208	3.8784613497171	5.0528774531234	5.95973836609474	5.62717840534458	5.41554553633266	6.65284462982636
ACVR2B-AS1	na	0.361252932630993	0.0977481478253511	0.20856549905206	0.198168298261234	0.39576136221603	3.71535106847309	3.1270232167781	3.31010494432034	2.4821250374858	1.44461769104801
RPL21P93	na	5.37865477472811	5.27839998256896	5.38098987554314	5.5883460109668	4.86786475525717	4.90426341038447	5.95973836609474	5.44328368621567	5.75401713235345	5.43632446894383
MBNL1-AS1	na	1.72598623368141	2.24820739998308	1.33481919393318	3.24996009148424	4.23464657571152	5.94456170955694	5.73900731549864	5.03871530413207	6.88225578575609	6.91895841501941
RPL4P4	na	51.6190301514952	58.45339239956	58.8571838324913	62.8193505488112	64.1924929514401	61.3032926298059	59.9284802368415	65.2090674031107	65.6634896280335	62.0805444600368
NAMPTP1	na	25.6890974315372	23.5573036259096	25.4449908843513	18.3900180786425	18.046718117051	14.0440270388283	12.9863434767373	12.1370514625079	14.8551422698014	10.7586001728049
SOS1-IT1	na	0.642227435788431	0.537614813039431	0.750835796587415	1.22864344921965	0.91025113309687	0.928837767118271	0.698981660220988	0.809136764167194	1.09063069828922	0.95040637568948
XIST	na	157.947809989217	150.629895798866	133.899050391422	119.574751170829	112.554531414239	155.747516790392	126.66283453373	148.807606719112	153.816536413893	133.741185187024
ZNF688	na	2.52877052841695	3.12794073041124	2.04394189071019	5.07310843548759	4.59083180170595	6.72478543393628	6.25404643355621	7.20867298985318	6.46856827950846	6.38673084463331
PET100	na	3.1308587494686	3.03019258258588	3.29533488502254	5.07310843548759	5.89684429701885	5.16433798517759	6.69550853474841	6.1788625627313	7.33355124711715	7.14705594518489
AC139149.1	na	1.64570780420786	1.71059258694364	2.00222879089977	1.34754442817639	1.66219772130733	2.93512734409374	2.97986918304737	3.12621022519143	1.80518184544422	2.05287777148928
LINC01315	na	5.90046456630621	6.30475553473515	6.88266146871797	6.7773558005342	7.47988974588297	4.27265372874405	4.67214057095081	4.56058903439691	4.51295461361055	4.71401562341982
RHEBP1	na	1.84640387789174	1.51509629129294	1.12625369488112	2.89325715461402	2.05795908352336	2.63789925861589	2.20731050596101	1.61827352833439	2.10604548635159	2.35700781170991
ATXN1-AS1	na	1.76612544841819	1.75946666085632	1.25139299431236	1.10974247026291	0.712370451988855	1.4489869167045	1.25080928671124	1.72861035981173	1.31627842896974	1.21652016088253
YWHAZP3	na	1.40487251578719	1.75946666085632	2.16908119014142	1.94204932296009	1.97880681108015	2.93512734409374	2.42804155655712	2.20673662954689	2.63255685793949	2.16692653657201
EIF4EP2	na	6.7835272905153	7.47773330863936	7.21636626720127	7.72856363218813	7.91522724432061	6.61332490188209	6.76908555161378	5.73751523682192	7.29594329200373	7.29912096529521
TFAP2A-AS1	na	0.722505865261985	1.56397036520562	1.16796679469153	1.03047515095842	1.2664363590913	1.4489869167045	1.25080928671124	1.61827352833439	1.20345456362948	0.912390120661901
AL590666.2	na	10.3960566168252	14.2712295825013	12.8476347416069	13.1583750045459	17.1364669839541	12.1120444832223	11.9562652406222	11.2175778668634	12.8243126936767	12.3552828839632
AC007128.1	na	9.91438603998391	10.4101777433999	10.428274952603	8.75903878314654	7.00497611122374	19.1340580026364	15.7454816091886	19.1250507894064	15.983380923204	15.8147620914729
TOB1-AS1	na	0.361252932630993	0.293244443476053	0.291991698672884	0.0792673193044936	0.237456817329618	1.00314478848773	0.625404643355621	1.06658937094766	0.752159102268425	0.532227570386109
RPL5P4	na	4.77656655367646	3.95879998692672	5.42270297535355	5.39017771270557	4.51167952926275	4.56988181422189	4.81929460468155	5.1858310794352	4.62577847895082	4.5619506033095
ALMS1-IT1	na	1.12389801262975	0.733111108690133	1.08454059507071	1.2682771088719	1.22686022286969	0.817377235064079	1.17723226984587	0.514905213560942	1.69235798010396	0.95040637568948
AL669831.3	na	15.2529015999752	18.4743999389914	13.3481919393318	8.48160316558082	6.41133406789969	15.0100183166313	12.8759779514393	13.9024407661454	10.6430512970982	11.3668602532462
HSPD1P6	na	1.32459408631364	1.12410369999154	1.62681089260607	1.2682771088719	0.672794315767252	0.780223724379348	0.698981660220988	0.772357820341413	0.564119326701319	1.02643888574464
LRRC37A15P	na	1.88654309262852	1.61284443911829	1.7519501920373	1.22864344921965	0.989403405540076	1.63475447012816	1.25080928671124	1.58149458450861	0.676943192041583	0.532227570386109
RPL10P6	na	2.12737838104918	3.12794073041124	2.87820388691842	2.57618787739604	2.6516011268474	3.86396511121201	4.23067846975861	3.42044177579768	3.68557960111528	3.04130040220634
PRRT3-AS1	na	5.94060378104299	5.76714072169572	5.17242437649108	6.7773558005342	6.29260565923488	5.27579851723178	6.07010389139279	6.98799932689849	5.26511371587898	6.15863331446783
ACBD6	na	37.4097481346761	35.5803258084278	36.957806432025	38.8013527995496	36.8058066860908	32.026326210238	34.4340438929918	34.1308598703253	36.517324415132	34.2906620348764
HOXB-AS1	na	1.64570780420786	1.61284443911829	1.91880259127895	0.832306852697183	1.38516476775611	0.743070213694617	0.698981660220988	1.10336831477345	0.714551147155004	1.17850390585496
AIDAP1	na	1.0436195831562	0.928607404340836	0.834261996208239	1.34754442817639	0.514489770880839	1.07745180985719	0.735770168653672	1.14014725859923	1.09063069828922	0.684292590496426
CNOT6LP1	na	0.602088221051654	0.244370369563378	0.500557197724943	0.554871235131455	0.197880681108015	1.11460532054193	1.17723226984587	0.993031483296102	1.01541478806237	1.02643888574464
AC008267.2	na	1.48515094526075	1.56397036520562	1.50167159317483	1.46644540713313	1.06855567798328	1.89482904492127	1.43475182887466	1.83894719128908	1.16584660851606	1.55866645613075
AL450405.1	na	110.3427013114	107.865081125275	120.258866753418	128.76976021015	127.158125680011	115.324497165405	136.522154793689	122.915230265762	133.207377011738	124.99744653068
RPL4P5	na	4.49559205051902	5.81601479560839	6.04839947250973	5.46944503201006	6.29260565923488	7.05916703009886	5.92294985766206	8.64305179905866	6.16770463860109	6.04458454938509
GTF2IP23	na	1.08375879789298	0.635362960864782	0.750835796587415	0.753039533392689	1.2664363590913	1.48614042738923	1.14044376141319	1.10336831477345	0.827375012495268	0.798341355579163
TOMM20P4	na	2.16751759578596	2.3948296217211	2.87820388691842	1.78351468435111	1.82050226619374	2.15490361971439	1.76584840476881	2.09639979806955	1.99322162101133	2.0148615164617
AL359921.1	na	1.76612544841819	1.90608888259435	1.25139299431236	0.99084149130617	0.989403405540076	1.04029829917246	1.47154033730734	1.02981042712188	1.12823865340264	0.760325100551584
HMGN2P3	na	0.682366650525208	1.51509629129294	0.834261996208239	2.02131664226459	2.13711135596656	1.37467989533504	2.0233679637976	1.47115775303126	1.7675738903308	2.20494279159959
TPI1P2	na	1.44501173052397	1.36847406955492	0.583983397345767	0.87194051234943	1.18728408664809	1.26321936328085	1.25080928671124	0.993031483296102	0.752159102268425	0.912390120661901
GOLGA6L5P	na	9.7538291810368	9.48157033905906	10.3865618527926	4.08226694418142	4.15549430326832	6.72478543393628	5.812584332364	4.67092586587426	6.13009668348767	4.63798311336466
AC009245.1	na	9.19188017472192	12.1207703303435	12.7224954421756	10.1462168709752	11.8332647302593	10.3286759703552	11.8091112068914	10.0038727206126	10.1541478806237	12.3172666289357
ANAPC1P3	na	2.20765681052273	2.1993333260704	1.91880259127895	1.70424736504661	1.46431704019931	2.89797383340901	2.35446453969175	2.53774712397893	1.91800571078448	1.74874773126864
TCEA1P2	na	38.8146206504633	34.2118517388729	38.7931828236831	23.5027601737824	21.4106896958872	33.7353877017356	35.5009106375396	33.6895125444159	28.2435742901794	22.8857855266027
AL672310.1	na	2.00696073683885	2.15045925215772	1.87708949146854	1.07010881061066	1.18728408664809	2.19205713039912	1.50832884574003	1.69183141598595	1.57953411476369	1.33056892596527
EMC1-AS1	na	1.60556858947108	2.34595554780843	1.96051569108936	0.832306852697183	0.514489770880839	0.780223724379348	0.919712710817089	0.735578876515631	0.864982967608689	0.45619506033095
U73166.1	na	1.48515094526075	1.71059258694364	1.7519501920373	0.99084149130617	0.791522724432061	2.00628957697547	1.54511735417271	1.47115775303126	1.54192615965027	0.836357610606742
PA2G4P4	na	1.20417644210331	1.808340734769	1.79366329184771	1.2682771088719	1.22686022286969	1.11460532054193	0.662193151788304	0.845915707992976	0.864982967608689	0.608260080441267
PSMG3-AS1	na	1.40487251578719	1.27072592172956	1.7519501920373	1.30791076852414	1.82050226619374	2.15490361971439	2.94308067461469	2.83197867458518	1.72996593521738	2.20494279159959
THAP7-AS1	na	1.16403722736653	1.51509629129294	1.7519501920373	1.98168298261234	1.78092612997214	1.78336851286708	1.36117481200929	1.65505247216017	1.80518184544422	1.40660143602043
COL6A4P1	na	0.160556858947108	0.342118517388729	0.041713099810412	0.396336596522468	0.158304544886412	1.74621500218235	0.919712710817089	0.993031483296102	0.789767057381846	0.912390120661901
AC021078.1	na	144.260337763976	140.415214351117	132.68937049692	91.9897240528648	85.9989440095434	144.527156563603	121.438866336288	123.945040692884	110.567388033459	108.19426180849
AL450326.1	na	2.48863131368017	2.5903259173718	2.75306458748719	1.98168298261234	2.53287271818259	2.15490361971439	2.6855611155859	2.24351557337267	2.10604548635159	1.55866645613075
FAM133DP	na	1.40487251578719	1.02635555216619	1.87708949146854	1.07010881061066	1.3455886315345	1.07745180985719	1.17723226984587	1.10336831477345	1.54192615965027	0.760325100551584
AC234781.5	na	1.60556858947108	1.85721480868167	1.83537639165813	1.70424736504661	1.93923067485855	1.96913606629073	2.06015647223028	1.83894719128908	1.7675738903308	1.90081275137896
FTX	na	14.3698388757661	12.2185184781689	13.8070360372464	10.8199890850634	10.5272522349464	14.3041016136214	13.6485366285256	14.2334512605775	15.1936138658222	14.902371970811
AC092683.1	na	32.4324855073158	28.3469628693518	26.9049493777157	29.2496408233581	36.093436234102	26.4904531182131	28.8054021027912	27.106081599601	33.9599834674194	28.550207525712
AL139220.2	na	1.60556858947108	0.87973333042816	0.834261996208239	0.554871235131455	0.356185225994427	0.965991277803002	1.39796332044198	1.58149458450861	0.60172728181474	0.760325100551584
RPS23P8	na	13.2459408631364	16.6171851303097	14.8081504326962	17.6369785452498	17.9279897083862	12.9294217182863	15.3775965248617	15.6310511259572	15.6073013720698	18.3238349232932
AC140479.2	na	2.44849209894339	2.29708147389575	2.83649078710801	3.48776204939772	4.43252725681954	1.78336851286708	1.94979094693223	1.61827352833439	1.09063069828922	1.06445514077222
AL645608.2	na	1.72598623368141	1.75946666085632	2.12736809033101	2.10058396156908	2.33499203707458	3.15804840820212	2.906292166182	3.67789438257815	2.10604548635159	3.15534916728907
AC018638.2	na	8.83062724209093	11.6320295912168	11.0122583499488	7.41149435497015	6.96539997500213	9.25122416049798	8.75566500697869	10.0038727206126	9.28916491301505	8.7817549113708
LINC01001	na	39.8181010188827	48.5808294691995	39.9611496183747	30.834987209448	23.8644101416266	38.788265154859	35.0962370447801	43.950837871809	32.3804493526557	33.5303369343249
RHOQP3	na	1.36473330105042	1.46622221738027	0.625696497156179	0.911574172001677	0.435337498437633	0.44584212821677	0.882924202384406	0.441347325909379	0.90259092272211	0.684292590496426
HLA-K	na	15.3733192441856	38.3661480214503	17.0606578224585	21.679611829779	17.7696851634998	39.754256432662	17.5849070308227	20.1916401603541	19.8570002998864	27.1436060896915
YY2	na	6.14129985472687	4.78965924344221	5.17242437649108	3.32922741078873	2.92863408039862	5.90740819887221	6.54835450101768	5.40650474238989	3.98644324202265	5.05616191866803
ZNF674-AS1	na	5.65962927788555	4.2031703564901	5.42270297535355	4.71640549861737	3.20566703394985	3.04658787614793	3.38454277580689	3.05265233753987	2.93342049884686	4.06773928795097
OCLNP1	na	3.85336461473059	4.30091850431545	5.75640777383685	4.63713817931288	3.28481930639305	3.45527649367997	4.37783250348935	5.07549424795785	3.94883528690923	4.21980430806129
AGAP10P	na	10.3559174020885	11.3387851477407	10.1362832539301	7.68892997253588	7.36116133721816	8.02515830790186	5.92294985766206	7.20867298985318	7.18311942666346	7.86936479070889
RPS18P12	na	1.84640387789174	2.5903259173718	2.21079428995183	2.89325715461402	2.37456817329618	2.78651330135481	2.75913813245127	2.13317874189533	2.97102845396028	2.96526789215118
AC079250.1	na	10.9178664084033	9.18832589558301	10.2197094535509	12.365701811501	11.1208942782705	12.4464260793848	11.2572835804012	13.0565250581525	15.6825172822967	13.6858518099285
HSBP1	na	20.3505818715459	18.0345332737773	20.4394189071019	37.2952737327642	40.2489305373703	25.673075883149	30.2769424400986	27.3267552625557	34.4488868838939	35.6592472158693
FAM201B	na	1.0436195831562	0.977481478253511	0.500557197724943	0.554871235131455	0.751946588210458	1.26321936328085	0.919712710817089	1.32404197772814	0.488903416474476	0.570243825413688
RPL7P32	na	7.50603315577729	6.50025183038585	8.09234136321992	9.71024661480047	7.63819429076938	7.20778107283778	7.6152212455655	9.01084123731648	8.87547740676742	6.50077960971604
CDC20P1	na	4.41531362104547	5.42502220430699	4.12959688123078	7.68892997253588	8.62759769630946	4.75564936764555	4.67214057095081	5.36972579856411	5.67880122212661	7.29912096529521
AC234582.1	na	1.12389801262975	0.977481478253511	1.62681089260607	1.98168298261234	2.05795908352336	2.74935979067008	2.0233679637976	2.13317874189533	1.99322162101133	2.66113785193054
HCG18	na	51.9401438693894	45.7461331822643	44.2158857990367	36.1855312625013	35.4602180545563	43.2838399477114	40.7248788349807	39.2431330621089	43.2867563355479	39.9550840339857
AC011747.1	na	0.280974503157439	0.195496295650702	0.0834261996208239	0.198168298261234	0.197880681108015	0.817377235064079	0.993289727682456	1.17692620242501	0.714551147155004	0.684292590496426
AL035587.1	na	0.682366650525208	0.928607404340836	0.834261996208239	0.594504894783702	0.474913634659236	0.817377235064079	1.47154033730734	0.809136764167194	0.676943192041583	1.02643888574464
HLA-T	na	5.09768027157067	4.83853331735488	5.21413747630149	7.37186069531791	7.12370451988855	4.71849585696082	5.1503911805757	6.32597833803443	5.90444895280714	6.61482837479878
LNCAROD	na	2.28793523999629	2.5903259173718	2.91991698672884	4.28043524244266	4.39295112059794	9.95714086350787	9.89610876839188	7.9810308101946	6.80703987552925	7.64126726054342
HAR1B	na	2.72946660210083	2.63919999128448	3.21190868540172	2.10058396156908	2.01838294730175	2.15490361971439	2.39125304812443	1.87572613511486	0.977806832948953	1.29255267093769
KLF3-AS1	na	1.44501173052397	1.56397036520562	1.08454059507071	0.594504894783702	0.514489770880839	4.49557479285243	3.27417725050884	5.55362051769301	3.19667618464081	3.30741418739939
YBX1P2	na	1.76612544841819	1.90608888259435	2.62792528805595	3.56702936870221	3.24524317017145	2.67505276930062	2.0233679637976	3.01587339371409	2.10604548635159	2.12891028154444
AL356056.2	na	0.40139214736777	0.586488886952107	0.583983397345767	0.753039533392689	1.18728408664809	0.817377235064079	1.10365525298051	0.95625253947032	0.864982967608689	1.17850390585496
ANAPC1P2	na	43.3102127009823	43.4979257822812	42.8810666051035	29.5270764409239	27.2679578566845	47.7794147405639	43.7783250348935	44.5025220291957	36.066028953771	37.7121249873586
AC112484.1	na	2.24779602525951	2.29708147389575	1.25139299431236	1.03047515095842	1.14770795042649	1.82052202355181	1.69227138790344	1.8021682474633	1.20345456362948	1.02643888574464
MAP4K3-DT	na	4.09419990315125	3.76330369127602	4.00445758179955	3.24996009148424	3.40354771505786	4.30980723942878	3.38454277580689	3.27332600049456	3.04624436418712	3.30741418739939
VDAC1P6	na	3.21113717894216	4.54528887387883	4.46330167971408	3.68593034765895	3.48269998750107	2.26636415176858	2.06015647223028	2.16995768572111	2.4821250374858	3.19336542231665
WARS2-AS1	na	6.18143906946365	6.74462219994923	4.79700647819737	4.3993362213994	4.94701702770038	6.57617139119736	5.95973836609474	5.84785206829927	4.09926710736292	4.44790183822677
GORAB-AS1	na	0.963341153682647	0.586488886952107	0.667409596966591	0.435970256174715	0.435337498437633	1.26321936328085	1.14044376141319	0.95625253947032	0.60172728181474	0.608260080441267
WASIR2	na	2.89002346104794	2.24820739998308	3.08676938597048	2.4572868984393	3.68058066860908	4.49557479285243	4.85608311311423	5.25938896708676	5.41554553633266	5.8545032742472
RPS18	na	1149.18571791392	1085.05331493531	1188.03079570034	1481.70436609925	1454.81876750613	1247.16904666505	1399.21412972869	1396.53327600875	1671.63599683646	1579.0051525705
PTMAP4	na	70.6851571514642	75.5104441950837	86.4295428071736	116.998563293433	134.519287017229	143.263937200322	177.430976170833	152.448722157865	200.262360978968	179.854902535477
FAM27C	na	18.8654309262852	20.8692295607125	18.937747313927	10.1065832113229	7.71734656321259	10.7373645878872	9.93289727682457	10.0406516644384	9.47720468858216	8.51564112617774
FAM225A	na	0.682366650525208	0.586488886952107	0.709122696777003	1.14937612991516	1.22686022286969	0.44584212821677	1.06686674454782	1.17692620242501	1.39149433919659	0.95040637568948
LINC02595	na	1.44501173052397	1.17297777390421	0.834261996208239	1.30791076852414	1.46431704019931	2.45213170519224	2.42804155655712	2.24351557337267	3.68557960111528	2.7371703619857
RPL7P21	na	1.84640387789174	1.75946666085632	2.33593358938307	2.37801957913481	2.13711135596656	1.82052202355181	1.43475182887466	1.54471564068283	1.20345456362948	1.93882900640654
FAHD2CP	na	19.788632865231	17.3014221650871	18.8960342141166	16.2498004574212	15.3951169902036	11.9262769297986	10.8526099876417	12.1370514625079	11.3952103993666	10.9106651929152
DLEU2	na	5.78004692209588	5.37614813039431	5.33927677573273	4.43896988105164	5.46150679858122	6.39040383777371	5.84937284079669	5.5903994615188	4.73860234429108	6.31069833457815
KRT17P6	na	3.49211168209959	4.15429628257742	4.58844097914532	0.673772214088196	0.633218179545649	2.74935979067008	3.31096575894152	3.01587339371409	1.46671024942343	1.55866645613075
RFESDP1	na	1.40487251578719	1.75946666085632	1.62681089260607	1.66461370539437	0.870674996875267	0.928837767118271	0.882924202384406	0.625242045038286	0.526511371587898	0.152065020110317
COA6-AS1	na	0.441531362104546	0.342118517388729	0.625696497156179	0.435970256174715	0.316609089772824	0.854530745748809	0.809347185519039	0.95625253947032	1.20345456362948	0.684292590496426
ANKRD11P2	na	35.2422305388902	28.6402073128279	29.6997270650133	15.893097520551	13.6933431326746	20.7316589620798	18.3206771994764	19.0882718455806	15.4568695516161	14.5222094205353
LINC00574	na	2.24779602525951	1.66171851303097	1.91880259127895	1.82314834400335	1.93923067485855	1.78336851286708	1.61869437103808	1.61827352833439	1.42910229431001	1.44461769104801
LINC00899	na	1.08375879789298	1.41734814346759	1.29310609412277	1.90241566330785	2.41414430951779	4.01257915395093	3.23738874207615	3.93534698935863	2.85820458862002	2.77518661701328
AF064860.2	na	1.40487251578719	1.56397036520562	1.0428274952603	0.634138554435949	0.158304544886412	0.743070213694617	1.39796332044198	1.02981042712188	0.526511371587898	0.760325100551584
LINC-PINT	na	5.17795870104423	4.44754072605348	4.37987548009326	2.29875225983031	3.40354771505786	7.31924160489198	6.21725792512352	7.28223087750475	5.67880122212661	6.31069833457815
RPS27AP5	na	0.842923509472316	1.12410369999154	1.33481919393318	1.14937612991516	0.751946588210458	1.04029829917246	0.882924202384406	0.95625253947032	1.16584660851606	1.21652016088253
TMEM44-AS1	na	2.36821366946984	2.15045925215772	2.29422048957266	1.50607906678538	1.82050226619374	2.0434430876602	2.20731050596101	1.94928402276642	1.12823865340264	1.02643888574464
DBIL5P	na	0.561949006314877	0.830859256515485	0.625696497156179	0.435970256174715	1.06855567798328	1.04029829917246	1.65548287947076	1.58149458450861	0.639335236928162	0.874373865634322
DOC2GP	na	3.05058031999505	3.07906665649856	3.00334318634966	2.02131664226459	1.74134999375053	1.37467989533504	1.36117481200929	2.35385240485002	1.72996593521738	1.55866645613075
PCAT7	na	1.68584701894463	1.75946666085632	1.08454059507071	0.951207831653923	1.50389317642092	4.60703532490662	6.40120046728694	7.35578876515631	4.92664211985819	4.18178805303371
AC073342.1	na	0.160556858947108	0.537614813039431	0.41713099810412	0.317069277217974	1.10813181420488	0.965991277803002	1.03007823611514	0.514905213560942	0.488903416474476	0.608260080441267
AL162377.1	na	2.64918817262728	2.68807406519716	2.25250738976225	2.93289081426626	2.92863408039862	2.48928521587697	3.01665769148005	2.83197867458518	2.2940852619187	2.35700781170991
IPO9-AS1	na	0.802784294735539	0.781985182602809	1.00111439544989	1.14937612991516	1.2664363590913	1.11460532054193	1.14044376141319	1.10336831477345	1.09063069828922	0.912390120661901
PRH1	na	7.38561551156696	9.33494811732103	7.6752103651158	5.35054405305332	4.66998407414916	6.94770649804467	7.94631782145965	7.35578876515631	6.16770463860109	4.90409689855772
TRAF3IP2-AS1	na	3.89350382946736	2.83469628693518	3.1284824857809	2.33838591948256	1.97880681108015	2.26636415176858	2.61198409872053	2.83197867458518	2.82059663350659	2.54708908684781
DARS-AS1	na	1.08375879789298	0.733111108690133	1.37653229374359	0.396336596522468	0.633218179545649	1.85767553423654	2.53840708185517	2.7951997307594	0.90259092272211	0.722308845524005
TAPBP	na	8.26867823577605	9.23719996949568	8.30090686227198	24.0179977492616	25.4078794542691	27.2335233319077	27.7017468498107	30.4161865439213	30.1239720458504	31.439442907808
DPY19L1P2	na	1.60556858947108	1.56397036520562	1.7519501920373	2.69508885635278	3.60142839616588	2.37782468382277	1.87621393006686	2.72164184310783	2.44451708237238	2.7371703619857
PPP1R2B	na	1.08375879789298	1.17297777390421	0.959401295639475	0.634138554435949	1.10813181420488	0.817377235064079	0.846135693951722	1.06658937094766	0.752159102268425	0.836357610606742
ANXA2P2	na	15.7747113915533	15.5908295781435	17.9783460182876	10.8992564043679	11.8728408664809	26.1560715220505	22.7720867198311	22.5454925652041	22.0758696515783	20.148615164617
CLCN3P1	na	3.89350382946736	3.51893332171264	3.8376051825579	4.75603915826962	6.5696386127861	3.19520191888685	3.05344619991274	2.86875761841096	2.4821250374858	3.19336542231665
LSM12P1	na	27.4953620946922	27.3694813910983	30.6591283606528	28.6947695882267	30.6715055717424	22.9980231138484	27.0395536980224	23.8695345429322	26.4383924447351	25.5849396335608
DCST1-AS1	na	3.77308618525703	5.08290368691826	4.29644928047243	3.28959375113649	4.11591816704672	4.56988181422189	3.38454277580689	3.45722071962347	4.09926710736292	3.23138167734423
AC012313.1	na	15.3331800294488	14.6622221738027	14.7247242330754	10.1858505306274	11.7936885940377	15.9017025730648	15.9662126597847	17.506777261072	10.6806592522116	9.65612877700512
TMA7	na	44.634806787296	43.2535554127179	49.8471542734423	45.1427383439091	51.4489770880839	40.3487126036177	49.3333898082287	46.6724797149168	41.3687506247634	37.1038649069173
MCTS1	na	22.5582386820686	19.1586369737688	19.1463128129791	18.786354675165	19.1944260674775	19.2083650240059	19.0932358765628	16.1827352833439	19.2552730180717	18.7420137285965
RAP2C-AS1	na	1.20417644210331	0.928607404340836	0.959401295639475	0.277435617565728	0.554065907102442	1.15175883122666	0.882924202384406	1.28726303390235	0.639335236928162	0.646276335468846
AL161909.1	na	7.22505865261985	77.8563997428922	88.7654763965566	103.047515095842	101.671093953298	285.859111208319	96.3123150767656	93.0875068230531	145.4299624236	104.050490010484
FTH1P7	na	2.24779602525951	2.68807406519716	1.58509779279565	1.14937612991516	1.02897954176168	3.04658787614793	2.64877260715322	2.46418923632736	1.54192615965027	1.8247802413238
MXRA7P1	na	2.56890974315372	2.34595554780843	1.71023709222689	3.1310591125275	2.92863408039862	3.0094343654632	2.6855611155859	2.68486289928205	3.19667618464081	3.34543044242697
Z74021.1	na	2.44849209894339	4.0076740608394	2.46107288881431	3.56702936870221	3.36397157883626	2.63789925861589	2.94308067461469	2.83197867458518	3.45993187043476	3.57352797259245
RPS3AP25	na	0.682366650525208	0.830859256515485	1.00111439544989	0.911574172001677	0.989403405540076	0.965991277803002	1.36117481200929	0.772357820341413	0.90259092272211	0.988422630717059
SMIM26	na	12.242460494717	11.5342814433914	14.8498635325067	13.9906818572431	13.2184294980154	15.1586323593702	14.3843067971793	14.1598933729259	13.2756081550377	12.5833804141287
AJM1	na	5.29837634525456	6.25588146082247	5.67298157421603	7.88709827079711	9.30039201207671	9.13976362844379	10.9997640213724	9.81997800148367	9.552420598809	10.4164538775567
MHENCR	na	1.64570780420786	1.02635555216619	1.00111439544989	1.14937612991516	1.78092612997214	1.931982555606	2.13373348909565	1.8021682474633	1.80518184544422	1.78676398629622
AL355994.2	na	1.96682152210207	2.24820739998308	1.79366329184771	2.25911860017807	2.17668749218817	1.15175883122666	1.54511735417271	1.14014725859923	1.39149433919659	1.55866645613075
BMPR1AP2	na	1.48515094526075	1.66171851303097	1.29310609412277	1.70424736504661	1.70177385752893	1.63475447012816	1.65548287947076	1.69183141598595	2.55734094771265	2.16692653657201
EEF1B2P3	na	7.26519786735663	9.18832589558301	8.7180378603761	9.43281099723474	8.50886928764465	8.54530745748809	8.57172246481527	8.38559919227819	9.21394900278821	7.07102343512973
LINC02802	na	1.36473330105042	1.71059258694364	1.08454059507071	1.1890097895674	1.46431704019931	1.18891234191139	1.28759779514393	1.47115775303126	1.54192615965027	1.36858518099285
KMT5AP2	na	1.28445487157686	2.15045925215772	1.66852399241648	1.1890097895674	1.14770795042649	1.37467989533504	1.50832884574003	1.54471564068283	1.35388638408317	1.33056892596527
AC093673.1	na	2.68932738736406	3.32343702606194	2.62792528805595	3.01215813357076	3.60142839616588	4.08688617532039	4.23067846975861	4.376694315268	4.32491483804345	4.86608064353014
RPL3P4	na	74.2174080483006	68.9613182907852	71.7465316739086	67.8528253246465	64.0737645427753	68.2509991278506	71.1857638172427	70.4684563701974	70.4020919723246	68.9234703650011
KIAA1614-AS1	na	2.20765681052273	1.56397036520562	1.7519501920373	1.42681174748089	1.54346931264252	1.59760095944343	1.10365525298051	1.61827352833439	1.80518184544422	2.0148615164617
KANTR	na	4.93712341262357	3.90992591301405	4.79700647819737	6.14321724609826	6.88624770255893	6.61332490188209	7.54164422870013	6.06852573125396	6.69421601018898	7.29912096529521
TONSL-AS1	na	0.602088221051654	0.928607404340836	0.41713099810412	0.237801957913481	0.237456817329618	1.26321936328085	1.28759779514393	1.14014725859923	0.977806832948953	0.722308845524005
AL683813.2	na	2.84988424631116	2.49257776954645	2.33593358938307	0.792673193044936	1.14770795042649	1.11460532054193	1.61869437103808	1.10336831477345	0.90259092272211	1.14048765082738
LINC01517	na	2.93016267578472	3.22568887823659	3.54561348388502	1.62498004574212	2.09753521974496	4.53272830353716	4.56177504565276	3.49399966344925	3.19667618464081	2.69915410695812
GOLGA8N	na	2.28793523999629	2.15045925215772	1.91880259127895	2.29875225983031	1.97880681108015	2.26636415176858	2.61198409872053	2.61130501163049	1.46671024942343	1.8247802413238
AL158050.1	na	6.50255278735787	6.10925923908445	7.84206276435745	6.65845482157746	6.4904863403429	7.20778107283778	7.24733616123866	6.73054672011802	7.7848467084782	6.65284462982636
RHOQP2	na	1.20417644210331	1.17297777390421	0.750835796587415	1.07010881061066	0.831098860653664	0.557302660270963	0.809347185519039	0.698799932689849	0.90259092272211	0.684292590496426
AL355916.1	na	54.348496753596	52.5885035300389	46.9689503865239	13.7132462396774	12.9018204082426	31.0974884431197	27.3706502739166	26.775071105169	22.6399889782796	21.4791840905822
PET117	na	14.6909525936604	13.0493777346844	15.8509779279565	12.9602067062847	12.4269067735834	13.523877889242	13.133497510468	11.5853673051212	13.7269036163988	13.6858518099285
LYRM9	na	2.28793523999629	2.44370369563378	2.16908119014142	2.41765323878706	2.96821021662023	4.42126777148297	4.81929460468155	5.29616791091254	3.57275573577502	4.21980430806129
PHKA1P1	na	1.20417644210331	1.27072592172956	0.542270297535355	0.911574172001677	1.18728408664809	1.18891234191139	0.588616134922937	0.845915707992976	0.864982967608689	0.874373865634322
RPS11P5	na	0.642227435788431	1.17297777390421	1.83537639165813	1.30791076852414	1.2664363590913	2.15490361971439	1.91300243849955	1.61827352833439	1.69235798010396	1.40660143602043
LINC00342	na	14.0487251578719	15.1509629129294	13.0979133404694	16.2498004574212	16.3449442595221	15.7902420410106	17.327387471794	15.1897038000478	19.0672332425046	13.0395754744597
RPL23AP87	na	2.24779602525951	2.24820739998308	2.0856549905206	1.74388102469886	1.70177385752893	1.89482904492127	1.43475182887466	1.9860629665922	1.99322162101133	1.67271522121348
SNHG15	na	117.005810957705	102.488932994881	99.0686120497284	66.9412511526449	74.1656792792841	63.0495076319882	52.7547210924682	56.4556787725747	55.9982451638843	56.1500086757345
MIR3936HG	na	1.0436195831562	1.61284443911829	0.917688195829063	0.753039533392689	1.22686022286969	0.928837767118271	1.8026369132015	1.65505247216017	1.31627842896974	1.52065020110317
FAM157B	na	9.47285467787936	8.2108444173295	9.01002955904898	6.42065286366398	4.98659316392198	7.9508512865324	8.71887649854601	7.76035714723991	7.44637511245741	6.53879586474362
SNHG7	na	246.936449060652	255.806902858944	255.075605340669	177.2813596245	158.067088069083	203.341163977532	226.506846420033	231.707346102424	179.84124135238	180.425146360891
NPIPA9	na	308.831118184762	316.117510067186	346.30215462604	165.311994409521	151.655754001183	211.366322285434	203.403663124307	192.096423602057	175.21546287343	173.392139180789
RPL15P5	na	9.59327232208969	8.6018370086309	8.25919376246157	9.9876822323662	7.47988974588297	10.1429084169315	9.93289727682457	8.12814658549772	8.837869451654	12.013136588715
LINC01399	na	2.36821366946984	2.1993333260704	2.16908119014142	1.50607906678538	1.22686022286969	1.5604474487587	1.58190586260539	0.993031483296102	0.752159102268425	1.14048765082738
RPL23AP25	na	1.64570780420786	1.22185184781689	1.83537639165813	1.10974247026291	1.06855567798328	0.705916703009886	1.06686674454782	0.882694651818757	0.864982967608689	1.74874773126864
RAB6D	na	8.83062724209093	9.62819256079709	10.8036928508967	5.23164307409658	4.35337498437633	7.20778107283778	5.88616134922937	5.48006263004145	3.94883528690923	4.63798311336466
HOXB-AS3	na	12.2023212799802	12.8538814390337	11.846520346157	7.76819729184037	8.54844542386626	5.98171522024167	6.21725792512352	6.10530467507974	7.82245466359162	6.69086088485394
AC008105.1	na	2.89002346104794	3.47005924779996	2.41935978900389	2.89325715461402	3.08693862528504	4.08688617532039	4.19388996132593	3.97212593318441	3.15906822952739	3.57352797259245
AC093157.1	na	7.1447802231463	5.71826664778304	5.54784227478479	4.08226694418142	4.55125566548435	4.4584212821677	3.75242786013372	3.67789438257815	3.08385231930054	3.19336542231665
DHCR24-DT	na	1.40487251578719	0.977481478253511	0.917688195829063	0.792673193044936	0.949827269318473	0.965991277803002	1.17723226984587	1.14014725859923	1.09063069828922	1.29255267093769
MROH3P	na	0.441531362104546	0.293244443476053	0.709122696777003	0.11890097895674	0	1.11460532054193	0.551827626490254	0.95625253947032	0.376079551134213	0.342146295248213
AC016876.2	na	10.2354997578781	9.53044441297173	11.0539714497592	13.0791076852414	14.6827465382147	16.6819262974442	18.7253507922359	19.7135138906189	19.6313525692059	19.7304363593136
SSBP3P1	na	0.5218097915781	0.293244443476053	0.500557197724943	0.792673193044936	0.633218179545649	1.15175883122666	1.54511735417271	1.72861035981173	1.20345456362948	1.63469896618591
NPIPB7	na	1.84640387789174	1.808340734769	1.50167159317483	1.10974247026291	1.02897954176168	0.557302660270963	0.625404643355621	0.698799932689849	0.564119326701319	0.646276335468846
AC002524.1	na	1.64570780420786	1.22185184781689	1.54338469298524	1.78351468435111	1.93923067485855	2.5264387265617	2.6855611155859	3.05265233753987	2.63255685793949	2.54708908684781
SNRPEP4	na	0.5218097915781	1.02635555216619	0.625696497156179	0.832306852697183	0.91025113309687	0.928837767118271	0.809347185519039	0.809136764167194	1.09063069828922	1.1024713957998
GPX1	na	166.055931366046	162.017555020519	159.677746074257	180.729488014245	195.822722024492	162.732376799121	166.762308725355	175.913688318713	165.286962723486	187.230056010828
RASA4DP	na	4.09419990315125	4.25204443040277	4.37987548009326	3.96336596522468	5.42193066235962	4.16119319668986	6.58514300945036	6.25242045038286	7.2583353368903	6.46276335468846
MIPEPP3	na	2.56890974315372	2.10158517824505	2.25250738976225	2.17985128087357	2.01838294730175	1.26321936328085	1.10365525298051	1.21370514625079	1.16584660851606	1.93882900640654
USP32P2	na	6.98422336419919	6.98899256951261	6.21525187175138	4.35970256174715	4.39295112059794	4.64418883559136	5.73900731549864	5.33294685473832	4.58817052383739	4.67599936839224
GTF2IP4	na	164.209527488155	154.637569859705	166.143276544871	212.555316715	208.051748116967	271.034860445112	306.190755685225	285.036814649807	306.655265994837	307.665551938198
AK4P3	na	3.17099796420538	3.86105183910137	3.37876108464337	4.9145737968786	3.52227612372267	3.71535106847309	2.79592664088395	2.72164184310783	3.38471596020791	3.15534916728907
NKAPP1	na	0.361252932630993	0.293244443476053	0.500557197724943	0.634138554435949	0.474913634659236	1.48614042738923	1.28759779514393	0.845915707992976	0.940198877835532	1.40660143602043
LINC01719	na	2.76960581683761	2.49257776954645	2.62792528805595	1.90241566330785	1.42474090397771	2.60074574793116	2.4648300649898	2.64808395545627	1.42910229431001	1.21652016088253
EIF3FP3	na	22.1969857494377	25.0235258432899	24.2770240896598	23.1856908965644	20.342134017904	21.809110771937	22.7352982113984	21.1478926998244	22.5271651129393	21.1750540503616
HOTAIRM1	na	1.68584701894463	1.808340734769	1.25139299431236	1.74388102469886	2.45372044573939	4.19834670737459	5.11360267214302	5.25938896708676	5.71640917724003	5.58838948905414
PMS2P9	na	2.00696073683885	2.63919999128448	3.67075278331625	2.21948494052582	2.88905794417702	2.37782468382277	2.75913813245127	2.68486289928205	2.82059663350659	2.39502406673749
AL445524.1	na	0.642227435788431	1.27072592172956	0.792548896397827	1.94204932296009	1.93923067485855	1.30037287396558	1.10365525298051	1.65505247216017	1.88039775567106	1.71073147624106
EEF1A1P6	na	1215.61611830329	1277.0306772643	1289.14334964078	1483.72568274151	1350.21903947243	1497.1750200626	1483.93806464916	1557.95606046011	1500.33176129483	1672.44910742829
AC008105.2	na	0.762645079998762	0.342118517388729	0.709122696777003	0.634138554435949	0.554065907102442	1.15175883122666	0.846135693951722	1.06658937094766	1.0530227431758	1.1024713957998
RPSAP69	na	0.883062724209093	0.87973333042816	0.875975096018651	0.753039533392689	0.514489770880839	1.07745180985719	1.76584840476881	1.28726303390235	0.827375012495268	0.798341355579163
TMEM238	na	12.603713427348	10.3613036694872	7.84206276435745	10.8992564043679	13.3767340429018	10.2543689489857	11.1837065635358	13.130082945804	12.9747445141303	16.6891359571073
LINC00460	na	3.61252932630993	2.73694813910983	2.29422048957266	0.713405873740443	1.14770795042649	0.520149149586232	0.735770168653672	0.441347325909379	0.30086364090737	0.228097530165475
CYP51A1P2	na	2.16751759578596	2.1993333260704	2.12736809033101	1.90241566330785	1.70177385752893	2.0434430876602	2.42804155655712	2.53774712397893	1.2410625187429	1.71073147624106
ANAPC1P1	na	2.0872391663124	1.75946666085632	2.0856549905206	1.66461370539437	2.01838294730175	1.89482904492127	1.28759779514393	1.32404197772814	1.80518184544422	1.44461769104801
HNRNPA1P27	na	0.883062724209093	0.87973333042816	0.667409596966591	0.832306852697183	0.712370451988855	0.817377235064079	1.32438630357661	1.06658937094766	1.01541478806237	1.17850390585496
GAS6-AS1	na	0.200696073683885	0.342118517388729	0.166852399241648	0.277435617565728	0.158304544886412	1.15175883122666	0.772558677086355	1.10336831477345	0.451295461361055	0.532227570386109
AL512353.2	na	5.0575410568339	5.91376294343374	4.75529337838696	0.435970256174715	0.474913634659236	2.0434430876602	2.0233679637976	1.76538930363751	0.526511371587898	0.45619506033095
RPS15P4	na	23.762415124172	25.5611406563293	25.2364253852992	27.6642944372683	28.0199044448949	25.0043126908239	27.1131307148878	27.6209868131619	26.513608354962	25.8130371637263
CDC27P1	na	1.00348036841942	1.12410369999154	0.875975096018651	0.951207831653923	1.3455886315345	0.705916703009886	0.662193151788304	0.662020988864068	0.789767057381846	0.646276335468846
AC139887.1	na	2.36821366946984	2.49257776954645	2.00222879089977	1.66461370539437	0.870674996875267	2.00628957697547	1.36117481200929	2.3906313486758	1.50431820453685	1.40660143602043
H2BC15	na	10.2756389726149	8.06422219559147	8.09234136321992	2.49692055809155	1.97880681108015	3.34381596162578	2.72234962401858	3.7882312140555	2.06843753123817	2.28097530165475
EIF4HP1	na	4.29489597683513	4.54528887387883	4.5467278793349	3.60666302835446	3.9576136221603	4.49557479285243	3.89958189386446	4.1927995961391	3.79840346645555	3.42146295248213
EIF3LP2	na	3.77308618525703	4.10542220866475	2.91991698672884	3.17069277217974	4.19507043948992	3.45527649367997	3.38454277580689	3.27332600049456	4.02405119713608	5.01814566364045
AC093732.1	na	1.12389801262975	0.586488886952107	1.20967989450195	0.634138554435949	0.474913634659236	1.48614042738923	1.39796332044198	1.50793669685704	0.940198877835532	0.836357610606742
AC026202.2	na	1.24431565684009	0.635362960864782	0.625696497156179	1.1890097895674	0.672794315767252	1.07745180985719	0.772558677086355	0.993031483296102	0.60172728181474	0.874373865634322
RPL10P9	na	13.5670545810306	16.7638073520477	19.0628866133583	17.99368148212	16.3449442595221	24.3355494984987	21.5212774331199	21.5156821380822	21.0604548635159	20.6048102249479
RPS28	na	319.106757157377	336.253628519208	364.071935145276	390.867151490458	379.139385002957	351.137829481391	371.085684560479	393.534698935863	376.26759090978	382.519558087502
CTC-338M12.4	na	15.7747113915533	15.2487110607548	15.3087076304212	9.94804857271395	9.06293519474709	10.0686013955621	9.04997307444016	11.5853673051212	8.95069331699426	9.00985244153627
UQCRHL	na	19.0661269999691	17.5457925346505	19.7302962103249	27.8624627355295	31.3442998875096	14.1554875708825	19.6818520114857	17.4699983172462	21.511750324877	20.0345663995342
UBE2SP1	na	25.2877052841695	27.5161036128363	27.6557851743031	32.4599672551901	36.3308930514316	21.1031940689271	19.2771784187262	21.1846716436502	23.4673639907749	26.4212972441675
AL359715.1	na	1.20417644210331	0.928607404340836	0.625696497156179	1.03047515095842	1.10813181420488	0.631609681640424	0.588616134922937	0.993031483296102	0.60172728181474	0.722308845524005
GDI2P2	na	4.05406068841447	2.68807406519716	3.96274448198914	2.65545519670054	2.29541590085298	2.56359223724643	2.72234962401858	2.75842078693362	2.67016481305291	2.66113785193054
RPL5P34	na	9.91438603998391	8.06422219559147	10.5117011522238	11.3748603201948	10.8438613247192	8.87968905365067	9.74895473466115	8.9740622934907	10.3797956113043	9.3139824817569
EIF2AK3-DT	na	1.84640387789174	1.36847406955492	2.0856549905206	1.1890097895674	0.949827269318473	2.37782468382277	2.906292166182	1.9860629665922	1.31627842896974	1.59668271115833
AL390879.1	na	1.36473330105042	1.71059258694364	1.7519501920373	1.94204932296009	2.09753521974496	1.41183340601977	1.65548287947076	1.3975998653797	1.57953411476369	1.25453641591011
AC074117.1	na	6.38213514314754	5.37614813039431	5.13071127668067	4.75603915826962	4.59083180170595	6.79909245530575	6.25404643355621	7.53968348428522	4.7762102994045	4.90409689855772
TRIM26	na	55.79350848412	60.3594812821543	65.4895667023468	64.4443305945533	60.0765747843934	41.5747784562138	45.691327473393	45.9736797822269	43.6252279315687	45.1252947177365
AL513165.1	na	4.57587047999257	4.64303702170418	3.71246588312666	4.3993362213994	4.15549430326832	2.37782468382277	2.94308067461469	2.3906313486758	2.63255685793949	2.62312159690297
RNASEH1-AS1	na	6.38213514314754	6.2070073869098	6.38210427099303	6.97552409879544	6.80709543011572	4.27265372874405	4.96644863841228	5.36972579856411	3.91122733179581	3.95369052286824
HSPA8P1	na	0.642227435788431	1.07522962607886	1.20967989450195	0.713405873740443	0.949827269318473	0.928837767118271	0.625404643355621	0.845915707992976	0.977806832948953	0.722308845524005
LINC01781	na	4.09419990315125	3.76330369127602	3.37876108464337	2.29875225983031	3.72015680483069	5.49871958134017	4.26746697819129	5.51684157386723	2.25647730680528	2.39502406673749
ANAPC1P4	na	49.6120694146563	48.5319553952868	48.804326778182	33.1337394692783	29.5237976213159	50.0457788923325	44.2565756445183	45.7530061192722	37.4575232929676	37.8261737524413
AP000936.3	na	0.802784294735539	0.781985182602809	1.37653229374359	1.2682771088719	0.949827269318473	1.30037287396558	1.28759779514393	1.14014725859923	0.977806832948953	1.21652016088253
AC006026.3	na	0.280974503157439	0.488740739126756	0.667409596966591	0.0396336596522468	0.435337498437633	1.07745180985719	0.625404643355621	1.36082092155392	0.451295461361055	0.608260080441267
AC099560.2	na	3.49211168209959	4.15429628257742	4.33816238028284	5.42981137235781	4.59083180170595	5.31295202791651	5.22396819744107	5.07549424795785	4.85142620963134	4.9421131535853
H2BS1	na	0.682366650525208	1.22185184781689	1.33481919393318	1.8627820036556	1.82050226619374	1.15175883122666	1.61869437103808	1.72861035981173	1.35388638408317	1.67271522121348
AC012146.1	na	0.762645079998762	0.684237034777458	1.0428274952603	0.87194051234943	1.54346931264252	1.04029829917246	1.25080928671124	0.772357820341413	1.16584660851606	0.570243825413688
RPS4XP11	na	0.722505865261985	1.07522962607886	0.750835796587415	1.07010881061066	1.18728408664809	1.07745180985719	0.698981660220988	0.993031483296102	0.90259092272211	1.25453641591011
AP000346.2	na	4.49559205051902	5.27839998256896	3.79589208274749	3.17069277217974	3.9180374859387	4.12403968600512	5.29754521430643	3.82501015788128	4.0616591522495	3.99170677789582
RPS26P47	na	22.1568465347009	22.8241925172195	26.5712445792324	28.0209973741385	31.9775180670553	20.5087378979714	25.347282310119	24.0166503182354	26.8144719958694	27.2576548547743
ZNF37BP	na	37.8512794967807	32.4035110041039	33.9961763454857	34.6001848764115	34.9457282836755	46.7391164413914	48.487254114277	43.0313642761644	53.2152564854911	44.1368720870195
AC092171.3	na	0.722505865261985	0.977481478253511	0.625696497156179	0.396336596522468	0.158304544886412	1.07745180985719	0.809347185519039	1.21370514625079	0.864982967608689	0.45619506033095
SP2-AS1	na	2.40835288420662	2.0038370304197	2.58621218824554	1.54571272643763	2.33499203707458	2.15490361971439	1.87621393006686	2.09639979806955	1.91800571078448	1.48263394607559
RPL13AP20	na	1.68584701894463	2.0038370304197	2.29422048957266	2.33838591948256	1.46431704019931	1.59760095944343	1.69227138790344	2.35385240485002	1.80518184544422	2.39502406673749
FAM133B	na	52.2211183725468	51.4643998300474	48.0117778817842	41.4171743365979	44.6814577941898	33.8840017444745	30.0929998979352	31.1885443642628	35.6523414475234	35.773295980952
CCT6P3	na	14.8916486673442	14.1734814346759	15.3087076304212	7.53039533392689	9.06293519474709	10.9231321413109	9.82253175152651	10.5923358218251	10.1541478806237	9.04786869656385
MCIDAS	na	18.3436211347071	18.3277777172533	18.1451984175292	17.7162458645543	17.848837435943	11.183206716104	10.815821479209	11.7692620242501	17.1116195766067	16.4610384269418
MAPKAPK5-AS1	na	12.4832957831376	11.8763999607802	12.9727740410381	12.682771088719	10.2897954176168	9.06545660707433	10.0800513105553	10.4819989903477	9.62763650903584	9.46604750186722
JRK	na	43.4306303451927	45.5995109605263	42.630788006241	43.5970256174715	41.5549430326832	39.4941818578689	38.2232602615582	42.4061222311261	39.3379210486386	39.8030190138754
RPSAP9	na	26.1306287936418	25.5611406563293	25.7786956828346	30.3197496339688	29.9195589835319	27.1592163105383	29.761903322041	31.2621022519143	27.3033754123438	29.6146626664842
AL162151.2	na	153.371939509225	174.969184607379	126.348979325738	134.516640859726	123.20051205785	142.743788050736	137.441867504506	157.303542742868	137.156212298647	147.807199547228
HMGN2P5	na	4.49559205051902	4.15429628257742	4.92214577762861	12.999840365937	13.0997010893506	9.25122416049798	9.71216622622846	9.19473595644539	12.7867047385632	10.568518897667
LERFS	na	1.92668230736529	1.41734814346759	1.50167159317483	0.99084149130617	1.50389317642092	1.82052202355181	1.21402077827856	2.16995768572111	1.57953411476369	1.93882900640654
ACTBP13	na	4.93712341262357	5.42502220430699	5.00557197724943	1.46644540713313	1.93923067485855	2.71220627998535	2.79592664088395	2.50096818015315	2.14365344146501	1.36858518099285
SDCBP2-AS1	na	4.93712341262357	4.25204443040277	4.67186717876614	2.25911860017807	2.6516011268474	4.68134234627609	4.96644863841228	4.08246276466175	3.12146027441396	2.9272516371236
AL139289.1	na	1.40487251578719	1.85721480868167	1.20967989450195	1.82314834400335	1.54346931264252	2.48928521587697	2.31767603125907	2.7951997307594	3.0086364090737	2.47105657679265
NPIPB2	na	9.95452525472068	10.6545481129633	9.4271605571531	8.36270218662408	7.75692269943419	8.02515830790186	9.60180070093041	6.43631516951177	7.89767057381847	8.43960861612258
GAS5	na	325.368474656314	329.802250762735	311.138011485863	237.08855203974	219.330946940124	241.312051897327	250.419376901277	252.303554644861	247.197088960518	244.216422297169
AC144530.1	na	1.28445487157686	2.15045925215772	1.87708949146854	1.8627820036556	1.42474090397771	1.82052202355181	2.09694498066296	2.09639979806955	1.61714206987711	1.59668271115833
HLA-B	na	255.205127296428	255.171539898079	271.302001166919	384.565399605751	363.467235059202	282.701062800117	303.946656670832	317.659737823275	381.720744401226	426.884527704687
E2F6P1	na	3.45197246736282	2.78582221302251	4.00445758179955	3.88409864592019	3.24524317017145	2.56359223724643	1.87621393006686	1.8021682474633	2.70777276816633	2.43304032176507
WASH4P	na	57.1582417851704	57.2804146256558	34.0378894452962	33.4508087464963	31.3838760237312	28.5338962058733	47.3100218444311	30.3794076000956	25.3477617464459	24.1783381975404
SLC25A25-AS1	na	6.94408414946241	8.01534812167879	7.6752103651158	6.34138554435949	5.50108293480282	6.79909245530575	6.9530280937772	5.88463101212505	6.09248872837424	6.08260080441267
RPS3AP6	na	181.027858462864	188.849421598578	182.2862461715	213.387623567697	205.360570853898	190.783277366093	205.390242579672	205.66785387377	230.160685294138	218.061238838194
SVIL2P	na	1.52529015999752	2.15045925215772	1.91880259127895	1.38717808782864	0.949827269318473	0.668763192325155	0.993289727682456	1.3975998653797	1.12823865340264	1.14048765082738
XRCC6P2	na	1.0436195831562	1.17297777390421	1.37653229374359	1.2682771088719	1.06855567798328	1.04029829917246	0.772558677086355	1.10336831477345	1.20345456362948	1.02643888574464
RPL23AP42	na	346.040170245754	331.806087793154	407.620411347346	452.735294207615	436.683087069168	390.817778892684	474.755701323782	431.159558469637	463.141967221783	435.058022535616
HNRNPUL2-BSCL2	na	163.487021622893	157.863258737942	161.888540364209	197.534159706798	211.613600376911	180.15737331026	190.196588596974	185.255540050462	196.463957512513	190.537470198227
SOX9-AS1	na	1.52529015999752	2.0038370304197	1.7519501920373	0.673772214088196	0.712370451988855	1.5604474487587	1.06686674454782	1.21370514625079	0.714551147155004	0.45619506033095
SNHG20	na	18.3837603494438	18.230029569428	17.3526495211314	17.5180775662931	16.5032488044085	10.7373645878872	10.5215134117475	12.5048409007657	14.7047104493477	13.6098192998734
AC104667.2	na	1.08375879789298	0.830859256515485	1.41824539355401	0.753039533392689	1.3455886315345	1.15175883122666	1.21402077827856	1.06658937094766	0.90259092272211	0.722308845524005
FABP5P7	na	12.7241310715583	11.9252740346928	11.5128155476737	20.0942654436891	22.1230601478761	11.6290488443208	12.434515850247	10.6291147656509	14.0653752124196	17.1833472724658
FTH1P2	na	6.66310964630497	5.27839998256896	6.46553047061385	2.69508885635278	2.53287271818259	6.9848600087294	5.3711222311718	5.36972579856411	4.7762102994045	3.72559299270276
AC098934.1	na	0.120417644210331	0.146622221738027	0.0834261996208239	0.396336596522468	1.10813181420488	0.965991277803002	0.588616134922937	0.735578876515631	0.864982967608689	0.532227570386109
EIF4A1P2	na	1.0436195831562	2.15045925215772	2.21079428995183	1.58534638608987	1.3060124953129	1.85767553423654	1.87621393006686	2.24351557337267	1.69235798010396	1.55866645613075
AL158151.3	na	37.3294697052026	37.8285332084109	41.4628212115495	44.2311641719074	44.6418816579682	47.5564936764555	52.8282981093336	50.3135951536692	50.3570518968711	50.7517004618182
C19ORF81	na	0.441531362104546	0.390992591301405	0.41713099810412	1.1890097895674	1.3060124953129	0.854530745748809	0.809347185519039	1.21370514625079	0.827375012495268	0.988422630717059
AL035456.1	na	1.76612544841819	1.808340734769	2.16908119014142	2.33838591948256	2.92863408039862	1.52329393807396	1.87621393006686	1.61827352833439	1.72996593521738	1.78676398629622
TECRP1	na	10.797448764193	10.2146814477492	10.8871190505175	15.2985926257673	16.147063578414	11.9262769297986	12.2873618165163	14.1598933729259	15.4944775067296	14.7503069507007
CHCHD2P6	na	0.40139214736777	1.12410369999154	0.667409596966591	0.832306852697183	0.831098860653664	1.07745180985719	0.662193151788304	0.809136764167194	0.827375012495268	0.570243825413688
ID2-AS1	na	7.82714687367151	10.1169332999238	9.55229985658434	7.21332605670892	6.72794315767252	17.945145660725	16.628405811573	18.1320193061103	12.3354092772022	10.6065351526946
BRD3OS	na	8.58979195367027	8.2108444173295	9.13516885848022	16.2498004574212	17.5322283461701	18.911136938528	19.8657945536491	20.4858717109603	21.1356707737427	22.9618180366578
ZSCAN31	na	3.25127639367893	2.88357036084786	2.83649078710801	2.81398983530952	2.77032953551221	3.38096947231051	4.34104399505666	3.82501015788128	3.68557960111528	3.6495604826476
AL138895.1	na	1.28445487157686	1.31959999564224	1.50167159317483	0.356702936870221	0.237456817329618	0.965991277803002	0.588616134922937	0.95625253947032	0.714551147155004	0.380162550275792
C12ORF75	na	10.4763350462988	12.2185184781689	11.5128155476737	18.9052556541217	18.640360160375	9.13976362844379	11.4780146309973	10.8130094847798	14.817534314688	15.9668271115833
HGH1	na	61.8143906946365	65.2957627473345	63.1536331129637	71.8558249495235	70.5642508831182	54.2069720890223	51.1728152298628	55.3523104578012	57.2393076826272	59.4954391181614
RPL39P3	na	189.055701410219	179.221229037781	184.705605960504	193.214090804703	209.12030379495	196.393457479487	219.590606834688	210.633011290251	227.490520481085	221.064522985373
PPP1R3E	na	11.4396761999814	11.5342814433914	12.8476347416069	15.8138302012465	14.6035942657715	12.8551146969169	14.2003642550159	14.1231144291001	14.3286308982135	14.9784044808662
SUMO2P1	na	5.09768027157067	4.49641479996615	5.83983397345767	6.97552409879544	5.97599656946206	6.35325032708898	6.25404643355621	5.95818889977661	5.34032962610582	6.72887713988152
DANT2	na	0.92320193894587	0.537614813039431	1.66852399241648	0.792673193044936	0.712370451988855	0.928837767118271	0.698981660220988	0.993031483296102	0.488903416474476	0.722308845524005
AL360181.2	na	1.20417644210331	1.17297777390421	0.834261996208239	0.753039533392689	1.3060124953129	1.41183340601977	1.06686674454782	0.625242045038286	1.7675738903308	1.17850390585496
TMEM185AP1	na	1.36473330105042	1.90608888259435	1.83537639165813	1.46644540713313	1.66219772130733	2.41497819450751	2.0233679637976	1.54471564068283	1.39149433919659	1.63469896618591
ITGA9-AS1	na	8.34895666524961	7.47773330863936	9.13516885848022	5.46944503201006	5.61981134346763	14.4155621456756	14.3475182887466	14.1231144291001	10.3045797010774	9.6941450320327
RAMACL	na	1.60556858947108	2.10158517824505	2.46107288881431	2.33838591948256	2.29541590085298	2.48928521587697	2.64877260715322	2.16995768572111	2.06843753123817	2.62312159690297
MCF2L-AS1	na	21.6751759578596	18.523274012904	22.4416476980016	14.5059194327223	14.5244419933283	11.3689742695276	11.0733410382378	11.4014725859923	9.28916491301505	8.5916736362329
AC099329.1	na	36.4464069809935	30.2041776780335	33.620758447192	33.8471453430188	38.784613497171	24.8556986480849	23.4342798716194	23.2810714417197	27.1529435918902	28.0559962103535
HLA-W	na	16.1359643241843	13.4403703259858	20.7731237055852	23.9387304299571	24.8142374109451	13.9325665067741	19.8657945536491	20.1916401603541	32.493273217996	32.2377842633872
HM13-IT1	na	0.842923509472316	0.684237034777458	0.917688195829063	0.832306852697183	0.554065907102442	0.668763192325155	1.10365525298051	0.772357820341413	1.01541478806237	0.874373865634322
LINC00957	na	1.0436195831562	0.684237034777458	0.959401295639475	1.03047515095842	1.06855567798328	1.67190798081289	1.83942542163418	1.43437880920548	1.69235798010396	1.67271522121348
DUSP8P5	na	3.73294697052026	3.95879998692672	4.00445758179955	2.49692055809155	2.80990567173382	3.15804840820212	2.6855611155859	2.31707346102424	2.70777276816633	2.31899155668233
PVRIG2P	na	30.0241326231092	26.8318665780589	27.6140720744927	21.0851069349953	19.3527306123639	17.6107640645624	16.2605207272461	18.9779350141033	24.4451708237238	25.1287445732299
SNRPGP10	na	1.5654293747343	1.66171851303097	2.21079428995183	3.051791793223	3.79930907727389	2.30351766245331	1.61869437103808	1.83894719128908	2.21886935169185	2.35700781170991
SSR4P1	na	0.883062724209093	0.977481478253511	1.08454059507071	1.34754442817639	1.14770795042649	1.70906149149762	1.87621393006686	2.68486289928205	1.69235798010396	1.63469896618591
AL596202.1	na	2.00696073683885	1.07522962607886	1.79366329184771	0.87194051234943	1.62262158508572	1.63475447012816	1.72905989633613	1.54471564068283	0.90259092272211	0.874373865634322
LINC01278	na	17.2197231220773	19.891748082459	17.2692233215105	19.8960971454279	23.5478010518538	17.2392289577151	19.534697977755	18.2423561375876	18.9168014220509	21.0990215403065
SMIM27	na	0.842923509472316	0.977481478253511	1.25139299431236	0.753039533392689	0.989403405540076	1.22606585259612	1.50832884574003	1.47115775303126	1.35388638408317	1.21652016088253
HAUS6P3	na	1.80626466315496	2.78582221302251	2.25250738976225	1.66461370539437	1.62262158508572	1.26321936328085	1.03007823611514	1.06658937094766	1.69235798010396	0.95040637568948
RPS26P31	na	5.90046456630621	6.89124442168725	7.75863656473662	8.6401378041898	7.28200906477496	4.60703532490662	5.33433372273912	5.66395734917036	6.91986374086951	7.26110471026763
ANAPC1P6	na	2.00696073683885	2.05271110433237	1.54338469298524	1.22864344921965	1.50389317642092	1.63475447012816	1.14044376141319	0.698799932689849	0.488903416474476	1.36858518099285
AC073046.1	na	1.72598623368141	1.27072592172956	1.16796679469153	1.10974247026291	0.989403405540076	1.33752638465031	0.551827626490254	0.809136764167194	1.31627842896974	0.836357610606742
AC105942.1	na	1.20417644210331	0.977481478253511	1.41824539355401	0.634138554435949	0.554065907102442	0.817377235064079	0.772558677086355	0.882694651818757	0.752159102268425	0.49421131535853
RPS2P7	na	8.1883998063025	8.84620737819428	9.88600465506763	9.15537537966901	10.6064045073896	9.8828338421384	10.3375708695841	10.0774306082641	8.98830127210768	9.54208001192238
L3MBTL2-AS1	na	7.18491943788307	6.64687405212388	7.59178416549498	0.792673193044936	0.39576136221603	1.70906149149762	0.846135693951722	1.47115775303126	0.752159102268425	0.380162550275792
AGAP1-IT1	na	1.32459408631364	1.12410369999154	1.33481919393318	1.1890097895674	0.672794315767252	0.743070213694617	1.17723226984587	0.95625253947032	0.789767057381846	0.798341355579163
RPL6P27	na	148.394676881864	157.961006885767	167.770087437477	178.351468435111	179.913115263407	152.032165721919	175.444396715468	163.077836923515	177.208684494441	184.264788118676
AC005822.1	na	1.36473330105042	0.830859256515485	1.00111439544989	1.14937612991516	1.02897954176168	0.668763192325155	0.809347185519039	0.845915707992976	1.12823865340264	1.06445514077222
AC146949.1	na	1.84640387789174	2.3948296217211	2.58621218824554	1.98168298261234	3.9576136221603	4.16119319668986	3.89958189386446	4.08246276466175	3.34710800509449	3.30741418739939
AC002310.1	na	1.76612544841819	2.3948296217211	2.04394189071019	1.82314834400335	1.86007840241534	1.67190798081289	1.69227138790344	1.76538930363751	1.54192615965027	1.48263394607559
GAPDHP65	na	1.24431565684009	1.90608888259435	2.21079428995183	1.74388102469886	1.46431704019931	1.70906149149762	1.54511735417271	1.72861035981173	1.39149433919659	1.48263394607559
AL355472.1	na	0.802784294735539	1.41734814346759	1.45995849336442	1.03047515095842	1.14770795042649	2.00628957697547	1.25080928671124	1.58149458450861	1.35388638408317	0.988422630717059
AF127577.4	na	1.52529015999752	1.07522962607886	0.875975096018651	1.07010881061066	0.91025113309687	0.743070213694617	1.43475182887466	1.21370514625079	1.09063069828922	0.95040637568948
NUS1P1	na	9.11160174524837	9.09057774775765	8.50947236132404	9.15537537966901	10.2897954176168	6.68763192325155	6.87945107691183	5.88463101212505	8.34896603517952	7.60325100551584
FBXO30-DT	na	2.72946660210083	1.90608888259435	2.21079428995183	0.951207831653923	1.46431704019931	1.85767553423654	1.87621393006686	1.76538930363751	0.789767057381846	1.1024713957998
H3P6	na	57.1582417851704	55.9608146300135	63.2787724123949	103.483485352016	112.673259822904	126.619164413563	140.826410280313	136.891228919559	136.667308882173	147.46505325198
LINC00894	na	0.682366650525208	0.684237034777458	0.709122696777003	0.792673193044936	0.514489770880839	1.11460532054193	0.993289727682456	1.06658937094766	0.977806832948953	1.17850390585496
DICER1-AS1	na	0.883062724209093	1.22185184781689	0.917688195829063	1.07010881061066	0.989403405540076	3.67819755778835	4.04673592759519	3.53077860727503	1.88039775567106	1.40660143602043
GABPAP	na	1.40487251578719	2.34595554780843	1.29310609412277	1.78351468435111	1.78092612997214	2.34067117313804	2.31767603125907	2.09639979806955	2.40690912725896	2.05287777148928
AC013268.3	na	1.52529015999752	1.22185184781689	1.33481919393318	2.02131664226459	3.08693862528504	1.22606585259612	0.993289727682456	0.735578876515631	0.827375012495268	0.722308845524005
HMGN1P36	na	6.82366650525208	5.76714072169572	6.00668637269932	7.80783095149262	7.24243292855336	5.90740819887221	5.92294985766206	5.88463101212505	5.94205690792056	6.38673084463331
KIAA0040	na	19.2266838589162	17.6435406824759	16.5601006247335	15.1796916468105	12.2290260924753	19.8399747056463	20.9694498066296	19.6767349467931	22.8656367089601	21.9353791509132
OLMALINC	na	6.1011606399901	5.76714072169572	6.46553047061385	3.7255640073112	3.04736248906343	8.76822852159648	7.79916378772892	7.576462428111	4.47534665849713	3.99170677789582
AC006978.1	na	0.561949006314877	0.488740739126756	0.333704798483296	0.634138554435949	0.672794315767252	1.63475447012816	1.61869437103808	1.10336831477345	1.95561366589791	0.988422630717059
B3GALT4	na	0.160556858947108	0.0977481478253511	0.291991698672884	0.0792673193044936	0.514489770880839	1.18891234191139	1.36117481200929	0.809136764167194	1.01541478806237	1.44461769104801
LINC00941	na	2.72946660210083	3.07906665649856	3.04505628616007	2.4572868984393	2.77032953551221	1.18891234191139	1.94979094693223	1.3975998653797	1.20345456362948	2.0148615164617
ASH1L-AS1	na	1.44501173052397	1.56397036520562	1.50167159317483	1.46644540713313	2.29541590085298	1.33752638465031	1.39796332044198	1.43437880920548	1.12823865340264	1.17850390585496
ZNF815P	na	0.40139214736777	0.488740739126756	0.542270297535355	1.50607906678538	1.66219772130733	3.9754256432662	4.34104399505666	4.22957853996488	3.0086364090737	3.57352797259245
TTC28-AS1	na	7.10464100840952	7.18448886516331	6.84094836890756	7.13405873740443	7.40073747343977	8.35953990406444	8.68208799011332	6.95122038307271	6.5437841897353	6.84292590496426
LINC01814	na	1.28445487157686	2.1993333260704	2.04394189071019	1.54571272643763	1.66219772130733	3.23235542957158	2.57519559028785	3.31010494432034	2.70777276816633	2.05287777148928
ASMTL-AS1	na	0.802784294735539	1.27072592172956	0.750835796587415	0.792673193044936	0.514489770880839	1.4489869167045	1.03007823611514	1.3975998653797	1.39149433919659	0.608260080441267
ASMTL-AS1	na	0.802784294735539	1.27072592172956	0.750835796587415	0.792673193044936	0.514489770880839	1.4489869167045	1.03007823611514	1.3975998653797	1.39149433919659	0.608260080441267
RPL17P36	na	1.32459408631364	1.41734814346759	1.37653229374359	1.30791076852414	1.46431704019931	1.4489869167045	1.72905989633613	1.61827352833439	1.69235798010396	1.29255267093769
HSPB1P1	na	0.963341153682647	1.36847406955492	1.25139299431236	1.46644540713313	2.01838294730175	0.965991277803002	1.36117481200929	1.69183141598595	1.61714206987711	1.55866645613075
ELFN1-AS1	na	16.376799612605	25.3167702867659	20.2308534080498	17.5180775662931	17.3343476650621	15.9388560837495	13.2438630357661	15.3000406315251	17.5629150379677	15.7767458364454
COX10-AS1	na	12.1220428505066	12.4628888477323	11.3042500486216	10.2254841902797	11.0417420058272	7.35639511557671	8.09347185519039	7.46612559663365	7.29594329200373	7.4892022404331
ZBTB22	na	6.06102142525332	6.54912590429853	6.54895667023468	6.38101920401174	5.89684429701885	12.2978120366459	14.3843067971793	15.7046090136087	11.6208581300472	11.747022803522
AL445231.1	na	1.68584701894463	1.61284443911829	1.87708949146854	1.38717808782864	1.54346931264252	1.22606585259612	0.882924202384406	1.36082092155392	1.09063069828922	1.17850390585496
TMEM147-AS1	na	15.3331800294488	17.4480443868252	12.6390692425548	11.2955930008903	13.4954624515666	11.9262769297986	12.0298422574875	10.5555568779993	9.51481264369558	9.99827507225333
KDM4A-AS1	na	0.682366650525208	0.87973333042816	0.709122696777003	1.1890097895674	1.10813181420488	0.668763192325155	0.846135693951722	0.441347325909379	0.864982967608689	0.836357610606742
LINC01376	na	3.17099796420538	2.49257776954645	2.25250738976225	0.911574172001677	1.50389317642092	3.41812298299524	3.09023470834542	3.97212593318441	1.95561366589791	2.77518661701328
MYO16-AS1	na	3.81322539999381	4.30091850431545	4.29644928047243	1.78351468435111	1.54346931264252	6.91055298735994	6.18046941669084	6.62020988864068	6.16770463860109	5.62640574408172
SLC25A3P1	na	0.40139214736777	0.537614813039431	0.500557197724943	0.87194051234943	1.3060124953129	1.30037287396558	1.39796332044198	1.17692620242501	1.42910229431001	2.09089402651686
AC009404.1	na	8.83062724209093	9.13945182167033	8.25919376246157	4.28043524244266	3.24524317017145	2.56359223724643	2.39125304812443	2.24351557337267	1.65475002499054	1.71073147624106
ZBED5	na	29.3016267578472	28.1025924997885	28.656899569753	24.0179977492616	22.7958544636433	41.6490854775833	38.1864717531256	39.0224593991542	44.903898405425	44.5930671473504
SLC12A9-AS1	na	2.00696073683885	2.05271110433237	2.46107288881431	2.25911860017807	2.01838294730175	1.85767553423654	1.47154033730734	1.54471564068283	1.57953411476369	1.78676398629622
AC019117.2	na	1.40487251578719	1.41734814346759	1.79366329184771	3.60666302835446	3.9180374859387	1.931982555606	1.8026369132015	2.53774712397893	3.5351477806616	4.14377179800613
DDX11L2	na	0.682366650525208	1.46622221738027	0.959401295639475	1.14937612991516	0.989403405540076	1.52329393807396	1.61869437103808	1.21370514625079	1.0530227431758	0.836357610606742
MFF-DT	na	0.602088221051654	1.12410369999154	0.834261996208239	0.554871235131455	0.712370451988855	0.260074574793116	1.03007823611514	0.404568382083597	0.488903416474476	0.380162550275792
FAM157A	na	40.9419990315125	48.8251998387629	40.4199937162892	32.7374028727559	27.5845669464573	39.6799494112925	41.7549570710959	45.4219956248402	36.066028953771	36.3055235513381
AC099336.2	na	3.57239011157315	5.32727405648164	5.08899817687026	5.23164307409658	5.38235452613801	6.87339947667521	6.29083494198889	6.5834309448149	5.52836940167293	5.8545032742472
AC067956.1	na	2.64918817262728	1.56397036520562	1.29310609412277	0.634138554435949	0.593642043324045	2.0434430876602	2.64877260715322	1.9860629665922	1.54192615965027	1.14048765082738
AC093582.1	na	2.72946660210083	4.2031703564901	2.71135148767678	1.10974247026291	1.3060124953129	2.45213170519224	2.09694498066296	2.42741029250158	0.940198877835532	0.988422630717059
H3P36	na	4.57587047999257	4.54528887387883	6.13182567213056	7.88709827079711	9.1816636034119	11.2946672481582	11.9562652406222	13.1668618896298	10.3045797010774	11.4809090183289
RPL13AP5	na	74.859635484089	92.9584885819089	92.9367863775978	101.184733092186	89.7191008143741	109.119860881055	105.766961743965	97.1699695877148	119.405257485113	102.605872319436
HNRNPA3P5	na	0.5218097915781	0.537614813039431	0.750835796587415	0.87194051234943	0.633218179545649	1.11460532054193	0.772558677086355	0.588463101212505	1.16584660851606	0.912390120661901
RANP1	na	5.41879398946489	7.67322960429006	5.79812087364726	7.84746461114487	8.03395565298542	5.5358730920249	4.59856355408545	7.61324137193678	5.60358531189977	6.15863331446783
PITPNA-AS1	na	1.76612544841819	2.29708147389575	2.54449908843513	1.54571272643763	1.58304544886412	2.45213170519224	4.26746697819129	3.42044177579768	2.82059663350659	2.39502406673749
MTX1P1	na	16.376799612605	12.9027555129463	16.5601006247335	24.414334345784	25.4078794542691	13.6353384212962	12.8024009345739	15.2632616876993	17.3372673072872	18.2858186682656
EIF1AXP1	na	7.70672922946117	5.96263701734642	7.92548896397827	7.17369239705667	6.21345338679168	5.61018011339436	5.07681416371033	4.52381009057113	6.43096032439504	5.58838948905414
LINC01186	na	0.802784294735539	1.27072592172956	0.709122696777003	0.713405873740443	0.751946588210458	2.00628957697547	1.65548287947076	1.65505247216017	1.39149433919659	1.29255267093769
MKLN1-AS	na	0.40139214736777	0.342118517388729	0.250278598862472	0.753039533392689	0.593642043324045	1.26321936328085	1.36117481200929	1.14014725859923	1.09063069828922	0.760325100551584
CTAGE9	na	4.73642733893968	4.49641479996615	5.50612917497438	3.52739570904997	4.19507043948992	7.35639511557671	7.57843273713282	7.87069397871725	7.63441488802452	6.19664956949541
INTS6-AS1	na	0.802784294735539	0.733111108690133	1.0428274952603	0.554871235131455	0.751946588210458	0.928837767118271	1.54511735417271	1.54471564068283	1.50431820453685	1.14048765082738
RPL24P8	na	2.04709995157562	1.51509629129294	2.66963838786637	1.94204932296009	2.33499203707458	2.00628957697547	2.35446453969175	2.53774712397893	2.85820458862002	1.67271522121348
ELOA-AS1	na	1.5654293747343	2.10158517824505	1.91880259127895	1.07010881061066	1.3060124953129	1.52329393807396	1.25080928671124	1.21370514625079	1.20345456362948	1.06445514077222
BCYRN1	na	93.2835350482696	85.8228737906583	79.8805861369389	98.2122086182676	134.598439289672	54.1698185783376	97.3423933128807	68.9605196733404	121.699342747031	87.9315978787907
Z97634.1	na	1.40487251578719	1.12410369999154	0.500557197724943	0.594504894783702	0.593642043324045	0.705916703009886	0.956501219249773	0.588463101212505	0.639335236928162	0.836357610606742
CBR3-AS1	na	9.95452525472068	10.5567999651379	8.67632476056569	2.65545519670054	2.53287271818259	1.37467989533504	1.61869437103808	2.05962085424377	1.42910229431001	1.44461769104801
NIFK-AS1	na	0.963341153682647	1.17297777390421	1.50167159317483	1.14937612991516	1.06855567798328	2.26636415176858	2.31767603125907	2.16995768572111	1.91800571078448	1.55866645613075
LINC00106	na	1.32459408631364	1.07522962607886	1.12625369488112	0.753039533392689	0.712370451988855	0.668763192325155	0.551827626490254	1.14014725859923	0.639335236928162	0.722308845524005
LINC00106	na	1.32459408631364	1.07522962607886	1.12625369488112	0.753039533392689	0.712370451988855	0.668763192325155	0.551827626490254	1.14014725859923	0.639335236928162	0.722308845524005
MIR600HG	na	1.28445487157686	1.27072592172956	1.08454059507071	1.70424736504661	1.82050226619374	2.5264387265617	2.75913813245127	2.57452606780471	3.34710800509449	3.23138167734423
LINC02827	na	3.61252932630993	2.93244443476053	3.79589208274749	1.2682771088719	0.989403405540076	3.04658787614793	3.49490830110494	3.23654705666878	1.80518184544422	1.67271522121348
RPL12P12	na	0.92320193894587	0.87973333042816	0.917688195829063	1.14937612991516	1.06855567798328	1.18891234191139	1.36117481200929	1.21370514625079	1.84278980055764	1.33056892596527
ZNRF2P1	na	1.96682152210207	2.24820739998308	2.37764668919348	3.48776204939772	3.83888521349549	4.49557479285243	4.96644863841228	3.97212593318441	4.43773870338371	5.47434072397141
GLIS3-AS1	na	1.48515094526075	1.27072592172956	1.33481919393318	1.03047515095842	1.10813181420488	2.15490361971439	2.0233679637976	2.61130501163049	1.7675738903308	1.63469896618591
ZEB1-AS1	na	6.70324886104175	4.69191109561685	6.21525187175138	4.08226694418142	4.66998407414916	5.79594766681801	5.62864179020059	6.43631516951177	4.92664211985819	4.48591809325435
NDUFA6-DT	na	9.71368996630002	9.67706663470976	10.0528570543093	12.4053354711533	13.8120715413395	14.638483209784	15.1936539826983	17.2861035981173	14.4414547635538	14.3321281453974
RPS28P4	na	5.01740184209712	5.08290368691826	5.00557197724943	6.14321724609826	4.98659316392198	5.61018011339436	5.92294985766206	5.84785206829927	5.79162508746687	5.05616191866803
AL512353.3	na	2.48863131368017	2.54145184345913	2.12736809033101	0.277435617565728	0.197880681108015	1.07745180985719	0.588616134922937	0.809136764167194	0.263255685793949	0.114048765082738
AL732372.2	na	43.3503519157191	45.3551405909629	35.539561038471	26.3167500090919	22.1230601478761	38.6396511121201	34.9122945026167	38.3972173541159	34.7121425696878	27.1816223447191
ZNF503-AS2	na	0.280974503157439	0.537614813039431	0.250278598862472	0.911574172001677	0.514489770880839	1.22606585259612	1.54511735417271	1.43437880920548	1.88039775567106	2.09089402651686
B3GNT9	na	0.883062724209093	0.87973333042816	0.542270297535355	0.951207831653923	0.791522724432061	1.41183340601977	1.50832884574003	1.50793669685704	0.864982967608689	0.95040637568948
AC242426.2	na	61.011606399901	65.0513923777712	58.5651921338184	67.3375877491673	66.6857895334011	64.8328761448553	64.9317173836865	62.1931940093966	76.0056772842244	66.7565438284291
CDKN2AIPNL	na	20.5914171599666	19.891748082459	22.7753524964849	26.5941856266576	24.6955090022803	17.7222245966166	18.3574657079091	17.8745666993298	16.7731479805859	18.2097861582104
AL080243.2	na	1.32459408631364	1.31959999564224	1.62681089260607	1.90241566330785	1.38516476775611	2.15490361971439	1.72905989633613	1.91250507894064	1.50431820453685	2.0148615164617
FTH1P11	na	1.08375879789298	0.928607404340836	0.917688195829063	0.435970256174715	0.474913634659236	1.30037287396558	0.956501219249773	1.17692620242501	0.752159102268425	0.646276335468846
CKMT1B	na	65.0656670883154	71.405021986419	64.2381737080344	73.9167752514403	81.2893837991726	41.0917828173123	43.484016967432	43.104922163816	50.6955234928919	43.6806770266885
SMG1P1	na	40.7814421725654	44.2799109648841	36.9160933322146	27.5850271179638	25.6057601353772	28.571049716558	25.5312248522824	26.9221868804721	27.942710649272	25.9651021838366
TTN-AS1	na	5.98074299577977	5.37614813039431	5.63126847440561	5.23164307409658	5.02616930014358	6.31609681640424	5.812584332364	6.65698883246646	5.90444895280714	5.62640574408172
AP000534.2	na	2.84988424631116	1.90608888259435	2.62792528805595	1.10974247026291	0.751946588210458	2.63789925861589	2.79592664088395	2.28029451719846	1.2410625187429	2.12891028154444
GS1-124K5.4	na	0.842923509472316	1.07522962607886	1.41824539355401	0.594504894783702	1.38516476775611	1.63475447012816	1.17723226984587	1.32404197772814	0.564119326701319	1.02643888574464
RNF223	na	2.24779602525951	1.71059258694364	1.87708949146854	0.99084149130617	0.831098860653664	0.260074574793116	0.919712710817089	1.10336831477345	1.16584660851606	1.40660143602043
CDC42P6	na	2.32807445473306	1.95496295650702	2.37764668919348	2.14021762122133	2.80990567173382	2.71220627998535	3.20060023364347	2.50096818015315	2.67016481305291	2.69915410695812
AL365295.1	na	0.441531362104546	0.928607404340836	0.709122696777003	1.58534638608987	2.49329658196099	2.30351766245331	2.94308067461469	2.50096818015315	2.63255685793949	2.85121912706844
BX088651.4	na	2.6090489578905	2.83469628693518	3.25362178521213	2.29875225983031	1.89965453863695	2.30351766245331	2.17052199752833	3.67789438257815	2.63255685793949	2.35700781170991
HOXD-AS2	na	2.44849209894339	2.3948296217211	3.17019558559131	1.14937612991516	1.06855567798328	2.89797383340901	2.4648300649898	3.31010494432034	1.57953411476369	1.44461769104801
PITRM1-AS1	na	0.92320193894587	0.977481478253511	0.917688195829063	1.03047515095842	0.514489770880839	1.37467989533504	1.06686674454782	1.21370514625079	1.01541478806237	1.29255267093769
FOXD2-AS1	na	9.95452525472068	9.92143700427314	11.9299465457778	10.3840188288887	8.11310792542862	7.54216266900036	7.54164422870013	8.12814658549772	7.18311942666346	6.53879586474362
RGL2	na	4.21461754736158	4.64303702170418	4.37987548009326	7.33222703566566	8.50886928764465	14.5270226777298	12.7656124261412	15.0793669685704	14.554278628894	16.3850059168866
C10ORF143	na	2.72946660210083	3.12794073041124	2.7947776872976	2.4572868984393	2.53287271818259	2.74935979067008	3.45811979267226	3.42044177579768	2.78298867839317	2.66113785193054
LINC01409	na	6.6229704315682	6.10925923908445	6.46553047061385	3.24996009148424	3.52227612372267	3.86396511121201	3.05344619991274	2.97909444988831	2.70777276816633	3.45947920750971
AC034102.1	na	0.722505865261985	0.684237034777458	0.583983397345767	0.832306852697183	0.91025113309687	2.0434430876602	1.76584840476881	1.61827352833439	1.61714206987711	2.12891028154444
RPSAP15	na	72.8526747472502	70.1831701386021	70.7871303782691	81.5264379046717	75.7883008643698	72.9694949848114	74.1288444918574	71.4614878534936	71.9064101768615	72.2308845524005
UNC5B-AS1	na	5.218097915781	4.88740739126756	6.29867807137221	1.10974247026291	1.06855567798328	11.3318207588429	13.3174400526315	12.9461882266751	6.24292054882793	6.91895841501941
DGCR5	na	12.4431565684009	12.6095110694703	12.7642085419861	17.4784439066408	14.5244419933283	13.523877889242	13.5749596116602	13.3139776649329	15.7201252374101	15.3205507761144
LINC00857	na	2.36821366946984	2.0038370304197	2.71135148767678	2.65545519670054	1.82050226619374	2.86082032272428	3.23738874207615	2.64808395545627	3.12146027441396	2.85121912706844
AC243919.1	na	226.465449544896	213.237584481003	214.280193726086	276.325875095465	250.912703644963	235.330336677085	250.713684968739	248.956670756715	279.953617864308	260.335314428862
KIFC1	na	36.1252932630993	35.2382072910391	37.5000767295603	46.9262530282602	47.5309396021452	36.4847474924057	36.0159497555972	35.859470230137	44.3397790787237	45.2393434828193
AL671277.2	na	1.68584701894463	2.05271110433237	1.54338469298524	1.2682771088719	1.14770795042649	1.30037287396558	0.809347185519039	0.95625253947032	0.864982967608689	0.49421131535853
AL109615.3	na	2.20765681052273	2.24820739998308	2.0856549905206	0.475603915826962	0.39576136221603	2.41497819450751	2.57519559028785	2.42741029250158	0.564119326701319	0.760325100551584
AC079922.2	na	3.6526685410467	2.49257776954645	4.21302308085161	2.17985128087357	2.45372044573939	1.82052202355181	1.91300243849955	1.94928402276642	1.39149433919659	1.63469896618591
FAM200B	na	9.03132331577481	8.30859256515485	8.75975096018651	9.82914759375721	10.4480999625032	8.84253554296594	9.8593202599592	8.79016757436179	9.51481264369558	8.47762487115016
FAM21FP	na	0.963341153682647	1.07522962607886	0.875975096018651	0.832306852697183	1.2664363590913	1.33752638465031	1.14044376141319	1.65505247216017	0.676943192041583	1.63469896618591
LINC00674	na	4.05406068841447	3.56780739562532	3.75417898293708	5.5883460109668	5.58023520724603	8.24807937201025	10.0432628021226	10.5923358218251	8.42418194540636	8.55365738120532
NALT1	na	0.722505865261985	1.31959999564224	0.834261996208239	0.594504894783702	0.554065907102442	0.817377235064079	1.28759779514393	0.809136764167194	0.639335236928162	0.988422630717059
PRKCQ-AS1	na	2.76960581683761	2.1993333260704	2.62792528805595	4.79567281792186	4.03676589460351	4.30980723942878	3.82600487699909	4.11924170848753	4.17448301758976	3.76360924773034
LINC00649	na	1.00348036841942	0.928607404340836	1.33481919393318	1.22864344921965	1.66219772130733	5.4244125599707	4.12031294446056	5.29616791091254	2.59494890282607	3.11733291226149
MTCO1P12	na	3797.53096703173	3958.75111285281	3845.82266322055	4073.62680637723	4166.06113163949	3072.07518447766	2944.95688854475	3091.7851337705	3658.08818592737	4265.65191162455
FLG-AS1	na	11.6805114884021	9.87256293036046	9.71915225582599	1.10974247026291	0.989403405540076	1.5604474487587	2.17052199752833	2.28029451719846	0.90259092272211	1.36858518099285
PTENP1	na	12.0417644210331	10.1169332999238	13.0979133404694	7.84746461114487	7.24243292855336	9.65991277803002	9.41785815876699	9.08439912496804	8.34896603517952	8.5916736362329
RPL35P1	na	0.441531362104546	1.07522962607886	0.792548896397827	0.792673193044936	0.791522724432061	0.854530745748809	1.03007823611514	0.993031483296102	1.12823865340264	1.25453641591011
AL627309.1	na	4.29489597683513	2.88357036084786	2.46107288881431	1.74388102469886	1.2664363590913	2.60074574793116	3.01665769148005	2.94231550606252	2.78298867839317	1.8247802413238
AC138035.1	na	16.5774956862889	24.4859110302505	17.4360757207522	11.6919295974128	9.57742496562793	15.4187069341633	13.6485366285256	19.1250507894064	13.0123524692438	11.4428927633013
AC009133.1	na	0.682366650525208	0.977481478253511	0.917688195829063	0.951207831653923	1.22686022286969	0.780223724379348	1.06686674454782	0.919473595644539	0.940198877835532	0.912390120661901
AL355574.1	na	1.48515094526075	2.24820739998308	2.16908119014142	2.37801957913481	2.33499203707458	2.63789925861589	2.31767603125907	2.02284191041799	1.69235798010396	1.93882900640654
SPATA3-AS1	na	6.34199592841076	6.25588146082247	7.09122696777003	7.29259337601341	7.55904201832618	5.09003096380813	5.62864179020059	5.99496784360239	5.37793758121924	5.20822693877835
AC009244.1	na	1.76612544841819	1.31959999564224	1.58509779279565	2.61582153704829	2.13711135596656	1.96913606629073	1.91300243849955	1.50793669685704	2.89581254373344	2.43304032176507
LRRC37A2	na	26.9735523031141	23.3618073302589	22.6085000972433	17.5973448855976	17.6905328910566	34.8499930222775	31.2334436593484	36.190480724569	24.6708185544043	24.8246145330092
RPL9P7	na	63.3798200693708	64.2694071951684	61.8188139190305	82.2794774380644	68.8229008893677	70.1086746620871	76.3729435062511	75.7278453372842	87.4761035938179	78.8076966721717
GOLGA2P5	na	4.37517440630869	2.98131850867321	4.1713099810412	4.12190060383367	3.79930907727389	5.20149149586232	5.92294985766206	5.11227319178364	4.62577847895082	3.95369052286824
TMEM250	na	72.1301688819882	73.359984942926	74.124178363102	61.7492417382005	60.4327600103878	63.2724286960966	62.3565217933987	66.5698883246646	63.2189725456611	64.9317635871053
NSA2P7	na	0.842923509472316	0.87973333042816	1.08454059507071	0.792673193044936	1.14770795042649	0.965991277803002	1.06686674454782	0.809136764167194	1.0530227431758	0.49421131535853
SLC35E1P1	na	1.12389801262975	1.31959999564224	0.875975096018651	0.515237575479208	0.593642043324045	1.63475447012816	0.993289727682456	1.72861035981173	1.12823865340264	1.17850390585496
SNORD4A	na	1.88654309262852	1.17297777390421	1.00111439544989	1.70424736504661	1.3455886315345	1.00314478848773	0.919712710817089	0.845915707992976	1.39149433919659	1.1024713957998
SCARNA12	na	1.92668230736529	2.15045925215772	1.96051569108936	1.94204932296009	1.86007840241534	0.817377235064079	0.551827626490254	0.47812626973516	1.16584660851606	1.33056892596527
SNORD10	na	1.08375879789298	1.22185184781689	1.20967989450195	0.753039533392689	0.870674996875267	0.631609681640424	0.51503911805757	0.625242045038286	0.90259092272211	0.608260080441267
SNORD5	na	1.80626466315496	1.31959999564224	1.25139299431236	1.1890097895674	0.831098860653664	0.928837767118271	0.698981660220988	0.625242045038286	0.827375012495268	1.02643888574464
NCK1-DT	na	1.36473330105042	2.15045925215772	1.12625369488112	1.1890097895674	1.46431704019931	2.41497819450751	1.65548287947076	1.76538930363751	1.27867047385632	1.17850390585496
AC008026.1	na	4.13433911788803	4.64303702170418	5.25585057611191	4.83530647757411	4.86786475525717	4.42126777148297	4.59856355408545	4.48703114674535	3.87361937668239	4.7520318784474
TXNDC5	na	316.497708199486	298.180724941234	305.631882310888	369.74241089581	360.380296433917	195.724694287162	200.387005432827	196.546675804977	206.053986066435	224.143839642607
CASTOR1	na	3.73294697052026	3.71442961736334	4.42158857990367	2.65545519670054	2.69117726306901	5.31295202791651	4.7089290793835	5.11227319178364	3.76079551134213	4.86608064353014
RNF103	na	10.0348036841942	10.0191851520985	10.1362832539301	7.92673193044936	8.27141247031503	24.0754749237056	22.3674131270716	22.1777031269463	20.4963355368146	19.8064688693688
RBM14	na	52.3013968020204	65.2468886734219	65.4478536025364	65.5540730648162	76.5402474525803	37.5621993022629	37.0460279917124	36.374375443698	45.355193866786	50.9797979919837
ATP6V1B1-AS1	na	1.60556858947108	1.22185184781689	1.54338469298524	2.65545519670054	3.32439544261465	2.0434430876602	1.69227138790344	1.8021682474633	2.25647730680528	2.58510534187539
LINC01119	na	1.12389801262975	1.22185184781689	0.959401295639475	0.515237575479208	0.712370451988855	0.668763192325155	0.956501219249773	0.919473595644539	0.526511371587898	0.912390120661901
HNRNPA1P26	na	0.883062724209093	0.830859256515485	0.625696497156179	0.87194051234943	0.712370451988855	0.743070213694617	1.32438630357661	0.95625253947032	1.0530227431758	1.17850390585496
ALKBH6	na	4.85684498315001	6.84237034777458	5.79812087364726	8.83830610245104	11.5562317767081	8.28523288269498	9.27070412503626	10.1509884959157	7.70963079825136	8.7817549113708
PCDHA13	na	1.00348036841942	0.635362960864782	1.08454059507071	2.17985128087357	2.13711135596656	4.68134234627609	4.63535206251813	3.82501015788128	4.2496989278166	5.20822693877835
Z68871.1	na	2.16751759578596	1.61284443911829	1.79366329184771	1.50607906678538	1.74134999375053	1.78336851286708	1.03007823611514	1.54471564068283	1.88039775567106	1.8247802413238
AP001469.3	na	3.29141560841571	4.2031703564901	5.21413747630149	3.44812838974547	4.11591816704672	4.90426341038447	4.15710145289324	3.7882312140555	3.91122733179581	3.68757673767518
AC007405.3	na	38.4935069325691	36.2156887692926	37.8337815280436	15.734562881942	15.4346931264252	19.9514352377005	19.1300243849955	19.9341875535736	12.8243126936767	12.7734616892666
AC011979.1	na	2.84988424631116	3.32343702606194	3.5039003840746	4.35970256174715	4.19507043948992	3.9754256432662	3.16381172521079	3.3836628319719	4.17448301758976	4.33385307314403
CASTOR3	na	2.04709995157562	2.0038370304197	1.96051569108936	2.41765323878706	3.04736248906343	11.9262769297986	12.1402077827856	12.3945040692884	10.1541478806237	10.1123238373361
MYLK-AS1	na	0.722505865261985	1.07522962607886	1.29310609412277	0.673772214088196	0.791522724432061	1.04029829917246	1.06686674454782	0.882694651818757	1.12823865340264	0.684292590496426
RPS14P8	na	1.24431565684009	1.41734814346759	1.45995849336442	0.951207831653923	1.14770795042649	1.04029829917246	1.25080928671124	1.17692620242501	1.35388638408317	1.33056892596527
AC004951.2	na	12.1621820652434	12.2185184781689	12.3887906436924	11.1766920219336	11.4375033680433	11.2203602267887	10.6686674454782	10.8130094847798	10.3045797010774	11.4428927633013
AC092045.1	na	0.762645079998762	1.12410369999154	0.834261996208239	0.634138554435949	0.277032953551221	0.817377235064079	0.846135693951722	0.993031483296102	1.27867047385632	1.06445514077222
KMT2E-AS1	na	1.64570780420786	1.61284443911829	1.41824539355401	1.98168298261234	2.69117726306901	1.89482904492127	1.91300243849955	2.24351557337267	2.36930117214554	2.35700781170991
STPG4	na	4.0139214736777	3.76330369127602	2.62792528805595	2.02131664226459	2.6120249906258	4.4584212821677	4.56177504565276	3.75145227022972	3.42232391532134	2.96526789215118
GUSBP4	na	1.12389801262975	0.87973333042816	1.33481919393318	0.832306852697183	0.751946588210458	1.82052202355181	1.39796332044198	2.16995768572111	1.42910229431001	1.86279649635138
AL157392.3	na	4.1744783326248	3.47005924779996	2.96163008653925	2.14021762122133	2.17668749218817	5.98171522024167	4.9296601299796	4.89159952882895	4.58817052383739	4.52393434828192
NME1	na	97.9396839577358	102.635555216619	116.546400870291	174.863706385713	186.047416377756	70.7031308330428	75.9314814050589	75.8749611125873	99.0217458136382	113.8586838076
TNFSF12	na	5.01740184209712	5.52277035213234	5.13071127668067	8.48160316558082	9.1025113309687	6.68763192325155	7.90952931302697	7.65002031576256	8.68743763120031	9.61811252197754
CDRT4	na	12.6438526420847	12.2673925520816	10.8871190505175	7.68892997253588	7.36116133721816	9.39983820323691	9.08676158287284	10.5923358218251	8.61222172097347	8.62968989126048
AC017116.1	na	1.32459408631364	1.22185184781689	0.750835796587415	0.515237575479208	0.633218179545649	0.743070213694617	0.698981660220988	0.551684157386723	0.376079551134213	0.45619506033095
WBP1	na	16.1761035389211	13.0982518085971	12.3887906436924	15.258958966115	18.9569692501479	42.3921556912779	42.3803617144515	43.3623747705964	37.1942676071736	37.7881574974137
MRPS17	na	34.2387501704707	33.6253628519208	33.9127501458649	38.7617191398974	40.4072350822567	22.4035669428927	23.5814339053502	20.8536611492181	21.8502219208978	23.7981756472646
RPL21P39	na	15.6944329620798	15.6397036520562	16.0595434270086	16.0119984995077	16.5824010768517	18.4281412996265	19.3139669271589	17.17576676664	19.5561366589791	20.8329077551134
SUGT1P3	na	0.441531362104546	0.635362960864782	0.333704798483296	1.10974247026291	0.751946588210458	0.928837767118271	0.588616134922937	0.625242045038286	1.09063069828922	0.912390120661901
RPS4XP22	na	0.5218097915781	0.586488886952107	0.583983397345767	0.753039533392689	1.2664363590913	0.520149149586232	0.662193151788304	0.882694651818757	0.827375012495268	1.17850390585496
GET4	na	57.3589378588543	58.9421331386867	58.3983397345767	62.62118225055	63.005208864792	56.324722198052	58.4201513911015	58.0371733570833	56.4495406252453	63.4871458960573
PARGP1	na	7.82714687367151	7.91759997385344	7.71692346492621	5.98468260748927	4.90744089147878	4.49557479285243	4.81929460468155	5.33294685473832	5.07707394031187	5.09417817369561
C1ORF226	na	24.1638072715397	24.5836591780758	25.1529991856784	10.6614544464544	9.65657723807114	17.6107640645624	15.2672309995637	17.5803351487236	13.0123524692438	13.3056892596527
ADSL	na	83.4494274377593	82.7438071341597	82.425085225374	96.1116246566985	91.3812985356814	59.3713100741999	58.1626318320727	60.3910257619333	63.030932770094	60.9400568092095
AL627309.2	na	1.0436195831562	0.977481478253511	1.58509779279565	0.634138554435949	0.514489770880839	0.965991277803002	1.21402077827856	1.36082092155392	2.85820458862002	0.760325100551584
PRKAG2-AS1	na	6.50255278735787	7.18448886516331	6.88266146871797	8.08526656905835	8.35056474275824	6.16748277366532	7.02660511064256	7.39256770898209	7.67202284313794	9.27596622672933
AC104389.5	na	2.36821366946984	2.54145184345913	2.0856549905206	2.61582153704829	2.29541590085298	3.04658787614793	3.01665769148005	3.56755755110081	2.67016481305291	2.39502406673749
AC091390.4	na	11.1988409115608	9.57931848688441	8.92660335942816	8.08526656905835	6.60921474900771	6.31609681640424	6.73229704318109	5.88463101212505	7.7848467084782	6.23466582452299
LINC00888	na	3.01044110525827	2.34595554780843	2.83649078710801	3.1310591125275	4.15549430326832	3.34381596162578	3.75242786013372	3.86178910170706	2.93342049884686	2.88923538209602
AC104563.1	na	0.561949006314877	0.684237034777458	1.29310609412277	1.03047515095842	1.46431704019931	1.41183340601977	1.03007823611514	1.06658937094766	1.42910229431001	1.36858518099285
AMY2B	na	1.0436195831562	0.928607404340836	1.0428274952603	1.10974247026291	1.06855567798328	1.70906149149762	1.58190586260539	1.21370514625079	2.14365344146501	1.02643888574464
LY6G5B	na	4.61600969472935	5.62051849995769	4.50501477952449	4.00299962487693	4.55125566548435	4.30980723942878	3.78921636856641	3.7882312140555	5.34032962610582	5.55037323402656
PSMB9	na	0.481670576841323	0.733111108690133	0.41713099810412	2.25911860017807	2.6516011268474	1.18891234191139	1.14044376141319	1.21370514625079	1.50431820453685	2.20494279159959
RPSAP12	na	91.236435096694	94.5224589471145	107.369518912	106.297475187326	105.193370077021	102.766610553966	100.138319953765	101.988011228892	86.0470012995079	101.161254628388
BMS1P3	na	4.0139214736777	2.93244443476053	2.58621218824554	1.2682771088719	1.3455886315345	3.4924300043647	3.27417725050884	2.83197867458518	1.54192615965027	1.97684526143412
RPL12P28	na	1.64570780420786	1.36847406955492	1.33481919393318	0.911574172001677	0.91025113309687	0.817377235064079	1.03007823611514	0.882694651818757	0.977806832948953	0.874373865634322
PCDHGC3	na	1.00348036841942	0.733111108690133	0.500557197724943	0.277435617565728	0.593642043324045	1.11460532054193	1.91300243849955	1.72861035981173	0.752159102268425	0.912390120661901
SMKR1	na	6.6229704315682	6.35362960864782	8.25919376246157	6.02431626714151	5.46150679858122	5.94456170955694	5.92294985766206	7.06155721455006	7.48398306757083	5.62640574408172
AC080013.1	na	1.60556858947108	2.1993333260704	2.16908119014142	1.74388102469886	1.74134999375053	1.96913606629073	1.36117481200929	2.53774712397893	1.7675738903308	2.54708908684781
AL512306.2	na	1.16403722736653	1.12410369999154	0.917688195829063	0.277435617565728	0.237456817329618	0.334381596162578	0.110365525298051	0.257452606780471	0.451295461361055	0.228097530165475
COX19	na	114.316483570341	111.823881112202	115.169868576547	77.6423392587515	72.9388190564144	86.5305263847382	88.1820547131425	80.9136764167194	80.8194955387423	78.8837291822268
BX664727.3	na	1.32459408631364	2.0038370304197	1.12625369488112	2.61582153704829	2.69117726306901	1.41183340601977	1.98657945536491	2.02284191041799	2.44451708237238	1.97684526143412
TCAM1P	na	3.33155482315249	2.68807406519716	3.54561348388502	1.90241566330785	2.13711135596656	3.0094343654632	2.97986918304737	3.08943128136565	3.42232391532134	2.58510534187539
ACAD11	na	32.9944345136307	33.6253628519208	28.4900471705114	13.5150779414162	14.2474090397771	20.843119494134	18.9092933343994	19.198608677058	16.4722843396785	13.3056892596527
RPS2P5	na	288.039004951111	302.774887889025	317.311550257804	354.562719249	335.605635159194	319.037196249784	341.6180893059	339.543209399615	336.47837439978	340.283498751861
PPIL3	na	10.797448764193	10.7522962607886	10.2197094535509	10.5029198078454	11.7145363215945	11.8519699084291	11.1837065635358	12.1738304063337	12.2601933669753	12.2792503739081
RPL23AP7	na	9.19188017472192	9.33494811732103	8.59289856094486	7.09442507775218	6.17387725057007	5.75879415613328	6.51156599258499	5.7742941806477	6.24292054882793	6.42474709966088
RPL13P5	na	2.04709995157562	1.12410369999154	1.83537639165813	1.07010881061066	1.38516476775611	1.26321936328085	1.65548287947076	1.47115775303126	1.2410625187429	1.52065020110317
AC010343.1	na	0.722505865261985	1.12410369999154	1.16796679469153	1.78351468435111	1.22686022286969	1.4489869167045	1.06686674454782	1.06658937094766	1.0530227431758	1.21652016088253
MTATP8P1	na	41.022277460986	75.4126960472584	49.9722935728735	55.9627274289725	49.0348327785662	35.6302167466569	42.7114582903456	28.3197867458518	52.1998416974287	30.983247847477
FOXO3B	na	24.4849209894339	24.8769036215519	20.3977058072914	22.0363147666492	19.1152737950343	27.0106022677993	27.4442272907819	26.4072816669112	26.7768640407559	25.8130371637263
SETP14	na	5.78004692209588	6.15813331299712	5.9232601730785	4.9145737968786	5.69896361591084	5.98171522024167	5.11360267214302	5.81107312447348	6.09248872837424	4.98012940861288
AL031428.1	na	2.32807445473306	2.93244443476053	2.33593358938307	1.90241566330785	2.49329658196099	2.37782468382277	2.06015647223028	3.01587339371409	2.14365344146501	2.12891028154444
AQP1	na	0.963341153682647	0.244370369563378	0.709122696777003	0.515237575479208	0.554065907102442	0.928837767118271	0.662193151788304	1.02981042712188	0.714551147155004	1.25453641591011
ISY1	na	21.9962896757538	20.9181036346251	23.192483494589	26.1978490301351	27.0305010393549	21.5490361971439	23.3607028547541	20.6697664300892	22.9784605743004	21.4411678355547
PNMA2	na	4.41531362104547	4.3986666521408	5.46441607516397	5.39017771270557	4.63040793792756	14.9357112952618	13.9060561875544	13.9024407661454	8.19853421472584	9.23794997170175
AL139287.1	na	1.36473330105042	1.46622221738027	1.20967989450195	0.475603915826962	0.277032953551221	0.557302660270963	0.294308067461469	0.47812626973516	0.338471596020791	0.342146295248213
AC010655.2	na	10.074942898931	7.42885923472669	6.84094836890756	10.3443851692364	10.0127624640656	6.68763192325155	6.91623958534451	7.46612559663365	6.46856827950846	6.61482837479878
PCDHGC5	na	1.00348036841942	0.733111108690133	0.500557197724943	0.277435617565728	0.593642043324045	1.11460532054193	2.06015647223028	1.72861035981173	0.827375012495268	0.912390120661901
TMEM189	na	36.2858501220464	35.1404591432137	38.4594780251998	43.834827575385	38.6658850885062	30.7259533362724	31.4541747099445	29.9012813303604	27.4914151879109	30.4130040220634
RDH14	na	10.5566134757723	8.94395552601963	8.75975096018651	8.87793976210328	9.81488178295755	7.69077671173929	9.71216622622846	8.82694651818757	9.06351718233453	10.0362913272809
AC093627.4	na	6.50255278735787	5.27839998256896	6.25696497156179	9.9084149130617	11.7541124578161	10.9231321413109	11.9194767321895	11.0336831477345	15.6073013720698	14.2941118903698
LINC00886	na	1.80626466315496	1.41734814346759	0.583983397345767	0.317069277217974	0.435337498437633	1.26321936328085	1.54511735417271	1.9860629665922	0.639335236928162	0.608260080441267
NDUFB2-AS1	na	1.28445487157686	1.36847406955492	1.91880259127895	1.03047515095842	1.3060124953129	2.22921064108385	1.83942542163418	2.3906313486758	1.27867047385632	1.8247802413238
PLCXD2	na	6.2617174989372	5.71826664778304	6.25696497156179	2.89325715461402	2.69117726306901	5.27579851723178	4.63535206251813	3.67789438257815	3.61036369088844	3.26939793237181
RPL15P2	na	1.40487251578719	1.02635555216619	1.96051569108936	1.07010881061066	1.50389317642092	1.4489869167045	1.32438630357661	1.54471564068283	1.2410625187429	1.63469896618591
AL645465.1	na	12.2023212799802	11.0944147781774	10.1779963537405	11.1766920219336	11.2000465507137	12.8922682076016	12.2873618165163	12.2106093501595	11.9969376811814	10.0743075823085
MIF	na	162.563819683947	173.8939549813	186.2907037533	295.548200026804	321.476954528081	190.671816834039	216.647526160074	220.342652460257	241.104600232144	268.052614199461
HOXA11-AS	na	2.72946660210083	2.68807406519716	3.5039003840746	2.37801957913481	2.09753521974496	2.86082032272428	3.64206233483567	3.27332600049456	2.40690912725896	2.50907283182023
AC114490.1	na	2.64918817262728	2.63919999128448	2.46107288881431	2.14021762122133	1.82050226619374	4.30980723942878	3.20060023364347	3.05265233753987	3.0086364090737	2.16692653657201
TPM3P9	na	1.0436195831562	1.36847406955492	1.33481919393318	1.2682771088719	2.37456817329618	1.931982555606	1.87621393006686	2.75842078693362	3.08385231930054	1.90081275137896
AP000873.1	na	1.52529015999752	1.51509629129294	1.83537639165813	1.50607906678538	1.58304544886412	1.22606585259612	1.25080928671124	1.50793669685704	1.50431820453685	1.25453641591011
AC004951.3	na	2.04709995157562	1.71059258694364	2.12736809033101	1.07010881061066	0.831098860653664	1.48614042738923	2.06015647223028	2.28029451719846	2.40690912725896	1.25453641591011
NSUN6	na	10.5566134757723	10.2146814477492	9.05174265885939	8.0456329094061	7.7964988356558	5.98171522024167	6.25404643355621	6.80410460776959	5.00185803008503	5.58838948905414
RPL5P1	na	1.12389801262975	0.733111108690133	1.08454059507071	1.50607906678538	1.22686022286969	1.59760095944343	0.846135693951722	1.25048409007657	1.12823865340264	1.02643888574464
AC093019.2	na	2.04709995157562	2.05271110433237	2.16908119014142	2.33838591948256	1.86007840241534	1.74621500218235	1.61869437103808	1.76538930363751	1.31627842896974	1.14048765082738
CYP51A1P1	na	1.16403722736653	1.02635555216619	1.37653229374359	0.87194051234943	1.58304544886412	1.37467989533504	1.10365525298051	1.06658937094766	0.639335236928162	0.760325100551584
HLA-DOB	na	1.60556858947108	1.41734814346759	1.58509779279565	1.50607906678538	2.25583976463137	0.780223724379348	0.809347185519039	0.514905213560942	0.864982967608689	1.14048765082738
YAE1	na	10.436195831562	8.50408886080555	9.84429155525722	8.52123682523306	7.91522724432061	7.4678556476309	6.98981660220988	8.34882024845241	8.08571034938557	7.79333228065374
CRCP	na	107.332260206142	102.928799660095	105.867847318826	67.6150233667331	63.9550361341105	72.7837274313877	69.0152418197144	65.319404234588	62.9181089047538	63.7532596812503
LINC02614	na	0.5218097915781	0.293244443476053	0.20856549905206	0.317069277217974	0.316609089772824	0.965991277803002	0.882924202384406	0.95625253947032	0.338471596020791	0.570243825413688
CDRT1	na	5.01740184209712	4.69191109561685	4.75529337838696	1.03047515095842	1.18728408664809	2.82366681203954	2.28088752282638	2.68486289928205	1.72996593521738	1.97684526143412
AL603962.1	na	3.17099796420538	2.83469628693518	2.71135148767678	2.61582153704829	2.17668749218817	2.11775010902966	1.69227138790344	1.47115775303126	1.09063069828922	1.29255267093769
RPL36A	na	318.544808151062	283.029762028304	305.131325113163	400.26032882804	384.798772482646	336.016350632706	378.811271331343	374.262532371153	439.749819141235	422.208528336295
PMS2P11	na	2.32807445473306	3.17681480432391	4.79700647819737	3.17069277217974	3.83888521349549	2.89797383340901	3.27417725050884	4.1927995961391	3.79840346645555	3.19336542231665
PDXP	na	33.3556874462616	33.4298665562701	34.2047418445378	40.0696299084215	37.9535146365173	25.1900802442475	24.3907810908692	25.929155397176	23.8058355867957	27.7138499151052
RPP21	na	19.5076583620736	23.5573036259096	25.9038349822658	30.7160862304913	30.0778635284183	30.2429576973709	26.745245630561	31.1149864766112	33.922375512306	37.3699786921104
CD302	na	10.1150821136678	10.0191851520985	10.636840451655	12.4846027904577	15.0785079004308	13.2266498037642	13.3174400526315	13.5714302717134	14.6294945391209	15.8147620914729
EGFL8	na	3.85336461473059	3.76330369127602	3.8376051825579	3.7255640073112	3.32439544261465	4.53272830353716	4.15710145289324	4.26635748379066	5.18989780565213	4.90409689855772
EEF1A1P25	na	9.35243703366903	10.5079258912252	11.2208238490008	13.7528798993296	11.5958079129297	12.2606585259612	10.6318789370456	13.461093440236	12.8995286039035	15.0544369909214
RPL7P19	na	1.60556858947108	0.830859256515485	1.54338469298524	1.03047515095842	0.672794315767252	1.22606585259612	1.14044376141319	1.58149458450861	1.61714206987711	1.40660143602043
ATP5MF	na	78.3517471661886	77.1721627081147	87.5557965020547	138.955610740777	156.28616193911	65.5016393371805	71.3697063594061	69.5489827745529	88.4163024716534	93.8241174080655
HSPA8P9	na	0.722505865261985	1.61284443911829	1.00111439544989	1.22864344921965	0.870674996875267	0.705916703009886	1.03007823611514	0.993031483296102	1.27867047385632	1.02643888574464
ARHGAP8	na	40.3800500251976	41.7384591214249	39.5857317200809	35.5117590484131	37.0432635034204	31.8405586568143	29.6883263051756	30.8943128136565	36.4421085049052	37.1038649069173
AC244197.3	na	47.5248302483439	48.1409628039854	44.7998691963824	45.935411536954	47.253906648594	83.6697060620139	78.249157436318	85.1800339005101	87.5889274591581	86.9811915031012
PSMC1P1	na	38.2125324294117	39.3436294997038	35.6229872380918	45.9750451966063	52.2009236762944	36.1875194069278	34.3236783676938	34.8664387468409	36.8557960111528	35.6972634708969
GUSBP2	na	2.97030189052149	3.22568887823659	3.25362178521213	4.28043524244266	3.08693862528504	4.56988181422189	5.22396819744107	5.88463101212505	5.07707394031187	5.01814566364045
ARPC4	na	91.6378272440618	93.544977468861	95.4395723662225	103.047515095842	102.46261667773	77.019227649447	82.66377844824	85.1800339005101	84.6931149154247	87.2092890332667
AC018475.1	na	7.10464100840952	6.94011849559993	7.21636626720127	8.00599924975385	6.5300624765645	7.24493458352252	6.76908555161378	7.13511510220162	7.10790351643662	6.15863331446783
CORT	na	0.762645079998762	1.75946666085632	1.25139299431236	1.90241566330785	1.54346931264252	0.854530745748809	1.21402077827856	1.25048409007657	1.20345456362948	0.836357610606742
UBQLN4P1	na	5.82018613683266	5.08290368691826	5.17242437649108	7.96636559010161	8.62759769630946	7.80223724379348	7.46806721183477	8.12814658549772	8.87547740676742	8.62968989126048
ARPC1A	na	86.5802861872279	102.733303364444	102.822791032665	130.989245150676	135.073352924331	101.949233318901	105.619807710235	106.033695049728	101.842342447145	113.136374962076
TMEFF1	na	2.44849209894339	2.54145184345913	1.20967989450195	1.22864344921965	1.50389317642092	1.89482904492127	1.69227138790344	1.8021682474633	1.57953411476369	1.25453641591011
AP001062.3	na	4.0139214736777	3.51893332171264	4.21302308085161	5.11274209513984	3.8784613497171	3.9754256432662	4.56177504565276	4.70770480970004	3.98644324202265	4.71401562341982
RPL7AP30	na	5.25823713051778	6.10925923908445	6.38210427099303	5.86578162853253	6.25302952301328	6.53901788051263	6.10689239982547	7.68679925958834	9.40198877835532	6.34871458960573
RPSAP52	na	1.28445487157686	1.90608888259435	1.29310609412277	0.435970256174715	0.831098860653664	0.89168425643354	0.735770168653672	0.845915707992976	0.827375012495268	1.06445514077222
LINC00893	na	0.682366650525208	0.781985182602809	0.625696497156179	0.673772214088196	0.593642043324045	1.78336851286708	1.36117481200929	1.50793669685704	1.7675738903308	1.44461769104801
AC092620.1	na	2.72946660210083	2.63919999128448	2.58621218824554	2.93289081426626	2.53287271818259	3.19520191888685	2.75913813245127	3.01587339371409	2.70777276816633	3.30741418739939
ATP5PO	na	69.7218159977816	73.359984942926	72.5807936701168	93.8128723968682	92.4102780774431	78.4310610554668	77.9916378772892	77.8242451353538	77.9988989052357	81.582883289185
PLEKHO2	na	3.05058031999505	3.90992591301405	2.46107288881431	3.68593034765895	3.99718975838191	7.69077671173929	8.82924202384406	8.34882024845241	8.34896603517952	7.98341355579163
C8ORF58	na	2.84988424631116	2.10158517824505	2.41935978900389	3.32922741078873	3.24524317017145	5.87025468818747	5.3711222311718	5.5903994615188	5.15228985053871	7.22308845524005
AL627309.5	na	17.7415329136554	12.658385143383	15.9344041275774	10.1065832113229	8.78590224119587	13.5981849106115	13.6117481200929	13.3875355525845	11.9969376811814	10.2263726024188
PISD	na	57.8004692209588	58.9910072125994	58.3566266347663	47.7189262213052	43.8899350697578	37.413585259524	34.176524333963	38.8017857361995	34.5617107492341	38.8906288932135
PWP2	na	82.606503928287	83.7212886124132	82.9673555229094	94.2488426530429	101.750246225741	55.4330379416184	52.901875126199	54.7270684127629	64.7608987053114	67.7449664591461
AC079447.1	na	41.9454793999319	40.9564739388221	40.6702723151517	41.1001050593799	37.2015680483069	33.6982341910509	35.0226600279148	34.1676388141511	30.8385231930054	31.439442907808
PI4KA	na	108.295601359824	113.241229255669	108.704338105934	123.855186413271	121.736195017651	108.562558220784	109.850486179993	112.837799657498	115.343598332863	120.435495927371
PRR34-AS1	na	0.762645079998762	0.733111108690133	0.750835796587415	1.07010881061066	1.22686022286969	1.63475447012816	1.61869437103808	1.76538930363751	1.99322162101133	2.0148615164617
HYPK	na	13.6473330105042	15.4442073564055	16.9355185230273	23.5027601737824	24.5372044573939	13.7096454426657	17.8056380814188	16.6240826092533	20.3835116714743	21.4031515805271
RPL7AP6	na	88.3464116356461	104.395021877475	116.671540169722	114.422375416037	116.353840491513	102.209307893695	103.706805271735	114.382515298181	107.182672073251	119.865252101957
AC211429.1	na	11.6805114884021	12.2673925520816	11.3459631484321	10.5425534674977	11.3583510956001	9.84568033145367	9.89610876839188	9.85675694530945	8.3113580800661	10.1883563473912
MUC20-OT1	na	32.2317894336319	28.7868295345659	30.4505628616007	30.0026803567508	30.1570158008615	24.5213170519224	23.838953464379	23.1707346102424	26.4760003998486	28.4741750156568
AMACR	na	5.65962927788555	5.91376294343374	6.21525187175138	8.0456329094061	10.2502192813952	7.43070213694617	8.01989483832502	7.94425186636881	7.63441488802452	7.56523475048826
MTFP1	na	25.2074268546959	26.9296147258842	24.9444336866264	37.255640073112	36.0142839616588	20.9174265155035	22.6249326861004	20.6329874862634	24.2195230930433	25.927085928809
SNHG3	na	53.6661301030708	53.1261183430783	54.8110131508813	44.2311641719074	50.9344873172031	57.9966301788649	49.406966825094	52.8881212214739	52.8015689792435	64.2474709966089
AC000041.1	na	5.82018613683266	5.57164442604501	6.34039117118262	6.49992018296848	8.03395565298542	4.97857043175393	5.18717968900838	3.82501015788128	6.88225578575609	5.93053578430236
CRYZL2P	na	0.5218097915781	0.537614813039431	1.16796679469153	0.792673193044936	1.46431704019931	3.0094343654632	3.1270232167781	3.08943128136565	3.38471596020791	2.96526789215118
ARFGAP3	na	48.8895635493943	47.5544739170333	47.5529337838696	43.3195899999058	41.0404532618023	37.3392782381545	34.8387174857513	34.0940809264995	39.0746653628447	35.7352797259244
BGLAP	na	0.842923509472316	0.635362960864782	0.750835796587415	1.30791076852414	0.672794315767252	1.931982555606	2.79592664088395	1.91250507894064	2.03082957612475	2.28097530165475
C22ORF39	na	97.0967604482634	101.169332999238	103.365061330201	107.96208889272	106.499382572334	86.5305263847382	87.7038041035176	84.0398866419108	89.8454047659634	92.2274346969071
AC092597.1	na	0.802784294735539	1.36847406955492	1.54338469298524	1.66461370539437	1.38516476775611	1.37467989533504	1.14044376141319	1.61827352833439	1.46671024942343	1.29255267093769
AC108488.1	na	1.68584701894463	1.07522962607886	0.875975096018651	1.10974247026291	0.672794315767252	0.668763192325155	0.625404643355621	0.735578876515631	0.864982967608689	0.646276335468846
BMS1P4-AGAP5	na	26.7728562294302	31.328281378025	26.529531479422	20.6095030191683	18.9173931139262	15.1586323593702	14.6786148646407	15.4103774630025	12.7867047385632	13.6478355549009
STAG3L5P	na	22.1167073199641	21.5045925215772	21.7325250012246	13.6736125800251	13.5350385877882	11.7033558656902	12.8024009345739	14.0127775976228	15.7201252374101	16.537070936997
AC073861.1	na	10.4763350462988	11.9252740346928	12.4722168433132	16.0912658188122	15.9096067610844	15.7530885303259	16.1501552019481	14.7483564741384	17.3372673072872	15.9288108565557
BMS1P4	na	8.58979195367027	9.28607404340836	8.13405446303033	5.94504894783702	4.94701702770038	4.79280287833028	4.89287162154692	5.22261002326098	5.18989780565213	4.5619506033095
EIF6	na	138.520430056617	147.110962477153	135.73442678308	156.037718050896	162.776648279453	112.723751417473	109.850486179993	118.648872781971	118.051371101029	135.299851643154
AL590705.3	na	3.57239011157315	3.51893332171264	2.96163008653925	2.73472251600503	2.45372044573939	3.41812298299524	3.64206233483567	3.23654705666878	4.40013074827029	4.21980430806129
AC096536.2	na	1.36473330105042	2.0038370304197	1.25139299431236	0.951207831653923	0.870674996875267	1.96913606629073	1.76584840476881	1.8021682474633	1.61714206987711	1.67271522121348
PCDHGC4	na	1.00348036841942	0.733111108690133	0.500557197724943	0.277435617565728	0.593642043324045	1.11460532054193	1.91300243849955	1.72861035981173	0.752159102268425	0.95040637568948
UPK3BP1	na	0.842923509472316	0.733111108690133	0.41713099810412	0.99084149130617	0.672794315767252	0.705916703009886	1.25080928671124	0.845915707992976	1.35388638408317	1.1024713957998
RPL7AP11	na	4.13433911788803	6.25588146082247	5.54784227478479	5.03347477583534	5.06574543636519	6.20463628435005	5.1503911805757	5.84785206829927	5.26511371587898	6.19664956949541
AC093627.5	na	2.24779602525951	2.1993333260704	1.45995849336442	3.84446498626794	2.96821021662023	4.30980723942878	4.34104399505666	4.85482058500316	4.55056256872397	4.37186932817161
MRPL20	na	41.6645048967745	38.561644317101	41.0456902134454	45.8561442176496	51.5677054967488	26.7505276930062	26.2302065125034	31.4092180272174	32.8317448140168	34.5187595650419
ARPIN	na	21.1533661662815	20.5271110433237	21.5239595021726	23.3045918755211	25.4078794542691	33.4381596162578	34.9490830110494	33.5423967691128	31.4778584299336	30.717134062284
LINC00960	na	10.7573095494562	9.97031107818582	10.7202666512759	10.7010881061066	11.4375033680433	13.7839524640351	13.8692676791217	15.2264827438736	13.125176334584	13.2296567495976
AC108010.1	na	10.3960566168252	8.30859256515485	9.4271605571531	4.3993362213994	5.14489770880839	7.50500915831563	6.87945107691183	7.65002031576256	7.10790351643662	5.77847076419204
AL645608.5	na	20.872391663124	19.4518814172449	17.0606578224585	22.9875225983031	22.5979737825353	27.7165189708092	23.0296062788599	28.1358920267229	31.4402504748202	32.5038980485802
RPS3AP34	na	2.24779602525951	1.36847406955492	2.25250738976225	2.69508885635278	1.89965453863695	1.48614042738923	2.09694498066296	1.91250507894064	2.10604548635159	2.09089402651686
DECR2	na	20.5512779452298	21.7978369650533	20.3142796076706	31.8258287007542	31.9775180670553	19.7285141735921	22.551355669235	23.9430924305838	21.5869662351038	25.0527120631747
GNG10	na	20.511138730493	20.184992525935	20.5645582065331	19.7375625068189	23.033311280973	29.537040994361	27.2602847486185	30.0483971056635	30.2744038663041	30.4130040220634
AC092910.3	na	1.40487251578719	1.56397036520562	1.54338469298524	1.34754442817639	0.949827269318473	1.74621500218235	1.98657945536491	1.8021682474633	1.54192615965027	1.06445514077222
CNTF	na	1.32459408631364	0.586488886952107	1.12625369488112	0.594504894783702	0.831098860653664	0.631609681640424	0.809347185519039	0.441347325909379	0.564119326701319	0.646276335468846
RPSAP26	na	1.60556858947108	1.75946666085632	1.62681089260607	1.8627820036556	1.70177385752893	2.41497819450751	1.91300243849955	2.05962085424377	1.7675738903308	2.05287777148928
AP5Z1	na	59.927847602008	54.0547257474192	54.6441607516397	48.3926984353933	45.3146759737355	47.1478050589234	44.881980287874	51.9318686820035	44.6782506747445	42.2360593356405
ZNF709	na	0.802784294735539	0.928607404340836	0.834261996208239	0.99084149130617	1.06855567798328	2.11775010902966	2.4648300649898	1.83894719128908	1.91800571078448	1.55866645613075
AL591895.1	na	1.5654293747343	1.46622221738027	1.58509779279565	2.10058396156908	1.58304544886412	2.22921064108385	1.76584840476881	1.50793669685704	1.65475002499054	2.20494279159959
STRC	na	1.76612544841819	1.46622221738027	1.16796679469153	0.753039533392689	0.672794315767252	0.594456170955694	0.662193151788304	0.514905213560942	1.31627842896974	1.21652016088253
RPL12P35	na	0.602088221051654	0.781985182602809	0.667409596966591	0.713405873740443	0.514489770880839	1.00314478848773	0.846135693951722	1.10336831477345	0.564119326701319	0.570243825413688
AL359538.1	na	0.40139214736777	0.244370369563378	0.458844097914532	0.0792673193044936	0.158304544886412	0.557302660270963	0.993289727682456	1.10336831477345	0.488903416474476	0.418178805303371
EIF4EBP3	na	11.9213467768228	11.6809036651295	12.6807823423652	9.35354367793025	10.9230135971624	18.1680667248334	17.5113300139574	16.0723984518665	15.2312218209356	15.7007133263902
AC000120.2	na	0.481670576841323	0.293244443476053	0.583983397345767	0.832306852697183	1.2664363590913	0.668763192325155	1.17723226984587	0.551684157386723	1.16584660851606	0.608260080441267
MRPL33	na	17.7415329136554	14.3689777303266	15.392133830042	14.2681174748089	18.4029033430454	15.3072464021091	16.5180402862749	15.3735985191767	15.3064377311625	17.7155748428519
AL162431.1	na	13.8078898694513	12.6095110694703	12.4305037435028	8.83830610245104	9.02335905852549	11.9634304404833	11.9194767321895	11.9163777995532	10.5678353868714	11.3288439982186
MICAL3	na	111.546877753503	112.068251481765	109.663739401573	92.504961628344	85.642758783549	82.8151753162651	83.2156060747302	82.4216131135765	87.5889274591581	84.1679886310604
AC087343.1	na	3.01044110525827	2.49257776954645	2.58621218824554	3.56702936870221	3.00778635284183	2.22921064108385	3.78921636856641	3.08943128136565	4.32491483804345	3.11733291226149
AC115223.1	na	12.4832957831376	12.7561332912083	15.3087076304212	15.6949292222897	15.751302216198	14.3412551243061	17.1066564211979	15.8885037327376	15.3064377311625	16.0428596216384
PPAN-P2RY11	na	139.002100633459	131.422384751185	136.360123280237	109.54743527881	113.266901866228	82.2578726559941	74.3495755424535	78.3023714050889	87.4761035938179	89.0720855296181
PCDHAC2	na	1.0436195831562	0.733111108690133	1.29310609412277	2.69508885635278	2.6516011268474	5.90740819887221	5.88616134922937	5.29616791091254	5.8292330425803	6.72887713988152
PRAF2	na	16.1359643241843	21.6023406694026	20.6479844061539	26.1582153704829	26.8721964944685	24.1869354557598	27.1499192233205	27.5842078693362	31.7411141157275	32.4658817935526
AGAP13P	na	2.12737838104918	0.733111108690133	1.00111439544989	0.99084149130617	1.54346931264252	0.557302660270963	1.61869437103808	0.662020988864068	1.2410625187429	0.874373865634322
AC018638.4	na	22.5983778968054	32.2568887823659	25.111286085868	17.5180775662931	12.466482909805	23.741093327543	18.5414082500725	24.1269871497127	21.7750060106709	19.7684526143412
STMP1	na	21.7955936020699	23.7039258476476	20.4394189071019	25.365542177438	28.6531226244406	19.6913606629073	20.233679637976	22.729387284333	23.9562674072493	25.1287445732299
KCTD7	na	7.18491943788307	10.9477925564393	9.38544745734269	10.5821871271499	10.7251329160544	14.4155621456756	17.9160036067169	16.7344194407306	13.839727481739	14.8263394607559
EFNA4	na	17.6211152694451	16.3239406868336	17.2692233215105	19.2223249313397	19.0756976588127	17.0534614042915	18.3942542163418	17.3964404295947	17.412483217514	18.6279649635138
AC090543.2	na	2.44849209894339	2.3948296217211	3.33704798483296	3.36886107044098	2.92863408039862	2.74935979067008	3.67885084326836	3.01587339371409	3.5351477806616	3.57352797259245
MRPS31P5	na	12.242460494717	13.8313629172872	14.8081504326962	6.10358358644601	6.17387725057007	9.13976362844379	9.23391561660358	8.27526236080085	8.53700581074663	8.55365738120532
TICAM2	na	9.71368996630002	7.91759997385344	7.55007106568456	3.96336596522468	4.51167952926275	4.53272830353716	5.11360267214302	4.30313642761644	3.42232391532134	3.00328414717876
C4ORF48	na	3.21113717894216	2.78582221302251	2.75306458748719	5.66761333027129	7.95480338054221	5.5358730920249	4.81929460468155	5.22261002326098	4.70099438917766	7.07102343512973
NAA80	na	8.91090567156448	8.16197034341682	10.7619797510863	9.55171197619148	10.2106431451736	12.1863515045917	12.4713043586797	12.8358513951978	11.8841138158411	12.1271853537978
MNX1-AS1	na	15.0522055262914	13.2448740303351	14.7247242330754	13.0791076852414	13.1392772255722	9.8828338421384	10.3007823611514	9.9670937767868	9.17634104767479	10.6065351526946
TNFRSF6B	na	0.602088221051654	0.635362960864782	0.625696497156179	0.99084149130617	0.633218179545649	1.37467989533504	1.50832884574003	1.47115775303126	1.84278980055764	1.93882900640654
AC024940.2	na	0.481670576841323	0.87973333042816	0.667409596966591	0.99084149130617	0.791522724432061	0.89168425643354	0.735770168653672	1.28726303390235	1.16584660851606	1.25453641591011
HNRNPKP4	na	0.802784294735539	1.36847406955492	1.29310609412277	0.99084149130617	1.06855567798328	1.07745180985719	1.21402077827856	0.809136764167194	1.09063069828922	1.06445514077222
AC004967.1	na	15.8148506062901	14.2223555085886	12.8476347416069	10.7010881061066	12.3477545011401	12.8551146969169	12.8759779514393	13.0933040019782	12.9371365590169	12.1271853537978
LINC00880	na	0.92320193894587	0.635362960864782	0.625696497156179	0.634138554435949	0.870674996875267	1.4489869167045	1.21402077827856	1.50793669685704	0.714551147155004	0.798341355579163
IL10RB	na	8.75034881261737	8.9928295999323	8.17576756284074	10.0669495516707	9.69615337429274	12.2606585259612	12.7288239177085	11.5118094174696	9.96610810505664	11.8230553135771
ZNF487	na	0.762645079998762	0.537614813039431	0.750835796587415	0.554871235131455	0.514489770880839	1.15175883122666	1.8026369132015	1.69183141598595	0.827375012495268	0.988422630717059
WDR92	na	3.97378225894092	4.3986666521408	3.96274448198914	3.80483132661569	4.70956021037076	5.12718447449286	5.40791073960449	5.03871530413207	3.5351477806616	4.18178805303371
OR7E66P	na	0.883062724209093	1.27072592172956	1.7519501920373	1.07010881061066	1.46431704019931	1.04029829917246	0.956501219249773	1.10336831477345	0.940198877835532	1.29255267093769
NME2	na	399.706300348825	429.700857840244	461.430310102777	518.725337528606	507.643099314502	365.627698648436	394.078502330906	402.876550667611	390.032102481292	404.949148553774
AC018638.5	na	8.50951352419671	10.850044408614	8.17576756284074	7.37186069531791	7.12370451988855	9.80852682076894	8.13026036362307	9.9670937767868	8.87547740676742	7.83134853568132
LINC02027	na	1.20417644210331	0.830859256515485	0.750835796587415	0.11890097895674	0.197880681108015	1.11460532054193	0.809347185519039	1.14014725859923	0.526511371587898	0.684292590496426
AC006254.1	na	2.52877052841695	2.0038370304197	1.66852399241648	1.34754442817639	1.86007840241534	1.63475447012816	1.76584840476881	1.87572613511486	2.10604548635159	1.78676398629622
DUBR	na	4.41531362104547	3.81217776518869	3.04505628616007	6.06394992679376	8.35056474275824	6.91055298735994	7.72558677086355	7.61324137193678	7.55919897779767	7.4892022404331
PLA2G4B	na	15.4937368883959	15.7374517998815	12.6807823423652	13.8321472186341	14.4452897208851	13.523877889242	11.6619571731607	14.0863354852743	17.4876991277409	15.1684857560041
NPIPB5	na	418.611870489847	539.96076858724	448.958093259464	332.169701545481	310.07902729626	288.014014828034	273.044309587377	294.562561100684	290.107765744932	283.943408800989
TTC4	na	33.3556874462616	34.505096182349	33.5373322475712	36.4233332204148	34.0750532868002	27.9022865242329	28.7686135943586	25.929155397176	29.7855004498296	31.2873778876977
RPLP0P2	na	21.1533661662815	21.0158517824505	20.4394189071019	1.70424736504661	1.62262158508572	1.4489869167045	1.25080928671124	1.47115775303126	1.16584660851606	0.532227570386109
TMEM35B	na	6.18143906946365	6.94011849559993	6.59066977004509	8.75903878314654	7.95480338054221	7.31924160489198	7.02660511064256	8.01780975402038	7.86006261870504	7.18507220021247
HLA-L	na	31.9508149304745	35.6291998823405	38.8766090233039	45.1031046842569	45.8687418808379	34.6642254688539	40.0258971747597	39.5373646127152	47.5740632184779	41.1335879398407
JMJD7	na	10.9580056231401	10.996666630352	11.6379548471049	12.7620384080235	13.1788533617938	10.8859786306261	11.7355341900261	11.5118094174696	11.6208581300472	13.0015592194321
AC090589.1	na	0.842923509472316	0.928607404340836	0.750835796587415	1.54571272643763	1.02897954176168	1.26321936328085	1.03007823611514	0.993031483296102	1.09063069828922	1.25453641591011
RN7SL832P	na	0.682366650525208	0.87973333042816	0.792548896397827	0.673772214088196	0.791522724432061	1.33752638465031	0.882924202384406	1.28726303390235	0.90259092272211	0.646276335468846
RPL12P6	na	3.77308618525703	5.42502220430699	5.46441607516397	4.04263328452917	4.78871248281397	6.39040383777371	6.18046941669084	4.89159952882895	3.61036369088844	4.44790183822677
AL355140.1	na	1.36473330105042	1.56397036520562	1.0428274952603	1.8627820036556	2.37456817329618	1.78336851286708	2.2440990143937	2.90553656223674	1.95561366589791	3.19336542231665
OR2A7	na	2.89002346104794	3.86105183910137	3.00334318634966	3.32922741078873	3.52227612372267	5.09003096380813	6.21725792512352	6.36275728186021	4.73860234429108	4.67599936839224
MRPS6	na	19.4273799326	22.2377036302674	19.2714521124103	28.2984329917042	24.022714686513	24.298395987814	23.9861074981097	22.729387284333	23.9186594521359	26.9915410695812
ZNF512	na	20.2301642273356	20.4782369694111	20.2308534080498	20.3717010612549	21.0149283336712	20.3229703445478	21.4477004162545	21.7363558010369	19.8570002998864	20.6428264799755
AL390195.1	na	22.317403393648	25.4145184345913	23.5679013928828	34.9172541536294	32.4128555654929	17.9822991714097	15.6719045923232	16.8079773283822	20.0074321203401	23.7221431372094
PPIEL	na	3.33155482315249	4.2031703564901	3.00334318634966	1.98168298261234	1.2664363590913	1.82052202355181	1.47154033730734	1.58149458450861	0.940198877835532	1.14048765082738
ACY1	na	14.3698388757661	16.6660592042224	17.4360757207522	22.5119186824762	25.1704226369395	34.2183833406371	34.7283519604533	37.4041858708198	34.4488868838939	41.0575554297855
NFS1	na	11.3192585557711	10.996666630352	13.0979133404694	20.4509683805594	24.0622908227346	13.5610313999268	15.0832884574003	16.0723984518665	17.1492275317201	19.692420104286
B3GAT3P1	na	0.722505865261985	1.41734814346759	0.959401295639475	1.34754442817639	0.791522724432061	0.408688617532039	0.367885084326836	0.772357820341413	0.263255685793949	0.342146295248213
AC093591.1	na	53.4654340293869	46.9191109561685	55.3115703486063	61.2340041627213	64.5882543136562	55.2472703881948	64.3063127403309	54.0650474238989	69.6123249149428	62.0425282050093
FAM86DP	na	16.3366603978682	17.0081777216111	17.4360757207522	16.6065033942914	16.7011294855165	10.8859786306261	14.4578838140446	13.7185460470165	13.0875683794706	13.0395754744597
DDOST	na	285.269399134274	309.6172582368	314.099641572402	370.733252387117	372.530170253949	281.772225032999	296.11070437467	305.816917911374	288.340191854601	312.227502541508
LINC01011	na	0.280974503157439	0.781985182602809	0.291991698672884	0.87194051234943	0.831098860653664	1.67190798081289	1.94979094693223	2.05962085424377	1.88039775567106	1.63469896618591
TMEM199	na	16.4169388273418	14.9554666172787	15.2252814308004	16.8046716925526	16.3845203957437	10.2543689489857	10.3743593780168	12.3945040692884	10.4550115215311	13.2676730046251
AC007566.1	na	4.1744783326248	2.83469628693518	3.21190868540172	2.10058396156908	2.6516011268474	4.16119319668986	3.38454277580689	2.61130501163049	2.59494890282607	1.74874773126864
AC110749.1	na	3.81322539999381	4.10542220866475	2.96163008653925	4.00299962487693	4.86786475525717	4.4584212821677	4.85608311311423	4.00890487701019	4.55056256872397	4.44790183822677
DNAJC25-GNG10	na	23.5215798357513	23.655051773735	23.7764668919348	23.7405621316958	26.7534680858037	31.8034051461296	29.651537796743	32.1815758475589	32.4180573077691	32.617946813663
AC128688.1	na	1.76612544841819	1.41734814346759	1.50167159317483	0.911574172001677	1.22686022286969	2.63789925861589	2.28088752282638	2.64808395545627	1.57953411476369	2.35700781170991
P2RY11	na	72.9329531767237	71.1606516168556	75.0418665589311	45.5787086000838	41.9902805311208	37.5250457915782	35.2801795869435	35.3445650165761	34.5617107492341	35.0890033904556
TMEM141	na	20.511138730493	18.523274012904	18.7708949146854	26.5149183073531	29.4446453488727	21.5861897078286	21.6684314668506	25.1935765206604	22.7152048885064	24.8246145330092
ARHGEF35-AS1	na	1.96682152210207	1.90608888259435	1.16796679469153	2.29875225983031	2.88905794417702	6.76193894462101	7.57843273713282	7.61324137193678	7.63441488802452	6.84292590496426
TMEM225B	na	1.88654309262852	1.75946666085632	2.41935978900389	0.554871235131455	0.989403405540076	3.26950894025631	2.4648300649898	2.28029451719846	1.50431820453685	1.55866645613075
AC007009.1	na	2.36821366946984	2.98131850867321	3.29533488502254	2.25911860017807	1.97880681108015	2.97228085477847	3.56848531797031	4.08246276466175	2.70777276816633	3.19336542231665
IFITM10	na	7.6665900147244	3.86105183910137	7.42493176625333	7.57002899357914	9.02335905852549	9.21407064981325	10.5215134117475	7.79713609106569	5.86684099769372	6.5768121197712
PKD1P1	na	443.698879700332	427.306028218522	392.728834715029	221.433256477103	190.361215225911	284.187203227506	260.499428211832	289.63418262803	249.716821953117	239.95860173408
RPL32P29	na	30.586081629424	25.903259173718	28.8237519689947	25.9600470722217	23.9039862778482	22.3292599215232	23.1031832957253	22.8397241158103	18.0142104993288	17.525493567714
DBNDD2	na	62.8580102777927	65.4423849690726	69.2437456852838	69.2796370721274	66.8045179420659	48.0023358046723	51.503911805757	49.835468883934	51.2972507747066	55.3516673201553
RPS3AP35	na	2.24779602525951	1.27072592172956	2.25250738976225	2.69508885635278	1.78092612997214	1.52329393807396	2.09694498066296	1.91250507894064	2.14365344146501	2.05287777148928
GATA2-AS1	na	3.45197246736282	3.71442961736334	5.25585057611191	8.60050414453756	6.64879088522931	4.9414169210692	5.33433372273912	5.07549424795785	5.64119326701319	7.14705594518489
DUXAP10	na	127.843398936635	129.125303277289	120.759423951143	124.211889350141	125.218895005152	156.527740514771	161.832648595375	156.126616540443	182.060110704072	180.957373931277
AC024293.1	na	39.3364304420414	45.7461331822643	47.5112206840592	48.2341637967844	51.5677054967488	40.2000985608788	42.5643042566149	44.9070904112793	47.2731995775705	49.1550177506599
LINC00698	na	0.842923509472316	1.12410369999154	1.20967989450195	0.792673193044936	0.751946588210458	0.854530745748809	0.809347185519039	0.919473595644539	0.940198877835532	0.798341355579163
RPL7P23	na	3.25127639367893	3.71442961736334	5.08899817687026	3.48776204939772	3.52227612372267	4.23550021805932	3.1270232167781	3.97212593318441	3.83601142156897	3.49749546253729
AC116533.1	na	154.05430615975	137.824888433745	149.166044922033	200.903020777239	191.627651585002	165.890425207323	190.601262189734	191.912528882928	223.504077239063	214.183580825381
ETV5	na	112.630636551396	116.809036651295	107.077527213327	43.04215438234	35.9747078254372	68.6596877453826	57.5372271887171	57.7061628626512	50.9211712235724	46.7599936839224
RBM12	na	68.8788924883092	73.7998516081401	74.6664486606374	116.007721802126	116.947482534837	65.2787182730721	65.6306990439075	62.1564150655708	94.7720468858216	101.427368413581
OR2A1-AS1	na	0.602088221051654	0.830859256515485	0.500557197724943	0.753039533392689	0.989403405540076	2.60074574793116	2.83271514931664	2.86875761841096	2.51973299259922	2.54708908684781
SCARF2	na	2.68932738736406	2.73694813910983	2.91991698672884	2.02131664226459	2.25583976463137	3.56673702573416	4.00994741916251	4.52381009057113	4.21209097270318	3.34543044242697
RWDD4P1	na	0.762645079998762	0.977481478253511	1.20967989450195	1.30791076852414	1.50389317642092	0.631609681640424	0.993289727682456	0.772357820341413	0.90259092272211	0.760325100551584
APOBEC3C	na	0.602088221051654	0.87973333042816	0.709122696777003	1.42681174748089	1.14770795042649	3.08374138683266	3.78921636856641	2.09639979806955	2.36930117214554	3.23138167734423
AC008267.5	na	1.08375879789298	0.43986666521408	0.709122696777003	0.554871235131455	0.277032953551221	0.928837767118271	0.956501219249773	1.10336831477345	0.526511371587898	0.342146295248213
SEPTIN14P2	na	0.883062724209093	1.75946666085632	0.917688195829063	0.634138554435949	0.39576136221603	1.5604474487587	1.91300243849955	1.58149458450861	1.35388638408317	1.25453641591011
AC004890.2	na	13.0853840041893	11.5342814433914	9.63572605620516	6.42065286366398	6.41133406789969	5.64733362407909	6.10689239982547	6.36275728186021	6.28052850394135	5.47434072397141
RPS26P19	na	12.6438526420847	12.951629586859	11.8882334459674	11.1766920219336	12.7830919995778	10.4029829917246	10.0432628021226	9.37863067557429	9.43959673346874	10.7966164278325
RAD21L1	na	0.481670576841323	0.684237034777458	1.00111439544989	0.475603915826962	0.593642043324045	0.965991277803002	1.43475182887466	0.845915707992976	1.12823865340264	0.912390120661901
CCDC13	na	3.1308587494686	3.07906665649856	3.54561348388502	2.02131664226459	1.54346931264252	1.37467989533504	1.76584840476881	1.54471564068283	1.01541478806237	0.988422630717059
ASPRV1	na	0.883062724209093	0.684237034777458	1.12625369488112	0.475603915826962	0.633218179545649	1.11460532054193	0.551827626490254	0.95625253947032	0.564119326701319	0.646276335468846
MIATNB	na	3.41183325262604	2.24820739998308	3.42047418445378	3.48776204939772	2.01838294730175	4.19834670737459	4.89287162154692	4.59736797822269	4.17448301758976	4.0297230329234
TPTEP2	na	1.84640387789174	2.5903259173718	2.33593358938307	2.02131664226459	2.17668749218817	4.34696075011351	5.51827626490254	4.67092586587426	5.34032962610582	5.20822693877835
LINC02086	na	5.61949006314877	6.2070073869098	6.17353877194097	12.4846027904577	13.8912238137827	11.1460532054193	13.0967090020354	12.3577251254626	23.4297560356614	23.8361919022922
UBE2V1	na	136.754304608199	138.411377320697	138.070360372464	132.772759835027	139.624608589815	116.327641953892	123.425445791653	127.54937718781	119.029177933978	122.754487484053
CTAGE8	na	7.62645079998762	7.37998516081401	8.25919376246157	6.53955384262072	6.72794315767252	12.7808076755474	12.3609388333817	12.9461882266751	11.3952103993666	10.1503400923636
AC004918.1	na	0.722505865261985	0.977481478253511	0.41713099810412	0.554871235131455	0.514489770880839	1.59760095944343	1.43475182887466	1.47115775303126	0.977806832948953	0.95040637568948
BX679664.3	na	273.428330786925	257.224251002412	292.325403471367	296.301239560197	296.108651210034	264.793070650077	299.090573557717	294.010876943298	302.255135246567	311.809323736205
ASLP1	na	1.40487251578719	1.51509629129294	1.08454059507071	1.07010881061066	1.18728408664809	0.705916703009886	0.846135693951722	1.43437880920548	0.752159102268425	1.63469896618591
C4A	na	2.12737838104918	1.51509629129294	2.25250738976225	1.38717808782864	2.13711135596656	2.89797383340901	2.94308067461469	2.90553656223674	2.59494890282607	2.43304032176507
CRYBB2	na	1.12389801262975	0.87973333042816	0.792548896397827	0.673772214088196	0.91025113309687	0.743070213694617	0.956501219249773	1.02981042712188	1.12823865340264	0.570243825413688
N4BP2L2	na	49.7324870588666	44.5242813344474	44.1741726992263	30.5575515918823	28.0594805811165	50.4173139991798	45.9120585239891	43.0681432199902	44.7910745400847	41.6277992551992
GABPB1-AS1	na	15.0522055262914	15.6885777259689	12.9727740410381	8.67977146384205	10.171067008952	17.387843000454	18.0631576404476	20.4490927671345	12.7114888283364	11.7850390585496
RUFY1-AS1	na	2.12737838104918	1.66171851303097	1.37653229374359	0.317069277217974	0.277032953551221	1.00314478848773	1.03007823611514	1.10336831477345	1.20345456362948	1.06445514077222
AC107959.1	na	6.82366650525208	5.47389627821966	5.75640777383685	0.832306852697183	0.870674996875267	7.28208809420725	5.84937284079669	6.1788625627313	2.51973299259922	2.12891028154444
LINC00847	na	12.9248271452422	13.5869925477238	13.5150443385735	11.5730286184561	11.8332647302593	18.4652948103112	16.7019828284383	18.021682474633	11.9969376811814	12.8875104543493
A2M-AS1	na	0.240835288420662	0.244370369563378	0.291991698672884	0.277435617565728	0.435337498437633	1.18891234191139	0.809347185519039	1.21370514625079	0.676943192041583	0.988422630717059
RNF139-AS1	na	2.89002346104794	2.68807406519716	2.7947776872976	2.73472251600503	2.88905794417702	2.15490361971439	2.42804155655712	2.61130501163049	1.88039775567106	2.62312159690297
EEF1A1P4	na	7.94756451788184	8.74845923036893	9.13516885848022	9.9876822323662	8.50886928764465	10.4401365024094	10.227205344286	10.1142095520899	9.96610810505664	10.6445514077222
USP2-AS1	na	1.08375879789298	1.51509629129294	1.41824539355401	1.82314834400335	2.13711135596656	1.11460532054193	1.17723226984587	1.94928402276642	1.42910229431001	1.78676398629622
AC008393.1	na	1.16403722736653	0.781985182602809	1.0428274952603	0.515237575479208	0.91025113309687	1.78336851286708	1.25080928671124	1.76538930363751	1.27867047385632	1.33056892596527
AP000866.1	na	1.08375879789298	1.07522962607886	1.33481919393318	0.87194051234943	0.791522724432061	2.48928521587697	2.06015647223028	2.31707346102424	1.2410625187429	0.95040637568948
LINC02709	na	4.57587047999257	5.13177776083093	5.88154707326809	2.37801957913481	2.25583976463137	5.09003096380813	4.56177504565276	5.07549424795785	3.61036369088844	2.62312159690297
NEAT1	na	213.901875332284	193.883451211584	169.396898330083	90.404377666775	87.1862280961915	281.029154819304	220.252799986477	265.286521815362	260.698344846236	222.775254461614
AP000787.1	na	0.722505865261985	0.342118517388729	0.750835796587415	0.277435617565728	0.197880681108015	1.89482904492127	1.25080928671124	1.91250507894064	1.57953411476369	1.40660143602043
SCAMP1-AS1	na	2.56890974315372	3.66555554345067	3.17019558559131	3.09142545287525	3.8784613497171	4.60703532490662	4.67214057095081	5.14905213560942	4.2496989278166	3.6495604826476
FAM111A-DT	na	1.80626466315496	1.61284443911829	1.66852399241648	2.21948494052582	2.21626362840977	4.49557479285243	4.89287162154692	4.89159952882895	4.43773870338371	3.87765801281308
BDNF-AS	na	3.1308587494686	2.88357036084786	2.16908119014142	0.951207831653923	1.66219772130733	1.78336851286708	2.13373348909565	1.94928402276642	1.50431820453685	1.29255267093769
DDX11-AS1	na	2.20765681052273	1.95496295650702	2.54449908843513	1.74388102469886	1.78092612997214	1.37467989533504	1.39796332044198	1.17692620242501	1.01541478806237	0.95040637568948
CRNDE	na	14.8515094526075	15.7374517998815	12.6807823423652	8.91757342175553	8.03395565298542	13.7467989533504	11.1837065635358	11.9163777995532	12.5610570078827	12.0511528437426
CEBPA	na	23.03990925891	20.184992525935	23.7347537921244	23.8198294510003	26.6347396771388	14.7870972525229	14.8993459152368	14.4173459797064	16.8483638908127	16.6511197020797
RAD51-AS1	na	0.762645079998762	0.87973333042816	0.834261996208239	1.03047515095842	1.50389317642092	2.97228085477847	3.38454277580689	3.67789438257815	3.08385231930054	2.96526789215118
MEF2C-AS2	na	1.72598623368141	2.05271110433237	2.0856549905206	1.42681174748089	1.10813181420488	1.04029829917246	1.69227138790344	1.10336831477345	1.39149433919659	1.25453641591011
NSMCE1-DT	na	1.08375879789298	1.12410369999154	1.41824539355401	0.356702936870221	0.316609089772824	0.705916703009886	0.478250609624886	1.06658937094766	0.564119326701319	0.874373865634322
SNHG6	na	66.6712356777865	65.1002664516839	65.4478536025364	62.7797168891589	56.5938747968923	56.733410815584	62.7244068777255	62.2667518970482	61.9779100269182	55.6938136154035
LINC01184	na	23.1603269031203	23.7527999215603	23.8181799917452	18.944889313774	18.3237510706022	19.877128216331	19.6818520114857	19.2721665647095	18.1646423197825	18.3998674333483
AC093752.1	na	25.6489582168005	25.6588888041547	22.1496559993288	15.9723648398555	16.7011294855165	16.2732376799121	15.1568654742656	14.8954722494415	13.7645115715122	13.2676730046251
RAB30-DT	na	3.17099796420538	3.07906665649856	4.00445758179955	2.61582153704829	3.36397157883626	3.93827213258147	4.08352443602788	3.67789438257815	3.30950004998107	3.53551171756487
NUDT16P1	na	4.25475676209836	3.71442961736334	3.96274448198914	2.5365542177438	2.5724488544042	4.38411426079824	3.09023470834542	3.08943128136565	2.89581254373344	3.19336542231665
AC016065.1	na	3.1308587494686	3.07906665649856	3.46218728426419	4.20116792313816	4.35337498437633	3.41812298299524	4.12031294446056	4.41347325909379	2.78298867839317	3.80162550275792
AL353807.3	na	17.9422289873393	20.331614747673	17.6446412198043	15.6156619029852	14.2474090397771	14.081180549513	14.2371527634485	14.6747985864868	15.983380923204	13.9519655951216
CASC8	na	0.722505865261985	1.36847406955492	1.0428274952603	0.356702936870221	0.593642043324045	2.41497819450751	2.61198409872053	1.69183141598595	1.88039775567106	2.24295904662717
SBF2-AS1	na	26.0503503641682	24.2415406606871	24.9861467864368	15.4967609240285	15.55342153509	15.2329393807396	15.5983275754578	16.2562931709954	13.839727481739	13.0775917294872
AC116535.1	na	1.20417644210331	1.12410369999154	1.37653229374359	0.356702936870221	0.791522724432061	0.705916703009886	0.698981660220988	0.845915707992976	0.188039775567106	0.304130040220634
PRR7-AS1	na	3.81322539999381	3.66555554345067	3.92103138217872	3.32922741078873	3.64100453238748	1.82052202355181	1.69227138790344	2.42741029250158	3.04624436418712	3.07931665723392
AC138904.1	na	2.12737838104918	2.3948296217211	2.50278598862472	2.49692055809155	2.73075339929061	5.27579851723178	5.07681416371033	4.45025220291957	3.42232391532134	2.9272516371236
AC079089.1	na	1.16403722736653	0.488740739126756	0.750835796587415	0.594504894783702	0.831098860653664	1.37467989533504	1.21402077827856	1.28726303390235	1.46671024942343	1.48263394607559
AC100861.1	na	9.19188017472192	9.67706663470976	8.34261996208239	6.38101920401174	6.21345338679168	7.31924160489198	6.07010389139279	6.06852573125396	4.13687506247634	6.88094215999184
AC139795.1	na	6.74338807577853	6.98899256951261	7.75863656473662	6.46028652331623	5.2636261174732	6.9848600087294	6.43798897571963	6.69376777629224	5.37793758121924	5.8545032742472
H2AJ	na	20.4308603010195	20.9181036346251	21.2736809033101	14.0303155168954	14.2869851759987	16.013163105119	14.9729229321022	15.3735985191767	15.0807900004819	12.3552828839632
RGMB-AS1	na	1.08375879789298	1.27072592172956	1.08454059507071	0.356702936870221	0.514489770880839	0.520149149586232	0.698981660220988	0.809136764167194	0.225647730680528	0.646276335468846
DNM1P35	na	1.96682152210207	1.90608888259435	1.83537639165813	1.58534638608987	2.33499203707458	3.56673702573416	3.27417725050884	3.67789438257815	1.99322162101133	1.86279649635138
AP000487.1	na	3.53225089683637	3.12794073041124	2.66963838786637	2.5365542177438	2.49329658196099	2.15490361971439	1.8026369132015	1.69183141598595	1.7675738903308	1.44461769104801
LINC00920	na	0.361252932630993	0.488740739126756	0.500557197724943	0.634138554435949	0.474913634659236	1.00314478848773	1.10365525298051	0.882694651818757	0.864982967608689	0.874373865634322
UBAP1L	na	3.21113717894216	2.68807406519716	2.54449908843513	2.21948494052582	1.93923067485855	2.48928521587697	2.39125304812443	2.53774712397893	1.54192615965027	1.59668271115833
SOCS2-AS1	na	1.48515094526075	2.05271110433237	1.25139299431236	1.34754442817639	1.3060124953129	0.817377235064079	0.846135693951722	1.14014725859923	0.752159102268425	0.760325100551584
PGAM5	na	131.415789048208	142.272429159799	144.118759844973	175.260042982235	175.520164142809	89.7628818143097	93.9578505370739	93.9334225310461	102.293637908506	119.333024531571
BAALC-AS1	na	1.52529015999752	1.71059258694364	1.54338469298524	1.54571272643763	1.82050226619374	2.0434430876602	2.0233679637976	2.09639979806955	2.10604548635159	2.24295904662717
SNHG10	na	7.42575472630374	6.84237034777458	6.38210427099303	6.30175188470724	5.81769202457565	4.9414169210692	4.19388996132593	5.62717840534458	6.80703987552925	6.91895841501941
MIR210HG	na	0.40139214736777	0.390992591301405	0.625696497156179	0.713405873740443	0.158304544886412	1.931982555606	2.35446453969175	1.9860629665922	0.263255685793949	0.684292590496426
AC009126.1	na	0.200696073683885	0.0488740739126756	0.041713099810412	0.554871235131455	0.316609089772824	1.04029829917246	1.03007823611514	1.14014725859923	0.714551147155004	0.570243825413688
AP000873.2	na	1.84640387789174	2.3948296217211	1.83537639165813	1.74388102469886	1.66219772130733	1.48614042738923	1.17723226984587	1.32404197772814	1.61714206987711	1.48263394607559
LINC01252	na	1.0436195831562	1.12410369999154	0.875975096018651	0.515237575479208	0.39576136221603	1.07745180985719	1.06686674454782	1.58149458450861	0.451295461361055	0.532227570386109
UBL7-AS1	na	1.36473330105042	1.41734814346759	1.00111439544989	2.65545519670054	2.13711135596656	2.22921064108385	2.06015647223028	3.01587339371409	2.25647730680528	2.7371703619857
ZBED5-AS1	na	2.89002346104794	2.88357036084786	2.62792528805595	2.81398983530952	2.49329658196099	4.12403968600512	3.67885084326836	4.04568382083597	2.44451708237238	2.96526789215118
ZCCHC3	na	27.4150836652187	27.4672295389237	28.2397685716489	29.1703735040537	30.8693862528504	27.7908259921787	25.347282310119	24.7154502509252	25.9870969833741	26.4973297542227
TMED2-DT	na	0.883062724209093	1.02635555216619	0.750835796587415	1.07010881061066	1.02897954176168	1.78336851286708	1.87621393006686	1.58149458450861	1.20345456362948	1.40660143602043
DNAJC3-DT	na	1.64570780420786	1.07522962607886	1.66852399241648	1.03047515095842	1.38516476775611	3.19520191888685	3.16381172521079	3.45722071962347	2.21886935169185	2.47105657679265
GPRC5D-AS1	na	2.48863131368017	2.44370369563378	2.62792528805595	3.32922741078873	3.56185225994427	4.08688617532039	4.26746697819129	4.96515741648051	4.43773870338371	3.53551171756487
MIR4458HG	na	4.09419990315125	3.95879998692672	3.54561348388502	3.48776204939772	3.20566703394985	2.71220627998535	2.4648300649898	2.86875761841096	2.51973299259922	2.77518661701328
OIP5-AS1	na	150.160802330283	148.088443955407	141.615973856349	88.3037937052059	79.9833713038597	80.4373506324423	78.7274080459429	73.41077187626	55.4341258371829	52.8045782333075
CKMT2-AS1	na	7.06450179367274	6.69574812603655	6.6323828698555	4.55787086000838	3.48269998750107	5.27579851723178	4.85608311311423	5.1858310794352	3.76079551134213	3.42146295248213
SPTY2D1OS	na	1.0436195831562	0.977481478253511	1.33481919393318	0.673772214088196	1.18728408664809	1.15175883122666	1.10365525298051	1.83894719128908	0.714551147155004	0.912390120661901
TWF2	na	38.7343422209898	46.7724887344305	45.1752870946762	36.5422341993716	35.6580987356643	53.1295202791651	55.9921098345444	56.6395734917036	44.9415063605384	48.242627629998
MARS2	na	39.6575441599356	39.9789924605686	40.4617068160996	38.9202537785064	38.0722430451821	15.5673209769022	15.8190586260539	16.4401878901244	16.6227161601322	20.3386964397549
MTND4P12	na	14.2494212315558	19.891748082459	17.3526495211314	14.1095828361999	16.4240965319653	13.0780357610253	10.227205344286	10.8865673724313	11.6584660851606	14.4461769104801
AC139795.2	na	1.28445487157686	1.27072592172956	1.08454059507071	0.951207831653923	0.554065907102442	0.817377235064079	0.919712710817089	0.919473595644539	0.940198877835532	0.836357610606742
STX18-AS1	na	11.2389801262975	9.77481478253511	10.3865618527926	6.8566231198387	7.47988974588297	5.16433798517759	5.77579582393132	6.76732566394381	5.18989780565213	4.5619506033095
AC091057.3	na	0.561949006314877	0.586488886952107	0.667409596966591	0.0792673193044936	0.514489770880839	1.22606585259612	1.06686674454782	1.21370514625079	1.16584660851606	0.532227570386109
AC120114.1	na	0.802784294735539	0.537614813039431	0.542270297535355	0.753039533392689	0.751946588210458	1.22606585259612	1.10365525298051	1.02981042712188	0.676943192041583	0.45619506033095
AC008966.1	na	1.48515094526075	0.830859256515485	1.62681089260607	1.03047515095842	2.25583976463137	2.19205713039912	1.65548287947076	2.05962085424377	1.39149433919659	1.1024713957998
TMEM161B-AS1	na	16.5373564715521	16.1773184650956	15.3504207302316	11.6126622781083	11.9915692751457	11.8891234191139	12.0298422574875	12.1370514625079	13.3132161101511	12.013136588715
AC022364.1	na	1.00348036841942	0.684237034777458	1.08454059507071	0.515237575479208	0.633218179545649	1.74621500218235	2.35446453969175	2.20673662954689	1.39149433919659	1.97684526143412
NRAV	na	10.5967526905091	12.1207703303435	12.5139299431236	12.2864344921965	15.355540853982	12.8179611862321	12.5448813755451	12.5416198445915	11.2071706237995	10.0362913272809
UBA6-AS1	na	10.9981448378769	12.0230221825182	9.55229985658434	8.6401378041898	8.74632610497427	13.0408822503405	12.8024009345739	12.2473882939853	11.6584660851606	12.013136588715
NNT-AS1	na	13.5269153662938	13.9291110651125	13.3899050391422	12.207167172892	11.6749601853729	13.0037287396558	13.9060561875544	14.2702302044032	11.2823865340264	11.2528114881634
BCKDHA	na	12.5234349978744	10.8989184825267	13.9321753366776	21.679611829779	24.3393237762859	39.0111862189674	42.9689778493744	42.9578063885129	34.7121425696878	38.2063363027171
AC002116.1	na	6.7835272905153	7.91759997385344	8.92660335942816	11.6126622781083	14.4057135846635	10.7002110772025	11.4412261225646	13.4243144964103	10.1165399255103	12.0511528437426
SMURF2P1	na	6.66310964630497	6.06038516517177	5.83983397345767	5.78651430922803	6.84667156633732	8.9168425643354	9.82253175152651	9.26829384409695	8.837869451654	8.36357610606743
RRN3P1	na	18.7450132820748	18.230029569428	18.020059118098	11.0974247026291	11.8728408664809	12.4464260793848	10.4111478864495	11.953156743379	11.2071706237995	10.9486814479428
TRIM39-RPP21	na	31.1480306357389	35.4337035866898	37.2080850308875	35.4324917291086	35.0644566923403	35.9274448321347	34.3972553845591	38.5443331294191	40.616591522495	42.1980430806129
AC037459.1	na	24.4447817746972	28.7868295345659	24.8610074870055	23.8594631106526	24.3393237762859	25.1900802442475	24.7954546836287	26.0027132848276	28.3187902004062	34.4427270549868
FLJ12825	na	1.40487251578719	1.12410369999154	1.08454059507071	0.515237575479208	0.593642043324045	1.22606585259612	0.662193151788304	1.10336831477345	1.09063069828922	0.570243825413688
TRIM52-AS1	na	4.0139214736777	5.08290368691826	4.42158857990367	3.84446498626794	4.74913634659236	5.20149149586232	5.18717968900838	5.29616791091254	4.81381825451792	5.58838948905414
SUMO2P17	na	11.881207562086	10.8011703347013	13.1813395400902	16.1705331381167	16.0679113059708	15.4930139555328	16.5916173031403	16.5873036654275	15.268829776049	18.3238349232932
LUCAT1	na	1.92668230736529	2.15045925215772	2.83649078710801	0.396336596522468	0.831098860653664	0.334381596162578	0.257519559028785	0.404568382083597	0.150431820453685	0.114048765082738
CDK11B	na	67.3937415430485	65.1980145995092	70.4534255797858	71.0631517564785	68.2292588460436	54.1698185783376	60.9953469813894	58.58885751447	65.8139214484872	64.7036660569398
PCDHAC1	na	1.0436195831562	0.684237034777458	1.08454059507071	2.14021762122133	2.17668749218817	4.86710989969974	4.78250609624886	3.89856804553284	4.36252279315687	5.36029195888867
PRR5-ARHGAP8	na	67.5141591872588	68.5703256994838	63.9461820093615	55.3682225341888	56.3168418433411	62.9380470999341	58.8616134922937	58.2946259638638	63.2189725456611	65.8061374527396
ABHD14A	na	8.26867823577605	11.0455407042647	10.8036928508967	23.8990967703048	23.1916158258594	15.0100183166313	16.5180402862749	17.4699983172462	22.8280287538467	24.1783381975404
SRP14-AS1	na	1.40487251578719	1.808340734769	1.37653229374359	1.38717808782864	2.6120249906258	2.19205713039912	2.13373348909565	1.76538930363751	1.46671024942343	1.14048765082738
MTATP6P1	na	1947.35400295473	2930.09847921273	2477.84155493809	2294.74926020544	2641.27175529356	1532.39654819172	1469.84806591944	1426.50811522676	1518.38357974927	1715.21739433432
AC026410.3	na	1.76612544841819	1.12410369999154	1.62681089260607	1.07010881061066	1.38516476775611	0.928837767118271	0.698981660220988	0.845915707992976	0.827375012495268	1.06445514077222
STIMATE-MUSTN1	na	19.9893289389149	17.6435406824759	18.3537639165813	20.2528000822981	19.5901874296935	18.2795272568876	19.2036014018608	20.5226506547861	19.5185287038656	20.1866314196446
DSTNP2	na	1.84640387789174	0.488740739126756	1.08454059507071	0.713405873740443	1.22686022286969	0.965991277803002	0.846135693951722	0.698799932689849	0.827375012495268	1.14048765082738
RBM14-RBM4	na	58.6433927304311	60.3106072082416	62.069092517893	62.2644793136797	64.4299497687697	51.1232307021897	49.8484289262862	50.9020582548817	59.2325293036385	59.0772603128581
LINC00992	na	5.65962927788555	4.69191109561685	4.79700647819737	2.41765323878706	2.84948180795542	2.93512734409374	2.6855611155859	4.52381009057113	2.40690912725896	1.86279649635138
LY75-CD302	na	2.52877052841695	2.88357036084786	3.42047418445378	3.52739570904997	3.99718975838191	3.71535106847309	3.42133128423957	3.27332600049456	3.45993187043476	4.9421131535853
HAS2-AS1	na	10.074942898931	9.87256293036046	9.88600465506763	6.46028652331623	8.23183633409343	9.91998735282314	10.9629755129397	11.0336831477345	6.28052850394135	6.15863331446783
AC079594.2	na	6.30185671367398	6.10925923908445	5.63126847440561	9.9876822323662	9.73572951051435	11.7776628870597	12.9863434767373	12.7622935075462	13.5388638408317	11.8610715686047
AC004997.1	na	9.67355075156325	8.7973333042816	9.96943085468846	10.7010881061066	10.2502192813952	12.7436541648627	11.8091112068914	13.5346513278876	11.2823865340264	13.7618843199837
AC098859.1	na	1.80626466315496	1.95496295650702	2.33593358938307	1.22864344921965	1.38516476775611	1.07745180985719	1.32438630357661	1.91250507894064	1.16584660851606	1.33056892596527
USP46-DT	na	0.602088221051654	0.0977481478253511	0.333704798483296	0.198168298261234	0.633218179545649	0.928837767118271	1.03007823611514	0.551684157386723	1.2410625187429	0.836357610606742
TNFSF12-TNFSF13	na	2.04709995157562	3.07906665649856	2.41935978900389	3.64629668800671	3.56185225994427	2.60074574793116	3.86279338543178	3.16298916901721	3.12146027441396	4.18178805303371
FMN1	na	6.18143906946365	6.15813331299712	7.50835796587415	1.54571272643763	2.25583976463137	11.8891234191139	10.926187004507	9.89353588913524	5.26511371587898	4.86608064353014
ATP5MF-PTCD1	na	96.2136977240544	92.3231256210441	100.862275341576	125.916136715188	141.682567673339	76.6476925425997	80.9347185519039	77.3093399217928	91.6505866114076	90.8968657709419
AC046134.2	na	2.32807445473306	2.49257776954645	1.7519501920373	0.753039533392689	0.39576136221603	2.15490361971439	2.2440990143937	2.35385240485002	0.60172728181474	0.798341355579163
KRT8P46	na	1.44501173052397	1.46622221738027	1.0428274952603	0.87194051234943	0.751946588210458	1.41183340601977	1.98657945536491	1.47115775303126	0.827375012495268	0.874373865634322
AC008771.1	na	1.16403722736653	1.46622221738027	1.20967989450195	3.21032643183199	2.53287271818259	7.17062756215305	6.87945107691183	6.65698883246646	5.37793758121924	4.9421131535853
ZNF436-AS1	na	0.5218097915781	0.537614813039431	0.625696497156179	0.87194051234943	0.791522724432061	1.5604474487587	1.14044376141319	1.94928402276642	1.61714206987711	1.59668271115833
HAUS5	na	29.5826012610046	32.1102665606278	30.8676938597048	41.5757089752069	44.166968023309	30.5773392935335	30.2769424400986	30.4897444315729	36.6677562355857	37.6360924773034
SUDS3P1	na	0.842923509472316	0.830859256515485	0.667409596966591	1.22864344921965	0.831098860653664	1.22606585259612	0.662193151788304	1.02981042712188	1.09063069828922	1.14048765082738
AL159163.1	na	27.3348052357451	25.8543850998054	28.4900471705114	40.8623031014665	41.1987578066888	23.8897073702819	30.8287700665888	28.0255551952455	33.4334720958315	32.8460443438284
PCDHA11	na	1.0436195831562	0.635362960864782	1.08454059507071	2.17985128087357	2.13711135596656	4.68134234627609	4.56177504565276	3.82501015788128	4.2496989278166	5.24624319380593
AP000311.1	na	69.4408414946241	72.2358812429345	69.86944218244	89.9684074106002	88.8484258174988	76.7963065853387	74.0184789665594	73.8521192021693	76.1561091046781	78.1994365917304
AC069368.1	na	0.441531362104546	0.43986666521408	0.291991698672884	0.475603915826962	1.14770795042649	1.33752638465031	1.43475182887466	1.91250507894064	1.42910229431001	1.86279649635138
EEF1A1P9	na	2.20765681052273	2.78582221302251	2.91991698672884	3.44812838974547	2.17668749218817	3.23235542957158	3.42133128423957	3.56755755110081	2.97102845396028	3.15534916728907
AC068533.4	na	39.1357343683575	34.3095998866982	38.2091994263373	34.6001848764115	36.6475021412044	28.0880540776565	30.0194228810698	29.1657024538448	26.8896879060962	30.6411015522288
UGDH-AS1	na	7.78700765893473	6.69574812603655	5.79812087364726	3.44812838974547	2.80990567173382	4.4584212821677	4.85608311311423	4.63414692204848	4.02405119713608	3.80162550275792
NPM1P27	na	27.6157797389025	33.5276147040954	35.1224300403669	27.3075915003981	27.2679578566845	31.617637592706	26.4141490546668	30.305849712444	26.1375288038278	20.4907614598652
CASC9	na	0.682366650525208	0.733111108690133	0.875975096018651	0.753039533392689	0.633218179545649	1.07745180985719	1.83942542163418	1.50793669685704	1.84278980055764	1.33056892596527
NAIP	na	9.11160174524837	7.52660738255204	8.21748066265116	9.71024661480047	9.77530564673595	14.8614042738923	15.230442491131	16.6240826092533	12.9747445141303	12.6594129241839
AL731577.2	na	3.6526685410467	2.34595554780843	3.71246588312666	1.78351468435111	1.82050226619374	3.38096947231051	3.93637040229714	4.26635748379066	2.89581254373344	3.00328414717876
ZNF286B	na	12.5234349978744	12.4140147738196	9.67743915601557	10.8199890850634	10.171067008952	9.36268469255217	10.3007823611514	10.5923358218251	10.6054433419848	8.32555985103984
ZNF324B	na	12.0417644210331	11.5342814433914	11.6796679469153	12.048632534283	12.5060590460266	10.7002110772025	9.96968578525725	10.3348832150446	9.13873309256137	11.4428927633013
LINC01234	na	18.7048740673381	17.0081777216111	17.2692233215105	14.1095828361999	14.4848658571067	12.2235050152764	13.9428446959871	13.5714302717134	14.1781990777598	14.8263394607559
SERBP1P5	na	2.64918817262728	3.27456295214926	3.08676938597048	3.96336596522468	3.48269998750107	2.86082032272428	3.05344619991274	2.46418923632736	2.93342049884686	3.72559299270276
AC004832.3	na	28.0974503157439	29.3244443476053	27.7809244737344	40.3470655259872	39.8135930389327	23.4067117313804	24.8690317004941	23.2442924978939	27.3033754123438	29.0064025860429
AC139887.2	na	16.7781917599728	18.8653925302928	14.1407408357297	9.9084149130617	9.30039201207671	16.7562333188136	15.2672309995637	14.307009148229	14.4038468084403	12.3552828839632
AL589765.4	na	3.81322539999381	3.71442961736334	3.33704798483296	5.03347477583534	5.06574543636519	3.86396511121201	4.19388996132593	3.93534698935863	4.36252279315687	4.44790183822677
AP000295.1	na	22.3976818231215	23.4595554780843	22.3165083985704	27.624660777616	25.0516942282747	26.3789925861589	28.9157676280893	25.6717027903955	26.3631765345083	26.9155085595261
NOP14-AS1	na	19.2266838589162	17.7901629042139	18.020059118098	11.890097895674	15.0389317642092	16.2360841692274	16.7019828284383	14.7851354179642	13.1627842896974	14.902371970811
AC106795.2	na	2.04709995157562	2.29708147389575	2.7947776872976	4.47860354070389	4.15549430326832	3.45527649367997	3.71563935170104	3.42044177579768	3.76079551134213	3.53551171756487
ZNF564	na	3.09071953473183	2.93244443476053	2.41935978900389	2.41765323878706	3.20566703394985	4.4584212821677	4.96644863841228	5.51684157386723	4.7762102994045	5.09417817369561
AC092647.5	na	27.7763365978496	27.0762369476223	27.5306458748719	33.2526404482351	34.3125101041298	18.7253693851043	21.3005463825238	17.9849035308072	20.1202559856804	20.9089402651686
CTD-2201I18.1	na	1.12389801262975	0.635362960864782	0.500557197724943	0.11890097895674	0.277032953551221	0.965991277803002	0.993289727682456	0.625242045038286	0.30086364090737	0.266113785193054
AC011330.1	na	58.8842280188518	60.1151109125909	52.5585057611191	46.252480814172	43.3358691626553	43.8411426079824	48.8183506901711	48.5114269062059	52.7263530690166	48.7368389453565
EEF1A1P19	na	89.4703096482758	101.315955220976	105.492429420532	111.925454857945	107.726242795203	121.863515045917	110.549467840214	121.922198782466	119.217217709545	137.200664394533
SNX5P1	na	0.92320193894587	1.51509629129294	1.45995849336442	0.713405873740443	0.751946588210458	0.594456170955694	0.625404643355621	0.809136764167194	0.60172728181474	0.608260080441267
PVT1	na	24.3645033452236	27.0273628737096	26.3626790801804	19.8564634857756	15.7908783524196	23.2209441779568	21.852374009014	22.1409241831205	19.6313525692059	20.9089402651686
RNF103-CHMP3	na	25.2877052841695	25.4145184345913	27.6140720744927	28.1398983530952	28.0199044448949	30.7631068469571	35.6848531797031	34.6089861400604	31.4402504748202	30.6030852972013
MCPH1-AS1	na	2.16751759578596	1.61284443911829	1.96051569108936	1.07010881061066	1.3455886315345	1.30037287396558	1.17723226984587	1.10336831477345	0.564119326701319	0.45619506033095
BRD9P2	na	1.80626466315496	1.75946666085632	1.25139299431236	1.14937612991516	1.93923067485855	1.30037287396558	0.882924202384406	1.43437880920548	1.65475002499054	1.90081275137896
PDCD6	na	51.819726225179	56.645051664791	51.0985472677546	57.1913708781921	59.4037804686262	41.0917828173123	41.3502834783363	43.5094905458996	49.8681484803966	49.2690665157426
RAC1P2	na	16.8183309747095	18.7187703085547	18.22862461715	16.6461370539437	17.2551953926189	20.2115098124936	17.9160036067169	19.7502928344447	16.246636608998	17.8296236079346
AL157400.5	na	4.0139214736777	4.2031703564901	3.92103138217872	4.3993362213994	4.70956021037076	4.12403968600512	4.15710145289324	4.22957853996488	3.79840346645555	4.67599936839224
AL355315.1	na	5.09768027157067	4.83853331735488	4.21302308085161	4.83530647757411	5.10532157258679	10.8859786306261	10.1536283274207	9.52574645087742	8.68743763120031	8.32555985103984
TMEM158	na	12.0417644210331	12.1696444042562	9.84429155525722	14.1492164958521	16.4636726681869	10.217215438301	10.8893984960743	10.4819989903477	16.3970684294517	18.8940787487069
ARPIN-AP3S2	na	41.7849225409848	38.0240295040616	45.1752870946762	29.4874427812716	30.9485385252936	41.686238988268	40.3202052422212	37.2570700955167	33.3206482304912	32.9220768538836
YJEFN3	na	5.25823713051778	3.81217776518869	4.8804326778182	3.40849473009323	4.07634203082511	4.19834670737459	2.50161857342248	4.04568382083597	4.58817052383739	4.25782056308887
AL390198.2	na	1.12389801262975	0.635362960864782	1.25139299431236	1.10974247026291	0.593642043324045	0.557302660270963	0.625404643355621	0.809136764167194	0.827375012495268	0.646276335468846
DNAH10OS	na	1.28445487157686	1.02635555216619	1.29310609412277	0.515237575479208	0.672794315767252	0.965991277803002	1.06686674454782	0.845915707992976	0.940198877835532	0.684292590496426
AC106795.3	na	0.561949006314877	0.635362960864782	0.625696497156179	1.62498004574212	1.50389317642092	1.30037287396558	1.32438630357661	1.32404197772814	1.09063069828922	0.836357610606742
PCDHA10	na	1.36473330105042	0.733111108690133	1.12625369488112	2.29875225983031	2.29541590085298	5.0528774531234	5.00323714684497	4.41347325909379	4.73860234429108	5.51235697899898
AC004803.1	na	2.20765681052273	1.90608888259435	1.71023709222689	1.1890097895674	1.42474090397771	2.19205713039912	2.31767603125907	2.13317874189533	1.46671024942343	1.29255267093769
AL049795.2	na	9.43271546314258	9.38382219123371	9.09345575866981	9.35354367793025	8.86505451363908	9.77137331008421	10.5583019201802	10.6291147656509	10.7934831175519	9.6941450320327
ARPC4-TTLL3	na	42.2665931178261	44.3776591127094	46.5518193884197	47.7981935406097	45.2355237012923	35.6302167466569	40.5409362928173	42.4796801187777	41.782438131011	43.8707583018264
EEF1A1P13	na	79.6763412525023	94.0337182079878	81.715962528597	97.3402681059182	91.222993990795	102.543689489857	104.332209915091	99.8180535431711	102.218421998279	108.536408103739
FZD10-AS1	na	0.160556858947108	0.488740739126756	0.250278598862472	0.0396336596522468	0.118728408664809	1.00314478848773	1.03007823611514	1.3975998653797	0.789767057381846	0.608260080441267
PKD1P6	na	122.143630444012	119.301614420841	103.114782731338	48.9872033301771	41.7528237137912	74.5670959442548	60.1492112874376	66.2388778302326	55.9606372087708	56.1500086757345
AL669918.1	na	36.4865461957302	37.9262813562362	37.2497981306979	43.4781246385147	43.969087342201	26.1932250327352	25.0161857342248	25.7084817342213	35.6523414475234	39.118726423379
MRPS31P4	na	10.0348036841942	8.55296293471822	9.26030815791145	4.47860354070389	5.73853975213244	7.57931617968509	6.54835450101768	7.06155721455006	8.12331830449899	5.6644219991093
LINC01618	na	14.7712310231339	14.5155999520646	16.0178303271982	17.2406419487274	18.9965453863695	13.7096454426657	15.1200769658329	14.6380196426611	13.9901593021927	14.2560956353422
TRMT9B	na	4.89698419788679	4.2031703564901	4.75529337838696	5.31091039340107	4.51167952926275	6.87339947667521	6.14368090825816	6.43631516951177	4.66338643406424	4.48591809325435
ZNF718	na	2.56890974315372	2.5903259173718	1.83537639165813	2.4572868984393	1.93923067485855	2.45213170519224	1.98657945536491	1.94928402276642	1.50431820453685	1.93882900640654
SMIM20	na	19.5477975768104	18.7187703085547	21.6908119014142	14.2681174748089	14.2474090397771	17.7222245966166	18.3942542163418	17.0286509913369	15.3440456862759	15.0544369909214
AC079140.2	na	0.321113717894216	1.12410369999154	0.583983397345767	0.911574172001677	0.949827269318473	0.780223724379348	0.588616134922937	0.551684157386723	1.0530227431758	0.988422630717059
RPSAP70	na	2.6090489578905	2.3948296217211	2.54449908843513	2.02131664226459	2.41414430951779	2.60074574793116	2.20731050596101	2.72164184310783	2.97102845396028	2.43304032176507
MGC32805	na	2.48863131368017	1.90608888259435	2.37764668919348	2.10058396156908	2.21626362840977	4.56988181422189	4.52498653722008	4.59736797822269	3.76079551134213	3.45947920750971
AF241726.2	na	1.64570780420786	2.49257776954645	2.25250738976225	4.20116792313816	4.27422271193313	2.86082032272428	3.45811979267226	4.41347325909379	4.0616591522495	5.01814566364045
AC004691.2	na	2.16751759578596	1.46622221738027	2.41935978900389	2.4572868984393	2.73075339929061	2.26636415176858	1.72905989633613	1.83894719128908	1.91800571078448	1.97684526143412
AC122718.1	na	1.00348036841942	0.781985182602809	1.29310609412277	1.14937612991516	1.10813181420488	0.817377235064079	0.772558677086355	1.10336831477345	0.752159102268425	0.532227570386109
LRRC37BP1	na	19.4273799326	18.2789036433407	19.438304511652	19.4601268892532	19.2340022036991	30.8374138683266	32.5946184713576	27.4003131502073	29.5974606742625	25.5849396335608
GMPSP1	na	2.68932738736406	2.83469628693518	2.0856549905206	2.49692055809155	1.50389317642092	1.63475447012816	1.87621393006686	2.20673662954689	1.95561366589791	2.12891028154444
WBP1LP2	na	0.883062724209093	0.977481478253511	0.834261996208239	0.792673193044936	1.10813181420488	1.63475447012816	1.8026369132015	1.43437880920548	1.20345456362948	1.29255267093769
CHCHD10	na	116.604418810337	117.591021833897	122.219382444507	142.958610365654	147.579411970358	68.5110737026437	78.7274080459429	72.4545193367896	80.6314557631752	88.7679554893974
CDK3	na	1.40487251578719	1.46622221738027	0.959401295639475	2.21948494052582	1.89965453863695	3.67819755778835	5.70221880706595	5.14905213560942	3.94883528690923	3.61154422762002
GPR162	na	0.5218097915781	0.928607404340836	0.709122696777003	1.14937612991516	1.78092612997214	0.928837767118271	0.698981660220988	0.809136764167194	0.789767057381846	0.95040637568948
AP002784.1	na	1.20417644210331	0.830859256515485	0.583983397345767	1.03047515095842	0.712370451988855	0.817377235064079	0.993289727682456	1.14014725859923	0.752159102268425	0.95040637568948
KRT8P33	na	0.842923509472316	0.537614813039431	1.33481919393318	0.911574172001677	0.593642043324045	1.11460532054193	1.32438630357661	0.95625253947032	1.0530227431758	0.342146295248213
RPL38P4	na	8.58979195367027	8.94395552601963	10.428274952603	9.82914759375721	8.78590224119587	5.98171522024167	7.02660511064256	6.14208361890552	6.80703987552925	5.58838948905414
ATP6V1E2	na	8.91090567156448	8.74845923036893	10.1362832539301	7.09442507775218	7.55904201832618	8.84253554296594	7.90952931302697	7.68679925958834	6.50617623462188	5.13219442872319
GLI4	na	17.5809760547083	17.4480443868252	15.3087076304212	15.6156619029852	17.3343476650621	16.8305403401831	15.7454816091886	17.2861035981173	16.5098922947919	14.5602256755628
AL732372.3	na	31.2684482799492	39.6368739431799	33.4539060479504	28.8533042268357	23.9039862778482	33.7353877017356	33.9557932833669	35.6020176233565	30.3120118214175	30.983247847477
AC012645.1	na	0.561949006314877	0.293244443476053	0.542270297535355	0.792673193044936	0.751946588210458	1.22606585259612	1.54511735417271	1.76538930363751	1.09063069828922	0.798341355579163
AC068580.4	na	109.820891519822	105.519125577467	112.500230188681	173.238726339971	179.438201628748	249.337210205229	244.790735111077	248.147533992548	217.900491927163	237.183415117067
SELENOP	na	0.762645079998762	0.733111108690133	0.750835796587415	1.30791076852414	1.06855567798328	16.5333122547052	18.0631576404476	15.8885037327376	10.7934831175519	9.46604750186722
NT5C1B-RDH14	na	5.65962927788555	4.49641479996615	4.50501477952449	4.3993362213994	5.2636261174732	3.82681160052728	5.1503911805757	3.89856804553284	3.76079551134213	4.63798311336466
AC105250.1	na	32.3522070778422	27.0762369476223	28.7403257693738	18.7467210155127	18.6007840241534	21.2146546009813	20.5647762138701	19.4928402276642	17.6381309481946	19.426306319093
AC005865.1	na	29.4621836167943	28.7379554606532	27.6140720744927	11.4144939798471	10.2106431451736	30.4658787614793	24.7954546836287	28.6875761841096	19.5937446140925	19.6163875942309
ZBED3-AS1	na	3.09071953473183	3.32343702606194	3.62903968350584	0.99084149130617	1.50389317642092	4.19834670737459	4.26746697819129	4.45025220291957	3.12146027441396	3.30741418739939
RNPS1P1	na	8.50951352419671	11.2410369999154	8.25919376246157	6.34138554435949	6.72794315767252	6.0188687309264	4.67214057095081	6.28919939420865	6.05488077326082	6.34871458960573
AC125807.2	na	4.93712341262357	5.27839998256896	4.37987548009326	6.30175188470724	6.09472497812687	6.87339947667521	6.21725792512352	7.13511510220162	7.86006261870504	8.32555985103984
GMDS-DT	na	3.53225089683637	2.15045925215772	3.25362178521213	1.78351468435111	1.22686022286969	3.67819755778835	4.08352443602788	3.60433649492659	3.15906822952739	2.31899155668233
AL035458.2	na	82.3656686398663	90.4170367384498	86.8049607054673	86.4410117015503	87.1466519599699	69.7742930659245	77.1087136749048	79.0011713377788	67.9575748899522	67.7829827141737
GLUD1P3	na	3.61252932630993	3.37231109997461	2.0856549905206	1.70424736504661	1.82050226619374	1.63475447012816	2.0233679637976	1.54471564068283	2.21886935169185	1.63469896618591
H3P14	na	0.240835288420662	0.293244443476053	0.166852399241648	0.594504894783702	0.474913634659236	0.631609681640424	0.478250609624886	1.06658937094766	0.90259092272211	1.14048765082738
SNHG21	na	2.36821366946984	2.63919999128448	2.71135148767678	2.89325715461402	2.96821021662023	1.85767553423654	1.50832884574003	1.76538930363751	2.2940852619187	1.59668271115833
AC136604.2	na	1.48515094526075	0.87973333042816	0.834261996208239	0.594504894783702	0.751946588210458	1.26321936328085	1.14044376141319	1.36082092155392	0.526511371587898	0.646276335468846
GAPDHP62	na	1.72598623368141	1.95496295650702	2.00222879089977	1.74388102469886	1.38516476775611	1.41183340601977	1.87621393006686	1.69183141598595	1.99322162101133	1.40660143602043
THAP9-AS1	na	119.293746197701	98.0413922688272	100.653709842524	78.1575768342307	78.5190542636604	81.44049542093	74.2759985255881	74.2934665280787	77.397171623421	76.4126726054342
LINC02163	na	0.561949006314877	0.684237034777458	0.333704798483296	0.594504894783702	0.633218179545649	2.19205713039912	2.83271514931664	2.68486289928205	2.36930117214554	2.12891028154444
BMS1P2	na	6.22157828420043	5.96263701734642	5.67298157421603	3.17069277217974	3.40354771505786	3.71535106847309	4.34104399505666	4.00890487701019	3.76079551134213	3.99170677789582
CTBP2P4	na	0.682366650525208	0.87973333042816	0.792548896397827	0.832306852697183	0.593642043324045	0.817377235064079	1.10365525298051	1.10336831477345	1.12823865340264	0.836357610606742
AF117829.1	na	7.06450179367274	6.25588146082247	6.34039117118262	1.98168298261234	1.54346931264252	5.12718447449286	4.81929460468155	4.376694315268	2.89581254373344	3.34543044242697
AP002490.1	na	2.00696073683885	1.808340734769	2.33593358938307	1.1890097895674	0.712370451988855	0.928837767118271	0.993289727682456	0.772357820341413	0.90259092272211	0.836357610606742
AC020661.1	na	2.28793523999629	2.83469628693518	3.1284824857809	2.5365542177438	2.21626362840977	2.19205713039912	2.57519559028785	2.35385240485002	1.7675738903308	1.59668271115833
AL672142.1	na	8.1883998063025	8.06422219559147	7.59178416549498	7.53039533392689	7.91522724432061	5.72164064544855	5.44469924803717	5.36972579856411	6.20531259371451	5.28425944883351
ZNF674	na	5.61949006314877	6.35362960864782	6.88266146871797	2.29875225983031	1.86007840241534	3.15804840820212	3.34775426737421	3.3836628319719	2.85820458862002	3.04130040220634
TMED7-TICAM2	na	46.3206538062406	42.5204443040277	41.5879605109807	35.1154224518907	34.9853044198971	29.3512734409374	28.7318250859259	29.128923510019	30.7256993276652	29.3865651363187
LINC00923	na	7.70672922946117	7.42885923472669	6.92437456852838	5.39017771270557	6.05514884190526	7.13347405146832	5.3711222311718	7.42934665280787	6.16770463860109	5.36029195888867
AL691442.2	na	19.2266838589162	17.3014221650871	20.1057141086186	28.1795320127475	28.5739703519974	23.1466371565873	26.4141490546668	25.5245870150924	23.5425799010017	25.3188258483677
AC004069.1	na	14.3296996610294	13.6358666216365	16.3515351256815	20.7680376577773	20.2629817454608	21.6604967291981	23.8021649559463	23.1339556664166	23.5049719458883	25.7370046536711
AC026704.1	na	1.08375879789298	0.928607404340836	1.00111439544989	0.634138554435949	0.672794315767252	1.11460532054193	0.735770168653672	0.551684157386723	0.488903416474476	0.684292590496426
SHANK3	na	22.3575426083848	23.2640591824336	21.3988202027413	24.8503046019587	22.4792453738705	18.7625228957891	19.7186405199184	20.2651980480056	22.7528128436199	24.5965170028437
RTN3P1	na	1.40487251578719	1.22185184781689	1.33481919393318	1.30791076852414	0.949827269318473	0.928837767118271	1.21402077827856	1.54471564068283	1.09063069828922	0.988422630717059
MSANTD3-TMEFF1	na	6.02088221051654	6.69574812603655	5.29756367592232	6.61882116192522	6.5300624765645	6.79909245530575	5.99652687452742	6.21564150655708	6.43096032439504	6.95697467004699
AP000350.4	na	119.133189338754	130.347155125106	132.64765739711	213.704692844915	228.512610543536	138.805515918154	158.999933446058	166.387941867836	168.032343446766	192.666380479771
AC107884.1	na	0.120417644210331	0.244370369563378	0.250278598862472	0.237801957913481	0.474913634659236	0.817377235064079	1.14044376141319	1.10336831477345	1.01541478806237	0.722308845524005
AC005280.1	na	1.16403722736653	1.12410369999154	0.875975096018651	0.0396336596522468	0	0.334381596162578	0.441462101192203	0.331010494432034	0.30086364090737	0.0380162550275792
FAM90A25P	na	1.60556858947108	1.46622221738027	1.33481919393318	0.634138554435949	0.870674996875267	0.260074574793116	0.183942542163418	0.367789438257816	0.30086364090737	0.342146295248213
LINC02615	na	0.842923509472316	1.02635555216619	0.834261996208239	0.317069277217974	0.514489770880839	0.965991277803002	1.28759779514393	1.10336831477345	0.60172728181474	0.684292590496426
RPL32P3	na	27.0538307325877	26.2453776911068	27.2803672760094	13.3169096431549	13.0997010893506	16.1989306585427	16.2973092356788	15.483935350654	16.5098922947919	16.8792172322452
FOXD1	na	32.6331815809997	34.4562221084363	28.1146292722177	34.3227492588457	35.4206419183347	52.46075708684	49.9220059431516	56.7866892670067	63.8206998274759	64.6276335468846
PPIAP11	na	0.802784294735539	0.977481478253511	1.16796679469153	1.90241566330785	1.58304544886412	1.37467989533504	0.956501219249773	1.54471564068283	1.57953411476369	1.52065020110317
CENPS-CORT	na	6.38213514314754	7.77097775211541	6.9660876683388	11.2955930008903	12.1894499562537	7.02201351941413	8.0566833467577	7.46612559663365	10.1917558357372	7.679283515571
AL133380.1	na	2.64918817262728	2.83469628693518	2.54449908843513	1.58534638608987	2.29541590085298	2.5264387265617	2.6855611155859	2.13317874189533	2.82059663350659	2.50907283182023
AC005324.3	na	48.4480321872898	46.8702368822559	49.513449474959	20.5698693595161	19.1548499312559	25.4501548190406	24.2804155655712	24.5315555317963	24.4075628686104	19.7684526143412
MALAT1	na	409.500268744598	379.849302449315	322.609113933726	382.345914665225	315.184348868847	351.100675970707	324.548221393134	373.968300820547	511.129717946508	372.141120464973
LINC02482	na	0.481670576841323	0.781985182602809	0.250278598862472	0.713405873740443	1.02897954176168	1.931982555606	1.76584840476881	1.25048409007657	0.977806832948953	1.40660143602043
AC096751.2	na	0.40139214736777	0.293244443476053	0.583983397345767	0.792673193044936	0.949827269318473	3.38096947231051	2.6855611155859	2.64808395545627	2.55734094771265	2.20494279159959
ABCA11P	na	11.7206507031389	11.0944147781774	10.7619797510863	7.72856363218813	7.51946588210458	9.77137331008421	10.7054559539109	9.12117806879382	8.837869451654	7.71729977059858
AL928654.1	na	2.20765681052273	1.51509629129294	1.62681089260607	2.73472251600503	3.12651476150664	3.45527649367997	2.86950365774932	3.3836628319719	2.78298867839317	3.00328414717876
AC104825.1	na	1.28445487157686	1.41734814346759	2.00222879089977	1.10974247026291	0.791522724432061	1.4489869167045	1.8026369132015	1.72861035981173	0.864982967608689	0.95040637568948
NAIPP4	na	6.46241357262109	5.27839998256896	5.71469467402644	6.81698946018645	7.04455224744534	10.6630575665178	9.78574324309383	12.5416198445915	8.57461376586005	8.81977116639838
AC007036.3	na	0.602088221051654	0.87973333042816	0.625696497156179	1.74388102469886	1.66219772130733	4.75564936764555	4.7089290793835	5.29616791091254	5.67880122212661	4.7520318784474
AC136475.1	na	2.36821366946984	1.71059258694364	1.45995849336442	1.98168298261234	1.70177385752893	3.12089489751739	3.53169680953762	2.97909444988831	2.74538072327975	2.12891028154444
PCDHA12	na	1.0436195831562	0.684237034777458	1.08454059507071	2.14021762122133	2.13711135596656	4.75564936764555	4.59856355408545	3.82501015788128	4.2496989278166	5.28425944883351
FAM86EP	na	10.7171703347194	12.2185184781689	10.636840451655	7.92673193044936	9.1420874671903	4.9414169210692	5.40791073960449	4.74448375352582	5.75401713235345	4.29583681811645
AC009812.1	na	1.00348036841942	1.17297777390421	0.917688195829063	0.594504894783702	0.91025113309687	2.5264387265617	2.31767603125907	2.50096818015315	1.61714206987711	1.25453641591011
RNY3P15	na	5.53921163367522	4.78965924344221	4.37987548009326	2.97252447391851	2.05795908352336	3.23235542957158	2.97986918304737	2.35385240485002	2.55734094771265	1.86279649635138
RN7SKP70	na	1.08375879789298	0.635362960864782	0.500557197724943	0.713405873740443	0.554065907102442	1.00314478848773	0.993289727682456	0.625242045038286	1.0530227431758	0.342146295248213
SNORD36C	na	1.68584701894463	1.27072592172956	1.08454059507071	1.03047515095842	1.38516476775611	0.594456170955694	0.735770168653672	0.772357820341413	0.977806832948953	0.988422630717059
RNU6-914P	na	0.802784294735539	1.61284443911829	1.20967989450195	0.911574172001677	0.672794315767252	1.18891234191139	1.17723226984587	1.10336831477345	1.39149433919659	0.874373865634322
RNU1-125P	na	3.37169403788926	4.69191109561685	4.83871957800779	4.3993362213994	4.55125566548435	1.89482904492127	2.64877260715322	3.19976811284299	2.51973299259922	2.62312159690297
AC105339.2	na	4.29489597683513	4.3986666521408	4.42158857990367	4.3993362213994	3.79930907727389	3.12089489751739	2.57519559028785	2.53774712397893	3.68557960111528	2.77518661701328
AC090198.1	na	1.40487251578719	1.75946666085632	0.750835796587415	0.713405873740443	1.02897954176168	1.00314478848773	0.956501219249773	0.993031483296102	1.12823865340264	1.17850390585496
PCDHGA12	na	1.00348036841942	0.781985182602809	0.500557197724943	0.317069277217974	0.633218179545649	1.15175883122666	1.94979094693223	1.76538930363751	0.752159102268425	0.912390120661901
HOXA10-AS	na	5.13781948630745	4.69191109561685	3.5039003840746	4.63713817931288	6.37175793167809	5.90740819887221	7.79916378772892	7.87069397871725	7.2583353368903	6.00656829435751
AC037459.2	na	2.0872391663124	1.27072592172956	1.37653229374359	0.87194051234943	0.831098860653664	1.96913606629073	1.72905989633613	1.43437880920548	1.61714206987711	0.912390120661901
GUSBP3	na	5.7399077073591	5.52277035213234	4.8804326778182	6.7773558005342	7.36116133721816	8.65676798954229	9.16033859973821	8.38559919227819	8.04810239427215	9.23794997170175
AC040970.1	na	0.5218097915781	0.537614813039431	0.250278598862472	0.158534638608987	0.158304544886412	0.817377235064079	1.14044376141319	1.02981042712188	0.789767057381846	0.532227570386109
SHLD3	na	4.21461754736158	3.47005924779996	3.75417898293708	3.32922741078873	3.75973294105229	3.67819755778835	2.79592664088395	3.71467332640394	3.87361937668239	3.57352797259245
CCDC71L	na	21.0730877368079	24.7302813998138	20.6896975059643	17.2010082890751	18.046718117051	20.5458914086562	20.6751417391682	22.9132820034619	23.9938753623628	26.38328098914
HOXA10	na	14.7310918083971	13.5869925477238	14.4327325344025	29.1703735040537	29.3654930764294	21.9205713039912	24.9058202089268	25.9659343410018	30.2744038663041	29.538630156429
PCDHGB6	na	1.00348036841942	0.733111108690133	0.500557197724943	0.277435617565728	0.633218179545649	1.11460532054193	1.91300243849955	1.72861035981173	0.752159102268425	0.912390120661901
C1ORF210	na	1.92668230736529	2.44370369563378	1.87708949146854	3.17069277217974	2.69117726306901	4.42126777148297	4.52498653722008	3.86178910170706	5.11468189542529	4.90409689855772
AZIN1-AS1	na	2.20765681052273	2.10158517824505	2.00222879089977	2.02131664226459	1.18728408664809	1.89482904492127	1.50832884574003	1.69183141598595	1.01541478806237	1.02643888574464
AL606534.4	na	1.36473330105042	2.24820739998308	1.41824539355401	1.14937612991516	0.870674996875267	1.37467989533504	1.28759779514393	1.02981042712188	1.09063069828922	1.06445514077222
AC146944.2	na	1.36473330105042	1.36847406955492	1.37653229374359	1.66461370539437	2.92863408039862	2.89797383340901	2.2440990143937	2.3906313486758	2.2940852619187	2.88923538209602
AC115837.1	na	9.43271546314258	9.62819256079709	10.9705452501383	9.15537537966901	7.95480338054221	9.06545660707433	8.24062588892112	8.90050440583913	7.63441488802452	7.679283515571
TUG1	na	194.193520896527	181.273940142114	169.814029328187	130.434373915544	118.134766621485	202.93247536	187.878912565715	192.24353937736	163.030485416681	159.896368645998
GUSBP16	na	2.24779602525951	3.32343702606194	2.46107288881431	3.80483132661569	3.48269998750107	4.53272830353716	5.26075670587375	4.67092586587426	4.09926710736292	4.29583681811645
TRNP1	na	13.6473330105042	11.2410369999154	11.3876762482425	11.890097895674	14.1682567673339	20.0628957697547	17.2905989633613	20.0813033288767	16.0585968334309	18.0957373931277
PCAT1	na	9.91438603998391	8.11309626950414	9.7608653556364	3.88409864592019	3.9576136221603	10.4401365024094	9.01318456600748	9.81997800148367	6.28052850394135	6.99499092507457
PCDHGA5	na	1.0436195831562	0.781985182602809	0.542270297535355	0.277435617565728	0.593642043324045	1.30037287396558	2.0233679637976	1.94928402276642	0.864982967608689	0.912390120661901
PCDHGA7	na	1.00348036841942	0.733111108690133	0.500557197724943	0.317069277217974	0.593642043324045	1.15175883122666	2.13373348909565	1.72861035981173	0.827375012495268	0.95040637568948
FAM86HP	na	18.1027858462864	15.3953332824928	15.3504207302316	9.35354367793025	9.53784882940633	7.24493458352252	5.812584332364	6.28919939420865	4.88903416474476	5.17021068375077
HOXA-AS2	na	3.61252932630993	2.98131850867321	3.25362178521213	2.81398983530952	3.24524317017145	10.7373645878872	10.8893984960743	11.6589251927728	8.19853421472584	7.679283515571
AC090579.1	na	0.642227435788431	0.928607404340836	0.834261996208239	1.22864344921965	2.6516011268474	1.15175883122666	1.76584840476881	1.58149458450861	1.95561366589791	2.09089402651686
EIF5AL1	na	30.3051071262666	33.3321184084447	31.9105213549651	40.4263328452917	58.4539531993077	28.0509005669718	22.1098935680428	21.2582295313017	24.106699227703	29.1964838611808
GASAL1	na	2.84988424631116	3.22568887823659	2.87820388691842	2.14021762122133	2.80990567173382	1.18891234191139	0.993289727682456	1.43437880920548	1.27867047385632	1.40660143602043
AC027117.1	na	7.34547629683018	7.47773330863936	5.38098987554314	2.69508885635278	3.32439544261465	7.35639511557671	6.29083494198889	5.95818889977661	4.21209097270318	4.44790183822677
AC027309.2	na	3.93364304420414	3.90992591301405	3.87931828236831	2.93289081426626	3.8784613497171	3.93827213258147	4.15710145289324	4.00890487701019	3.27189209486765	3.19336542231665
ALG11	na	37.0484952020451	38.1706517257996	37.2497981306979	31.3502247849272	30.2361680733047	34.4041508940608	32.7049839966557	30.3426286562698	30.5752675072115	27.2576548547743
MINCR	na	3.73294697052026	4.3986666521408	4.83871957800779	2.49692055809155	2.45372044573939	3.19520191888685	2.50161857342248	3.56755755110081	3.38471596020791	2.69915410695812
ATXN7L3B	na	106.208362193512	102.440058920968	102.071955236078	83.2703189293705	79.6667622140869	101.837772786847	94.288947112968	91.2117806879382	83.4896603517952	84.9663299866395
PRKDC	na	601.165019112708	578.913405495642	566.672460924446	580.474579266807	595.660426271347	420.280512865675	394.924638024858	387.098383766351	439.448955500327	429.127486751314
PCDHGA6	na	1.0436195831562	0.781985182602809	0.583983397345767	0.317069277217974	0.672794315767252	1.67190798081289	2.09694498066296	1.91250507894064	0.940198877835532	1.1024713957998
OTUD6B-AS1	na	13.2860800778732	11.0455407042647	12.0967989450195	10.5425534674977	9.73572951051435	11.7033558656902	10.0064742936899	11.0704620915602	9.40198877835532	9.27596622672933
LNCOC1	na	3.73294697052026	2.93244443476053	3.62903968350584	2.61582153704829	2.96821021662023	4.90426341038447	5.04002565527765	3.7882312140555	1.61714206987711	1.33056892596527
PCDHGA8	na	1.00348036841942	0.733111108690133	0.500557197724943	0.277435617565728	0.593642043324045	1.15175883122666	1.94979094693223	1.72861035981173	0.90259092272211	1.1024713957998
TPTE2P1	na	0.160556858947108	0.146622221738027	0.125139299431236	0.356702936870221	0.474913634659236	1.59760095944343	1.47154033730734	1.83894719128908	1.35388638408317	1.36858518099285
UTP14C	na	31.1480306357389	32.3057628562785	29.7414401648237	26.6338192863099	24.8933896833883	28.1995146097107	25.6415903775804	24.3476608126674	24.821250374858	21.859346640858
AC138866.1	na	9.47285467787936	8.7973333042816	7.84206276435745	11.2163256815858	10.7251329160544	12.3721190580154	14.3475182887466	13.975998653797	12.5986649629961	13.9899818501491
PCDHGA10	na	1.60556858947108	1.12410369999154	1.33481919393318	0.554871235131455	0.989403405540076	2.5264387265617	3.1270232167781	2.68486289928205	1.84278980055764	2.66113785193054
SLC2A3P1	na	10.9981448378769	11.14328885209	10.5951273518446	6.89625677949094	6.5696386127861	9.13976362844379	7.3944901949694	8.75338863053601	7.40876715734399	7.33713722032279
PCDHGA11	na	1.0436195831562	0.87973333042816	0.542270297535355	0.317069277217974	0.593642043324045	1.26321936328085	2.09694498066296	1.72861035981173	0.827375012495268	0.988422630717059
PCDHGB2	na	1.0436195831562	0.781985182602809	0.667409596966591	0.396336596522468	0.751946588210458	1.52329393807396	2.42804155655712	2.24351557337267	0.977806832948953	1.52065020110317
AC226119.1	na	1.44501173052397	1.71059258694364	0.834261996208239	0.713405873740443	1.46431704019931	0.817377235064079	0.809347185519039	0.514905213560942	1.01541478806237	0.45619506033095
THAP12P7	na	4.93712341262357	4.98515553909291	5.29756367592232	3.60666302835446	4.03676589460351	3.04658787614793	3.38454277580689	4.59736797822269	3.64797164600186	3.80162550275792
AC027117.2	na	1.72598623368141	2.29708147389575	2.62792528805595	0.832306852697183	0.989403405540076	1.67190798081289	2.39125304812443	1.83894719128908	0.864982967608689	0.874373865634322
PCDHGB4	na	1.00348036841942	0.781985182602809	0.500557197724943	0.277435617565728	0.633218179545649	1.15175883122666	1.94979094693223	1.72861035981173	0.789767057381846	0.912390120661901
HMGN1P38	na	2.84988424631116	2.29708147389575	2.75306458748719	3.80483132661569	4.51167952926275	2.19205713039912	3.05344619991274	2.3906313486758	2.85820458862002	2.54708908684781
CLDN23	na	0.240835288420662	0.488740739126756	0.458844097914532	0.792673193044936	0.712370451988855	0.408688617532039	1.10365525298051	1.02981042712188	0.338471596020791	0.684292590496426
AC100810.1	na	1.76612544841819	1.61284443911829	1.45995849336442	2.06095030191683	2.49329658196099	3.90111862189674	5.04002565527765	5.00193636030629	3.83601142156897	3.8396417577855
LYN	na	29.1009306841633	29.6665628649941	33.2870536487087	34.203848279889	35.5393703269995	25.1900802442475	27.0763422064551	24.7154502509252	31.6658982055007	34.0245482496834
PINX1	na	26.9334130883773	28.5913332389152	30.4088497617903	29.2100071637059	29.4842214850943	15.0843253380007	16.4812517778422	15.6678300697829	17.3748752624006	17.7155748428519
PCDHGB7	na	1.0436195831562	0.87973333042816	0.625696497156179	0.277435617565728	0.633218179545649	1.15175883122666	2.06015647223028	1.94928402276642	0.864982967608689	1.1024713957998
CRYZL2P-SEC16B	na	0.40139214736777	0.390992591301405	0.625696497156179	0.396336596522468	0.435337498437633	1.15175883122666	1.43475182887466	1.14014725859923	0.789767057381846	1.17850390585496
CASC19	na	33.9577756673133	32.989999891056	34.2047418445378	14.3473847941133	12.862244272021	85.9732237244672	74.643883609915	77.787466191528	67.7695351143851	62.8028533055608
NPIPB11	na	83.0881745051283	84.3077774993653	74.2076045627229	76.9685670446633	71.7515349697663	58.7397003925595	69.2359728703105	60.611699424888	64.5352509746309	67.9730639893116
PCDHGB1	na	1.00348036841942	0.733111108690133	0.542270297535355	0.277435617565728	0.593642043324045	1.26321936328085	1.91300243849955	1.76538930363751	0.752159102268425	1.02643888574464
PCDHGA3	na	1.08375879789298	0.733111108690133	0.500557197724943	0.317069277217974	0.593642043324045	1.11460532054193	1.91300243849955	1.76538930363751	0.789767057381846	0.95040637568948
KRT8P3	na	6.90394493472564	7.57548145646471	7.92548896397827	3.96336596522468	3.12651476150664	7.09632054078359	5.18717968900838	6.69376777629224	3.87361937668239	4.52393434828192
AC011379.2	na	1.0436195831562	0.781985182602809	1.25139299431236	0.87194051234943	0.633218179545649	1.15175883122666	1.21402077827856	1.76538930363751	0.90259092272211	1.02643888574464
HOXA-AS3	na	0.40139214736777	0.195496295650702	0.333704798483296	0.435970256174715	0.949827269318473	1.15175883122666	1.21402077827856	1.32404197772814	0.90259092272211	0.874373865634322
RHPN1-AS1	na	0.40139214736777	0.733111108690133	0.625696497156179	1.50607906678538	1.02897954176168	1.37467989533504	1.14044376141319	0.993031483296102	0.940198877835532	1.14048765082738
LRRC24	na	26.6122993704831	24.9746517693772	25.0278598862472	21.9570474473447	24.7746612747235	23.2952511993262	21.043026823495	25.929155397176	18.5783298260301	20.9469565201961
CHKB-CPT1B	na	26.6925777999567	23.0196888128702	25.2781384851096	25.04847290022	21.133656742336	24.8185451374002	26.5980915968302	26.260165891608	27.7546708737049	27.371703619857
AP002495.1	na	0.321113717894216	0.195496295650702	1.12625369488112	0.99084149130617	0.39576136221603	0.854530745748809	1.32438630357661	0.845915707992976	0.977806832948953	0.380162550275792
AP5B1	na	58.3222790125369	61.8257034995346	57.6892170377997	54.4566483621871	52.636261174732	45.9588927170121	41.2399179530383	42.8106906132097	47.9877507247255	47.7484163146395
AL354920.1	na	0.842923509472316	0.87973333042816	1.0428274952603	0.87194051234943	0.554065907102442	1.4489869167045	1.06686674454782	1.58149458450861	0.488903416474476	1.14048765082738
AC026191.1	na	0.762645079998762	0.488740739126756	1.12625369488112	0.396336596522468	0.870674996875267	0.965991277803002	0.698981660220988	0.809136764167194	0.30086364090737	0.304130040220634
CHMP4A	na	18.2232034904967	15.4442073564055	18.5206163158229	18.0729488014245	24.1414430951778	19.5055931094837	22.1098935680428	19.9341875535736	20.1954718959072	18.3998674333483
FLJ20021	na	1.24431565684009	1.12410369999154	2.54449908843513	1.74388102469886	1.86007840241534	3.26950894025631	4.96644863841228	4.26635748379066	3.49753982554818	3.76360924773034
AL360181.3	na	30.1445502673195	30.0086813823828	27.8643506733552	33.2922741078873	33.2043782899249	18.353834278257	18.2471001826111	17.7274509240267	21.8878298760112	25.0907283182023
AC105219.1	na	0.682366650525208	0.87973333042816	0.667409596966591	0.713405873740443	0.672794315767252	0.631609681640424	0.478250609624886	0.698799932689849	1.16584660851606	0.988422630717059
AL033529.1	na	13.3262192926099	12.1696444042562	10.8036928508967	10.0273158920184	9.45869655696312	13.2266498037642	13.2806515441988	14.0495565414486	13.8021195266256	13.1156079845148
BBOX1-AS1	na	1.16403722736653	1.66171851303097	1.20967989450195	1.22864344921965	1.3455886315345	5.5358730920249	4.96644863841228	5.48006263004145	4.2496989278166	3.87765801281308
AC105219.2	na	1.64570780420786	1.02635555216619	0.959401295639475	2.02131664226459	1.3060124953129	0.631609681640424	0.662193151788304	0.404568382083597	1.01541478806237	0.95040637568948
CSNK2A3	na	16.4169388273418	15.1509629129294	17.5612150201834	12.682771088719	12.0311454113673	13.523877889242	13.6853251369583	11.1807989230376	12.4482331425424	11.8230553135771
DNAJB6P1	na	5.25823713051778	5.03402961300558	4.96385887743902	6.1828509057505	6.45091020412129	7.05916703009886	6.76908555161378	7.28223087750475	7.48398306757083	6.99499092507457
AP003068.2	na	4.1744783326248	4.88740739126756	5.88154707326809	7.68892997253588	8.54844542386626	5.72164064544855	5.29754521430643	4.45025220291957	6.05488077326082	6.19664956949541
AC027031.2	na	3.33155482315249	3.22568887823659	4.12959688123078	7.01515775844768	7.32158520099656	2.00628957697547	3.42133128423957	2.90553656223674	5.37793758121924	4.86608064353014
SMG1P6	na	45.8389832293993	39.8812443127433	38.6263304244415	38.8409864592019	37.0036873671988	26.23037854342	27.0027651895897	25.5613659589182	26.8896879060962	28.8923538209602
WAC-AS1	na	21.594897528386	20.8692295607125	19.7720093101353	22.1948494052582	21.6877226494385	24.7442381160307	24.4275695993019	23.3178503855455	20.6843753123817	20.41472894981
AC110275.1	na	23.9631111978558	21.9444591867913	24.0684585906077	21.7985128087357	22.6375499187569	24.8928521587697	25.0897627510902	27.5106499816846	25.7238412975801	24.1403219425128
PKD1P5	na	338.975668452081	325.550206332332	284.441627607199	162.696172872473	138.793509729162	230.091691670538	183.574657079091	220.526547179386	182.699445941001	182.32595911227
AP002387.1	na	6.94408414946241	7.57548145646471	7.09122696777003	5.39017771270557	5.46150679858122	6.68763192325155	6.25404643355621	6.80410460776959	6.24292054882793	3.95369052286824
FPGT	na	2.00696073683885	2.44370369563378	1.0428274952603	3.1310591125275	4.07634203082511	5.72164064544855	5.812584332364	6.32597833803443	5.4907614465595	5.36029195888867
AC233992.1	na	0.240835288420662	0.537614813039431	0.333704798483296	0.713405873740443	0.949827269318473	0.817377235064079	1.25080928671124	1.28726303390235	1.39149433919659	1.8247802413238
AL136295.1	na	39.6174049451988	42.2760739344644	38.7931828236831	56.1608957272337	60.6306406914958	42.652230266071	46.0224240492872	44.5760799168472	47.2355916224571	49.421131535853
AP001893.1	na	1.12389801262975	1.46622221738027	1.16796679469153	0.713405873740443	0.751946588210458	0.408688617532039	0.588616134922937	0.441347325909379	0.864982967608689	0.646276335468846
AC138866.2	na	7.58631158525084	7.86872589994077	6.79923526909715	9.35354367793025	8.54844542386626	10.8488251199414	11.7723226984587	12.7255145637204	11.959329726068	12.2412341188805
AL512785.2	na	7.18491943788307	7.42885923472669	6.59066977004509	3.32922741078873	3.16609089772824	5.0528774531234	4.78250609624886	6.21564150655708	4.21209097270318	4.44790183822677
AC080023.2	na	0.802784294735539	1.07522962607886	0.917688195829063	1.42681174748089	1.10813181420488	1.67190798081289	2.09694498066296	1.50793669685704	1.65475002499054	2.09089402651686
MEX3A	na	17.6211152694451	17.9856591998646	19.1463128129791	22.155215745606	24.1810192313995	22.5521809856316	19.7922175367838	20.6329874862634	20.533943491928	20.6048102249479
AP001931.1	na	20.3104426568091	20.8692295607125	20.147427208429	19.103423952383	22.1230601478761	23.2952511993262	26.2302065125034	26.9221868804721	29.0333413475612	27.7138499151052
EEF1G	na	2798.18493773019	2815.24440551794	2968.67960040721	3048.10586287535	2855.8535658871	2498.49928652678	2648.40472206889	2697.29418229517	2559.10852160298	2717.70603941158
CKLF-CMTM1	na	10.6368919052459	12.0230221825182	11.3042500486216	18.786354675165	20.1838294730175	11.2575137374734	11.0365525298051	10.8130094847798	13.125176334584	13.0775917294872
SYS1-DBNDD2	na	66.6310964630497	67.934962738619	71.4545399752357	73.3619040163088	70.2476417933454	51.6805333624606	56.507148952602	54.3960579183309	55.6973815229769	59.7615529033545
LMNTD2-AS1	na	1.36473330105042	1.31959999564224	1.7519501920373	2.14021762122133	1.89965453863695	2.5264387265617	2.6855611155859	3.60433649492659	3.34710800509449	3.04130040220634
AP001372.2	na	0.722505865261985	0.586488886952107	0.625696497156179	0.515237575479208	0.712370451988855	2.48928521587697	2.09694498066296	2.02284191041799	1.27867047385632	1.02643888574464
GVINP1	na	1.32459408631364	0.781985182602809	1.25139299431236	0.911574172001677	0.989403405540076	0.89168425643354	0.51503911805757	0.514905213560942	0.752159102268425	0.380162550275792
AP005018.2	na	4.45545283578224	4.10542220866475	5.38098987554314	6.1828509057505	5.46150679858122	4.34696075011351	3.64206233483567	3.71467332640394	4.13687506247634	4.25782056308887
NPIPA2	na	82.5663647135502	88.9019404471568	81.6742494287866	39.7921942908558	37.5577532743013	49.7857043175393	37.7082211435007	51.52730029992	37.8712107992152	39.9170677789582
MPV17L2	na	15.0923447410281	15.0043406911914	13.4316181389527	19.9753644647324	19.7089158383583	12.8551146969169	12.9127664598719	11.8795988557274	12.1473695016351	12.6594129241839
TMEM9B-AS1	na	1.96682152210207	1.71059258694364	1.54338469298524	0.99084149130617	1.3060124953129	0.854530745748809	1.03007823611514	1.3975998653797	0.676943192041583	0.912390120661901
ATP6V1G2-DDX39B	na	330.466154927885	353.506176610382	342.714828042345	297.529883009417	306.081837537878	303.06118665535	297.766187254141	317.439064160321	271.717475694469	284.171506331155
AC113404.3	na	6.30185671367398	5.52277035213234	5.04728507705985	4.55787086000838	4.59083180170595	5.35010553860124	5.04002565527765	4.376694315268	5.97966486303398	4.40988558319919
BORCS8	na	10.1953605431413	12.5117629216449	10.7202666512759	14.5059194327223	16.8198578941813	11.4061277802124	10.5583019201802	12.4680619569399	11.696074040274	12.6213966691563
AC136475.2	na	1.48515094526075	0.537614813039431	0.834261996208239	1.03047515095842	1.10813181420488	1.41183340601977	2.31767603125907	1.83894719128908	2.03082957612475	1.97684526143412
AL591684.2	na	7.54617237051407	8.01534812167879	6.92437456852838	4.55787086000838	4.59083180170595	4.30980723942878	6.07010389139279	4.63414692204848	4.43773870338371	4.79004813347498
INMT-MINDY4	na	7.38561551156696	5.81601479560839	7.84206276435745	8.75903878314654	9.93361019162236	6.27894330571951	5.5918532817679	6.98799932689849	8.23614216983926	7.4892022404331
AC105219.3	na	1.12389801262975	1.02635555216619	0.709122696777003	0.317069277217974	0.277032953551221	0.965991277803002	1.06686674454782	0.441347325909379	0.451295461361055	0.228097530165475
AP000781.2	na	85.2155528861775	92.8607404340836	88.1397798994005	89.0964668982508	86.7113144615322	50.1572394243866	44.1462101192203	45.4955535124918	49.454460974149	53.8310171190521
DPP3	na	33.1549913725778	36.0690665475546	37.7920684282332	64.1272613173353	69.7727281586861	44.8814409071549	46.4638861504794	47.9597427488191	48.2510064105195	53.032675763473
STX16-NPEPL1	na	88.9886390714345	79.3226219602724	87.180378603761	83.6270218662408	85.9197917371002	71.1861264719443	72.0686880196271	75.0658243484201	80.0297284813605	85.8787201073014
ANKHD1-EIF4EBP3	na	204.509299083879	209.132162272339	204.060484272535	169.473528673007	163.093257369226	171.83498691688	170.183640009594	163.703078968554	164.421979755878	155.524499317827
BRK1	na	62.7777318483191	65.5401331168979	63.6124772108782	79.4654876027548	77.0547372234611	63.2352751854119	65.0052944005519	68.0042671338701	61.865086161578	72.3449333174832
AP002807.1	na	1.20417644210331	2.0038370304197	1.62681089260607	3.32922741078873	3.08693862528504	2.48928521587697	2.6855611155859	2.13317874189533	3.64797164600186	2.9272516371236
AL020996.2	na	13.1255232189261	13.6847406955492	15.1418552311795	18.5881863769038	19.2735783399207	18.4281412996265	18.4678312332072	19.3825033961869	16.7355400254725	18.7420137285965
PIGY	na	15.0522055262914	12.2185184781689	14.3075932349713	13.4754442817639	15.3951169902036	11.5175883122666	10.815821479209	12.3209461816368	10.9063069828922	12.2032178638529
ZFP91-CNTF	na	45.4777302967683	47.1634813257319	44.3410250984679	37.1763727538075	34.7478476025675	26.23037854342	25.6048018691478	24.0902082058869	28.7324777066538	24.3304032176507
AC005324.4	na	10.7171703347194	10.4590518173126	9.46887365696351	8.44196950592857	8.50886928764465	9.17691713912852	10.4479363948821	10.1877674397415	9.25155695790163	9.5040637568948
CHMP1B	na	17.3000015515509	19.8428740085463	21.1068285040684	16.5272360749869	17.7696851634998	40.162945050194	37.8185866687987	38.9489015115027	32.230017532202	36.6476698465864
CCDC84-DT	na	1.00348036841942	0.781985182602809	1.08454059507071	1.70424736504661	1.86007840241534	2.11775010902966	2.17052199752833	1.83894719128908	1.35388638408317	1.55866645613075
AP002360.1	na	2.6090489578905	3.47005924779996	3.54561348388502	1.98168298261234	2.37456817329618	2.48928521587697	2.50161857342248	2.7951997307594	1.65475002499054	2.20494279159959
MSH5-SAPCD1	na	21.1935053810182	20.6248591911491	17.0606578224585	10.5821871271499	12.7830919995778	19.6542071522226	17.327387471794	17.7642298678525	13.7645115715122	13.2676730046251
TOLLIP-AS1	na	1.80626466315496	1.61284443911829	1.79366329184771	2.17985128087357	1.97880681108015	2.0434430876602	1.98657945536491	2.16995768572111	1.39149433919659	2.43304032176507
HTD2	na	41.3433911788803	40.4677331996954	39.5023055204601	29.8441457181418	28.5343942157758	25.1529267335628	21.9627395343121	22.4719346775525	21.0980628186293	22.8477692715751
CCDC166	na	1.36473330105042	1.71059258694364	1.7519501920373	1.74388102469886	1.58304544886412	0.928837767118271	0.478250609624886	0.47812626973516	0.940198877835532	0.684292590496426
AC084125.2	na	4.6962881242029	4.5941629477915	4.00445758179955	2.02131664226459	2.17668749218817	3.04658787614793	2.53840708185517	3.56755755110081	3.64797164600186	2.62312159690297
PDXDC2P	na	10.8777271936666	10.9477925564393	8.63461166075527	8.6401378041898	9.26081587585511	7.09632054078359	6.62193151788304	7.02477827072428	7.63441488802452	7.10903969015731
SNHG9	na	2.36821366946984	2.73694813910983	3.46218728426419	2.17985128087357	2.53287271818259	1.85767553423654	2.09694498066296	1.76538930363751	2.25647730680528	2.09089402651686
AC109322.1	na	2.97030189052149	2.78582221302251	2.21079428995183	1.42681174748089	1.70177385752893	1.00314478848773	1.47154033730734	1.02981042712188	1.01541478806237	0.49421131535853
MIR100HG	na	36.2858501220464	34.0163554432222	34.5801597428315	15.417493604724	17.8884135721646	70.6288238116733	59.1191330513225	59.3612153348114	48.7023018718805	49.6492290660184
AP006621.3	na	3.17099796420538	3.17681480432391	4.25473618066202	3.17069277217974	3.00778635284183	3.45527649367997	3.20060023364347	2.86875761841096	3.04624436418712	2.50907283182023
AP002884.2	na	24.6053386336443	28.5424591650025	28.0312030725968	34.7190858553682	30.908962389072	21.3261151330355	21.5580659415526	21.7731347448627	24.3323469583836	25.7750209086987
AL133352.1	na	38.4935069325691	37.4864146910222	40.8788378142037	62.9778851874202	71.2766213351071	36.6333615351446	42.9321893409417	41.3395328601785	48.8151257372208	52.8045782333075
AC234917.1	na	1.52529015999752	1.36847406955492	1.08454059507071	1.74388102469886	1.62262158508572	1.18891234191139	1.21402077827856	1.17692620242501	1.65475002499054	1.71073147624106
Z97989.1	na	0.963341153682647	1.31959999564224	1.33481919393318	0.753039533392689	0.39576136221603	0.668763192325155	0.367885084326836	0.47812626973516	0.714551147155004	0.380162550275792
PCDHA3	na	1.00348036841942	0.635362960864782	1.08454059507071	2.14021762122133	2.13711135596656	4.68134234627609	4.56177504565276	3.82501015788128	4.2496989278166	5.20822693877835
EBLN2	na	1.48515094526075	0.977481478253511	1.71023709222689	0.792673193044936	0.831098860653664	1.30037287396558	1.39796332044198	1.06658937094766	0.977806832948953	1.29255267093769
AP001458.2	na	19.2668230736529	18.6698962346421	20.8148368053956	30.2404823146643	34.0354771505786	17.1649219363457	21.7052199752833	20.6329874862634	22.8280287538467	22.2775254461614
AC135050.2	na	58.482835871484	63.2430516430022	62.2359449171346	72.9655674197864	69.5352713413565	46.6276559093372	44.2197871360857	48.2171953555996	49.6801087048295	49.3070827707702
SIGLEC10-AS1	na	0.481670576841323	1.07522962607886	1.00111439544989	0.792673193044936	0.91025113309687	0.854530745748809	1.17723226984587	1.02981042712188	0.752159102268425	0.228097530165475
AC055860.1	na	3.37169403788926	3.71442961736334	4.25473618066202	3.36886107044098	3.04736248906343	3.26950894025631	3.97315891072983	4.81804164117738	4.09926710736292	3.45947920750971
AP003486.1	na	2.80974503157439	2.15045925215772	2.00222879089977	0.87194051234943	0.751946588210458	1.4489869167045	1.32438630357661	1.32404197772814	1.01541478806237	1.02643888574464
AP001107.9	na	0.722505865261985	0.586488886952107	0.500557197724943	1.50607906678538	1.66219772130733	1.931982555606	2.09694498066296	1.87572613511486	2.67016481305291	2.05287777148928
GAU1	na	95.1299389261614	104.29727372965	104.449601925272	47.9567281792186	46.9768736950428	85.7503026603588	82.6269899398073	81.0240132481968	66.1147850893946	61.0541055742922
AC145124.1	na	0.200696073683885	0.43986666521408	0.834261996208239	0.198168298261234	0.672794315767252	1.30037287396558	1.83942542163418	2.31707346102424	0.752159102268425	1.40660143602043
AP002990.1	na	2807.85848848176	2825.80120548308	2978.85759676095	3058.64841634284	2865.66844767005	2511.02001962753	2662.23720123958	2712.48388609521	2570.69177177791	2729.30099719499
AC005363.1	na	0.963341153682647	1.17297777390421	1.54338469298524	1.38717808782864	0.791522724432061	0.520149149586232	0.551827626490254	0.47812626973516	0.940198877835532	1.52065020110317
AP002748.4	na	1.44501173052397	1.85721480868167	1.66852399241648	1.58534638608987	0.870674996875267	2.08059659834493	2.31767603125907	2.31707346102424	1.88039775567106	1.25453641591011
NPIPB8	na	2.04709995157562	2.0038370304197	2.29422048957266	0.87194051234943	1.46431704019931	0.928837767118271	1.61869437103808	1.14014725859923	1.16584660851606	1.21652016088253
NEDD8-MDP1	na	22.2371249641744	20.3804888215857	25.0695729860576	29.3289081426626	32.8877692001521	18.1309132141487	22.2202590933409	20.9272190368697	23.8058355867957	20.4527452048376
POLR2M	na	46.5614890946613	44.0844146692334	45.1752870946762	41.6549762945114	39.8135930389327	45.4015900567411	43.7415365264608	44.3186273100668	42.3841654128258	39.7269865038203
ENPP7P6	na	0.481670576841323	0.635362960864782	0.333704798483296	0.515237575479208	0.435337498437633	0.594456170955694	0.956501219249773	0.993031483296102	0.564119326701319	1.25453641591011
FDXACB1	na	2.84988424631116	3.71442961736334	3.75417898293708	4.83530647757411	5.10532157258679	4.23550021805932	4.26746697819129	3.12621022519143	4.7762102994045	6.15863331446783
RAB44	na	0.5218097915781	0.586488886952107	0.875975096018651	0.0792673193044936	0.356185225994427	0.965991277803002	0.846135693951722	1.17692620242501	0.526511371587898	0.342146295248213
AC005833.1	na	114.276344355604	118.324132942588	121.051415649815	106.535277145239	110.694453011824	136.464844745016	139.391658451438	137.038344694862	123.466916637362	122.602422463943
FAM222A-AS1	na	14.2895604462926	13.9779851390252	13.5984705381943	13.9906818572431	11.5562317767081	3.86396511121201	4.15710145289324	4.70770480970004	5.18989780565213	6.7668933949091
AP002373.1	na	16.015546679974	15.5419555042308	17.519501920373	17.0028399908139	17.4134999375053	19.8028211949615	23.0296062788599	20.375534879483	19.819392344773	20.3006801847273
SNHG1	na	562.149702388561	557.164442604501	533.218554876496	188.775120923652	161.154026694368	305.067476232325	250.676896460306	278.416604761166	189.581701726757	178.296236079346
AC108516.2	na	3.17099796420538	2.3948296217211	2.50278598862472	4.47860354070389	3.99718975838191	8.87968905365067	9.96968578525725	9.30507278792273	9.21394900278821	8.74373865634322
TDGP1	na	1.44501173052397	0.781985182602809	1.20967989450195	1.1890097895674	0.751946588210458	0.482995638901501	0.846135693951722	0.772357820341413	0.90259092272211	0.874373865634322
AC011462.1	na	12.7241310715583	11.0944147781774	14.0990277359192	21.7588791490835	24.4184760487291	39.4570283471842	43.3000744252686	43.3255958267707	34.9001823452549	38.4724500879102
AGAP2-AS1	na	15.8549898210269	17.4969184607379	15.1418552311795	24.889938261611	23.033311280973	25.673075883149	25.2737052932536	26.6279553298658	25.9118810731472	27.7138499151052
GOLGA2P10	na	128.686322446107	114.463081103486	113.459631484321	62.3437466329842	53.5860884440505	77.6508373310875	88.9546133902289	82.2377183944475	71.9816260870883	65.3879586474362
AL117348.2	na	68.196525837784	61.8745775734473	62.5279366158075	50.6121833759192	50.4991498187655	38.4167300480117	36.6413543989528	38.3236594664644	36.5549323702455	37.217913672
PXN-AS1	na	1.92668230736529	1.90608888259435	2.04394189071019	1.14937612991516	1.54346931264252	2.0434430876602	2.28088752282638	2.20673662954689	2.06843753123817	1.71073147624106
AL138752.2	na	95.4510526440556	91.1990219210526	96.4406867616724	82.4776457363256	82.6745485669287	73.8983327519297	73.9081134412613	77.5667925285733	73.561160201852	80.5944606584679
MT1JP	na	0.321113717894216	2.29708147389575	0.333704798483296	0.237801957913481	0.39576136221603	4.04973266463566	0.772558677086355	0.993031483296102	0.752159102268425	4.79004813347498
AC125616.1	na	4.6962881242029	4.5941629477915	5.33927677573273	5.70724698992354	4.43252725681954	2.89797383340901	4.26746697819129	3.53077860727503	3.76079551134213	4.63798311336466
AC026362.1	na	69.7218159977816	70.2320442125148	67.5752216928674	69.9534092862156	74.6801690501649	55.0243493240864	54.1158959044775	61.0162678069716	58.9692736178445	56.6062037360654
AL590560.2	na	0.722505865261985	1.02635555216619	1.20967989450195	0.99084149130617	0.554065907102442	1.22606585259612	1.17723226984587	1.14014725859923	1.16584660851606	1.55866645613075
CTSO	na	10.4763350462988	11.4854073694788	10.9288321503279	9.59134563584373	10.8834374609408	8.87968905365067	9.8593202599592	8.64305179905866	7.67202284313794	8.05944606584679
COA8	na	29.0607914694265	24.3392888085124	30.2419973625487	31.4294921042317	32.0170942032769	33.4381596162578	34.9490830110494	35.6020176233565	31.1769947890262	29.6146626664842
URB1-AS1	na	7.30533708209341	6.7934962738619	8.17576756284074	5.31091039340107	5.89684429701885	4.4584212821677	6.21725792512352	5.5903994615188	4.85142620963134	5.39830821391625
ZNF432	na	2.28793523999629	1.90608888259435	1.54338469298524	1.90241566330785	1.86007840241534	2.89797383340901	3.38454277580689	3.12621022519143	3.15906822952739	3.11733291226149
AP000721.1	na	54.4689143978063	55.4720738908868	56.4795371432978	73.9564089110925	74.0865270068409	44.3241382468839	45.9856355408545	45.458774568666	49.6048927946026	49.4591477908805
ITFG2-AS1	na	0.361252932630993	0.488740739126756	0.625696497156179	0.317069277217974	0.316609089772824	1.11460532054193	0.919712710817089	1.25048409007657	0.639335236928162	0.304130040220634
ATF4P4	na	2.6090489578905	2.78582221302251	3.46218728426419	1.54571272643763	1.78092612997214	3.26950894025631	3.42133128423957	3.27332600049456	2.44451708237238	2.77518661701328
AC018523.2	na	113.353142416658	106.301110760069	111.957959891146	126.035037694145	127.039397271346	102.246461404379	104.773672016283	103.348832150446	110.266524392551	109.334749459318
SMIM3	na	26.2911856525889	32.2080147084532	31.9522344547756	36.7007688379805	37.3598725931933	35.4072956825485	34.4708324014245	35.9330281177886	27.4914151879109	27.4097198748846
SUPT16HP1	na	4.25475676209836	3.86105183910137	4.42158857990367	4.3993362213994	4.98659316392198	3.64104404710362	3.78921636856641	3.01587339371409	4.28730688293002	4.44790183822677
HMBS	na	30.0642718378459	33.9186072953968	30.7008414604632	30.3197496339688	29.9195589835319	21.9948783253607	19.3875439440242	23.2442924978939	25.3101537913325	27.0295573246088
RPL41P2	na	8.75034881261737	8.74845923036893	9.51058675677393	17.99368148212	9.1420874671903	10.9231321413109	11.6987456815934	12.0267146310306	10.7182672073251	12.0891690987702
AP002748.5	na	28.6593993220587	29.9109332345574	28.5734733701322	27.2283241810936	29.9987112559751	26.1932250327352	27.4074387823493	26.260165891608	26.5512163100754	27.7898824251604
AC009509.2	na	0.481670576841323	0.43986666521408	0.375417898293708	0.554871235131455	0.435337498437633	1.07745180985719	1.21402077827856	1.50793669685704	0.827375012495268	0.874373865634322
RPL41P5	na	83.9712372293374	86.4093626776104	90.016869390869	97.1817334673092	95.3784882940633	102.209307893695	125.669544806047	120.892388355344	111.469978956181	114.352895122958
AL357673.1	na	2.84988424631116	3.03019258258588	3.25362178521213	3.48776204939772	4.47210339304114	1.931982555606	2.64877260715322	2.24351557337267	3.12146027441396	2.58510534187539
AC005840.2	na	0.963341153682647	0.928607404340836	0.500557197724943	0.396336596522468	0.949827269318473	1.07745180985719	0.993289727682456	1.06658937094766	0.60172728181474	0.646276335468846
AL139300.1	na	100.909985848257	93.6427256166864	101.23769323987	85.5294375295486	86.7113144615322	94.6299917140095	98.4460485658612	92.3887068903633	96.0883253147913	92.4555322270726
AP003419.1	na	5.45893320420167	4.83853331735488	6.00668637269932	3.92373230557243	3.68058066860908	20.285816833863	22.0363165511775	21.6260189695595	15.9081650129772	16.1569083867212
POLG2	na	14.0085859431352	10.850044408614	10.8036928508967	8.75903878314654	6.80709543011572	10.217215438301	8.35099141421917	9.30507278792273	9.17634104767479	8.74373865634322
SMIM10L1	na	21.5146190989124	21.0158517824505	18.3954770163917	20.7284039981251	23.7061055967402	20.9545800261882	20.0865256042452	20.9639979806955	24.6708185544043	23.1138830567682
AC148477.2	na	3.93364304420414	3.90992591301405	3.58732658369543	4.9145737968786	6.01557270568366	9.69706628871475	9.30749263346894	8.71660968671023	8.27375012495268	9.08588495159143
AC156455.1	na	4.37517440630869	4.25204443040277	4.67186717876614	3.48776204939772	3.08693862528504	4.12403968600512	4.19388996132593	4.81804164117738	3.68557960111528	3.99170677789582
AL049650.1	na	54.7900281157005	53.7614813039431	52.8087843599815	59.3712221590657	71.7911111059879	44.175524204145	44.881980287874	44.2082904785894	51.5605064605006	49.8773265961839
LINC02361	na	0.802784294735539	0.635362960864782	0.834261996208239	1.38717808782864	0.949827269318473	3.19520191888685	3.49490830110494	3.31010494432034	3.23428413975423	3.15534916728907
AP003108.2	na	8.14826059156572	7.52660738255204	7.25807936701168	12.5638701097622	9.85445791917916	10.9231321413109	11.9562652406222	12.0634935748563	11.4328183544801	12.3932991389908
AC010186.2	na	2.04709995157562	1.41734814346759	1.50167159317483	0.753039533392689	0.870674996875267	2.37782468382277	2.35446453969175	2.68486289928205	2.40690912725896	2.35700781170991
AC092747.2	na	0.722505865261985	0.293244443476053	0.500557197724943	0.356702936870221	0.39576136221603	1.07745180985719	1.32438630357661	0.95625253947032	1.12823865340264	1.1024713957998
ZBTB11-AS1	na	3.85336461473059	3.71442961736334	3.37876108464337	2.89325715461402	2.96821021662023	2.86082032272428	3.38454277580689	3.12621022519143	2.40690912725896	2.43304032176507
AC135586.2	na	23.9229719831191	25.8055110258927	25.6535563834034	33.2526404482351	33.0856498812601	17.5736105538777	18.7621393006686	18.3894719128908	20.1202559856804	23.6841268821818
AC010132.3	na	83.6099842967064	76.6345478950753	81.3822577301137	91.1177835405154	97.5947519224731	85.9732237244672	85.9747442071815	81.6124763494093	93.7190241426458	92.7976785223208
AC112777.1	na	11.9213467768228	11.4365332955661	11.6796679469153	16.1705331381167	15.3951169902036	11.4432812908971	11.7355341900261	13.0197461143267	14.8927502249148	14.180063125287
AC025423.2	na	8.67007038314382	9.57931848688441	8.92660335942816	4.87494013722636	5.2636261174732	6.72478543393628	6.51156599258499	6.87766249542115	7.59680693291109	5.74045450916446
KLRA1P	na	2.36821366946984	2.10158517824505	2.00222879089977	1.94204932296009	1.89965453863695	0.965991277803002	0.919712710817089	1.17692620242501	0.940198877835532	0.684292590496426
LIMS4	na	7.18491943788307	6.94011849559993	8.55118546113445	7.05479141809993	8.07353178920702	9.69706628871475	7.98310632989234	9.08439912496804	10.0789319703969	10.568518897667
AC009511.2	na	0.602088221051654	0.684237034777458	0.375417898293708	1.38717808782864	1.50389317642092	0.334381596162578	0.331096575894152	0.367789438257816	0.639335236928162	0.570243825413688
ZNF253	na	3.93364304420414	3.81217776518869	2.87820388691842	4.3993362213994	3.75973294105229	5.01572394243866	5.00323714684497	4.11924170848753	4.21209097270318	5.09417817369561
AC022613.1	na	1.16403722736653	1.36847406955492	1.29310609412277	1.22864344921965	1.22686022286969	2.63789925861589	3.45811979267226	4.00890487701019	2.63255685793949	2.31899155668233
AC048338.1	na	49.6120694146563	51.3177776083093	52.3916533618774	58.8559845835865	55.3670145740226	46.9991910161845	52.0557394322473	51.1227319178364	50.0937962110771	49.6112128109909
PPP1R14B-AS1	na	2.80974503157439	2.49257776954645	2.96163008653925	1.8627820036556	1.42474090397771	2.89797383340901	1.94979094693223	2.68486289928205	2.18126139657843	1.59668271115833
AC148477.3	na	2.12737838104918	2.15045925215772	2.0856549905206	3.01215813357076	2.92863408039862	4.75564936764555	5.33433372273912	5.36972579856411	4.7762102994045	5.6644219991093
AC069503.2	na	22.2371249641744	18.376651791166	22.1913690991392	21.4814435315178	23.3499203707458	16.3103911905968	20.4176221801394	19.860629665922	21.2861025941964	19.426306319093
AL513165.2	na	34.6000031031017	32.989999891056	38.7097566240623	40.307431866335	39.3386794042734	20.7688124727645	23.8021649559463	22.4719346775525	27.7546708737049	27.8659149352156
LIMS3	na	7.26519786735663	6.89124442168725	8.55118546113445	7.01515775844768	8.07353178920702	9.69706628871475	8.0566833467577	9.08439912496804	10.0413240152835	10.568518897667
SLCO1B3-SLCO1B7	na	49.0501204083414	44.5242813344474	37.5835029291812	29.1703735040537	26.5555874046956	38.379576537327	31.9324253195693	33.505617825287	34.373670973667	33.5303369343249
AC022335.1	na	4.1744783326248	3.81217776518869	2.21079428995183	1.54571272643763	1.3060124953129	2.48928521587697	1.69227138790344	1.54471564068283	1.2410625187429	1.36858518099285
AL049844.1	na	17.2197231220773	19.3541332694195	18.5623294156333	14.3870184537656	12.2686022286969	7.43070213694617	7.46806721183477	7.24545193367897	9.51481264369558	8.02142981081921
MIR200CHG	na	2.48863131368017	2.49257776954645	2.91991698672884	1.2682771088719	1.54346931264252	3.04658787614793	3.49490830110494	3.97212593318441	2.59494890282607	2.77518661701328
AP001453.3	na	5.13781948630745	5.86488886952107	4.25473618066202	5.31091039340107	5.10532157258679	3.90111862189674	4.7089290793835	4.45025220291957	3.87361937668239	3.99170677789582
DENND11	na	28.8600953957426	29.6176887910814	28.9488912684259	34.203848279889	37.8743623640741	44.7699803751007	45.2498653722008	45.1645430180597	48.2133984554061	49.4591477908805
LSM14A	na	97.2573173072106	96.4285478297089	94.6470234698247	88.9379322596418	89.12545877105	97.9366541649505	97.3423933128807	96.3240538797219	87.664143369385	92.4935484821002
RRN3P3	na	10.5967526905091	10.3124295955745	9.67743915601557	9.313910018278	7.51946588210458	10.7002110772025	11.2940720888339	13.0933040019782	11.3199944891398	11.1767789781083
ODC1-DT	na	2.32807445473306	1.95496295650702	2.16908119014142	0.713405873740443	1.06855567798328	1.18891234191139	1.10365525298051	0.772357820341413	0.526511371587898	0.684292590496426
LINC02821	na	1.88654309262852	1.31959999564224	1.45995849336442	1.54571272643763	1.58304544886412	1.22606585259612	1.43475182887466	1.54471564068283	1.0530227431758	1.67271522121348
AL512310.1	na	0.963341153682647	0.488740739126756	1.00111439544989	0.317069277217974	0.158304544886412	1.00314478848773	0.993289727682456	0.47812626973516	0.413687506247634	0.608260080441267
TMPO-AS1	na	2.84988424631116	3.95879998692672	3.33704798483296	4.95420745653085	4.19507043948992	5.01572394243866	4.56177504565276	5.55362051769301	4.0616591522495	3.42146295248213
AC009318.1	na	1.28445487157686	1.27072592172956	1.0428274952603	0.832306852697183	0.435337498437633	1.11460532054193	1.06686674454782	0.845915707992976	1.01541478806237	0.874373865634322
AC103702.1	na	1.0436195831562	0.87973333042816	0.709122696777003	0.634138554435949	0.593642043324045	1.04029829917246	0.588616134922937	0.698799932689849	1.16584660851606	0.988422630717059
AC004080.3	na	23.2406053325939	20.9669777085378	23.6096144926932	34.7983531746727	36.0538600978804	42.9494583515489	51.393546280459	46.1207955575301	51.8989780565213	48.0145300998325
AC112229.3	na	7.18491943788307	6.94011849559993	8.55118546113445	7.05479141809993	8.07353178920702	9.73421979939948	7.94631782145965	9.08439912496804	10.0789319703969	10.568518897667
GATC	na	70.8457140104113	66.12662200385	68.4094836890756	56.5572323237562	54.6942202582554	58.7025468818747	49.8116404178536	54.2857210868536	54.19306331844	55.2756348101002
ZNF271P	na	15.8951290357637	14.8088443955407	16.3515351256815	10.8596227447156	13.8120715413395	12.2978120366459	12.9863434767373	12.1002725186821	11.6584660851606	12.6974291792115
AC073896.2	na	1.12389801262975	1.46622221738027	1.45995849336442	1.07010881061066	0.791522724432061	1.30037287396558	1.25080928671124	1.36082092155392	1.27867047385632	1.06445514077222
ZBED6	na	154.094445374487	141.39269582937	136.902393577772	117.949771125086	114.929099587535	120.303067597158	111.432392042599	110.778178803254	115.945325614678	111.615724760973
AC068888.1	na	13.6071937957674	15.2487110607548	16.1429696266294	8.52123682523306	7.67777042699099	11.6290488443208	11.8826882237568	12.2473882939853	8.23614216983926	8.62968989126048
AL928654.3	na	3.09071953473183	2.54145184345913	2.41935978900389	5.82614796888028	7.04455224744534	5.90740819887221	6.18046941669084	6.14208361890552	7.03268760620978	7.75531602562616
AC048341.1	na	1.24431565684009	1.17297777390421	0.959401295639475	0.396336596522468	0.672794315767252	2.11775010902966	1.69227138790344	1.91250507894064	1.46671024942343	1.44461769104801
FNTB	na	45.5178695115051	53.6148590822051	53.4344808571377	47.6000252423484	43.3358691626553	42.6893837767557	40.9456098855768	44.2450694224152	43.8508756622492	43.4905957515506
AC023509.1	na	608.99216598638	590.056694347732	645.176514767642	545.557325113177	528.222690149736	586.876854776008	587.254960110928	584.270301616366	529.745655727652	510.178142470113
AC023055.1	na	51.7394477957055	53.8103553778558	47.59464688368	46.1335798352153	46.9372975588212	47.6308006978249	53.1961831936604	47.0770480970004	49.6425007497161	46.6459449188397
AC034102.2	na	199.612314885992	191.684117885514	202.892517477844	208.591950749775	220.993144661431	120.117300043735	132.033956764901	120.340704197957	133.094553146398	127.506519362501
ZNF878	na	0.602088221051654	0.684237034777458	0.458844097914532	1.03047515095842	1.18728408664809	0.743070213694617	0.51503911805757	0.772357820341413	0.789767057381846	1.02643888574464
AC011611.3	na	2.80974503157439	3.95879998692672	3.25362178521213	1.22864344921965	1.50389317642092	0.928837767118271	0.698981660220988	0.993031483296102	0.60172728181474	0.646276335468846
AC010203.1	na	1.24431565684009	0.781985182602809	1.08454059507071	1.1890097895674	1.18728408664809	1.33752638465031	2.13373348909565	1.28726303390235	1.61714206987711	0.912390120661901
AC084824.1	na	1.16403722736653	1.71059258694364	1.12625369488112	0.911574172001677	0.831098860653664	0.780223724379348	1.32438630357661	0.845915707992976	0.864982967608689	0.49421131535853
AL157935.2	na	41.5842264673009	41.3963406040362	40.2531413170475	49.8987775021787	52.0030429951864	44.1012171827755	45.1762883553354	44.9806482989308	52.0870178320884	52.5004481930869
RPL36A-HNRNPH2	na	318.665225795272	283.762873136994	306.132439508613	405.174902624919	390.81434518833	339.471627126386	383.667354444457	377.830089922254	442.683239640082	425.059747463363
LINC02298	na	13.9283075136616	15.5419555042308	12.7224954421756	11.1370583622814	10.9230135971624	16.0503166158037	15.4511735417271	18.1320193061103	15.983380923204	17.0692985073831
HSPD1P4	na	1.5654293747343	2.49257776954645	1.96051569108936	1.54571272643763	1.18728408664809	1.26321936328085	0.882924202384406	1.06658937094766	0.676943192041583	0.874373865634322
GALNT4	na	5.49907241893844	5.08290368691826	5.83983397345767	5.74688064957579	6.33218179545648	6.94770649804467	7.02660511064256	6.32597833803443	5.64119326701319	6.31069833457815
OVCH1-AS1	na	2.04709995157562	2.05271110433237	1.7519501920373	2.02131664226459	1.82050226619374	1.78336851286708	1.87621393006686	2.3906313486758	2.10604548635159	2.16692653657201
PSMA3-AS1	na	31.9508149304745	30.3507998997715	30.6591283606528	23.5027601737824	23.231191962081	34.8499930222775	36.7517199242509	32.4390284543393	32.7941368589033	31.439442907808
AL512356.1	na	53.5858516735972	52.4418813083009	51.2236865671859	62.304112973332	58.4143770630861	47.0363445268693	46.9421367601042	45.3484377371886	53.7041599019656	54.02109839419
CR383656.6	na	2.72946660210083	1.85721480868167	2.46107288881431	1.03047515095842	0.712370451988855	2.41497819450751	2.64877260715322	2.09639979806955	1.16584660851606	1.71073147624106
LBX2-AS1	na	14.1290035873455	14.61334809989	13.7653229374359	10.8992564043679	11.9124170027025	21.3261151330355	21.9995280427448	23.060397778765	17.412483217514	15.7007133263902
INAFM1	na	13.0051055747157	12.1207703303435	12.9310609412277	14.1492164958521	13.0997010893506	10.9231321413109	12.6920354092758	13.0933040019782	13.4260399754914	15.6246808163351
CNPY2	na	50.8563850714964	52.2952590865629	54.7275869512605	73.4015376759611	74.3239838241705	41.686238988268	42.5275157481822	43.2520379391191	50.0561882559637	53.1087082735281
AC002996.1	na	37.2090520609922	38.3661480214503	39.2520269215977	27.8624627355295	27.9011760362301	27.9765935456023	29.1732871871181	28.797913015587	28.920517482221	28.6262400357671
FNBP1P1	na	2.6090489578905	2.24820739998308	1.96051569108936	2.5365542177438	2.5724488544042	3.26950894025631	4.00994741916251	3.53077860727503	2.59494890282607	2.0148615164617
PRANCR	na	0.280974503157439	0.0977481478253511	0.041713099810412	0.158534638608987	0.158304544886412	1.26321936328085	1.36117481200929	1.28726303390235	1.42910229431001	1.74874773126864
AC121757.1	na	3.33155482315249	3.81217776518869	3.25362178521213	1.42681174748089	1.06855567798328	6.13032926298059	5.92294985766206	5.25938896708676	3.15906822952739	2.69915410695812
AC011611.4	na	1.84640387789174	1.66171851303097	2.7947776872976	0.594504894783702	0.712370451988855	1.04029829917246	0.51503911805757	0.919473595644539	0.376079551134213	0.304130040220634
DDN-AS1	na	2.12737838104918	2.05271110433237	2.21079428995183	2.02131664226459	1.70177385752893	0.89168425643354	1.36117481200929	1.17692620242501	0.789767057381846	0.912390120661901
AC025165.3	na	23.1603269031203	23.5573036259096	24.6941550877639	36.621501518676	36.7662305498692	28.5338962058733	24.9793972257921	26.7382921613432	31.4026425197068	30.260939001953
CUX1	na	189.778207275481	192.221732698553	192.088824626947	171.693013613533	161.589364192805	232.283748800937	245.195408703836	240.791745227392	233.92148080548	224.942180998186
TEN1	na	7.90742530314506	7.67322960429006	7.09122696777003	9.27427635862575	9.45869655696312	15.047171827316	15.2672309995637	15.4471564068283	14.9303581800282	13.9519655951216
P2RX5-TAX1BP3	na	24.0032504125926	25.3656443606786	23.4844751932619	35.0757887922384	33.7188680608058	49.8600113389088	48.4136770974116	52.4835528393903	56.2238928945648	58.9632115477753
AC011603.3	na	3.17099796420538	4.88740739126756	3.92103138217872	5.19200941444433	5.58023520724603	4.16119319668986	2.75913813245127	3.12621022519143	3.19667618464081	3.8396417577855
AC025263.2	na	3.53225089683637	3.03019258258588	3.75417898293708	3.7255640073112	4.11591816704672	3.45527649367997	3.09023470834542	4.7812626973516	3.12146027441396	3.80162550275792
AC009779.2	na	1.96682152210207	1.75946666085632	1.62681089260607	1.58534638608987	1.54346931264252	1.26321936328085	1.32438630357661	1.25048409007657	0.90259092272211	1.21652016088253
AC073612.1	na	3.73294697052026	3.66555554345067	4.1713099810412	3.68593034765895	3.16609089772824	4.42126777148297	4.19388996132593	3.53077860727503	3.87361937668239	3.80162550275792
AC078923.1	na	1.96682152210207	1.66171851303097	2.12736809033101	0.277435617565728	0.39576136221603	1.00314478848773	0.846135693951722	0.772357820341413	0.676943192041583	0.304130040220634
AC078820.1	na	1.60556858947108	1.36847406955492	0.875975096018651	0.277435617565728	0.158304544886412	0.408688617532039	0.331096575894152	0.588463101212505	0.188039775567106	0.304130040220634
MAP1LC3B2	na	2.89002346104794	3.42118517388729	3.75417898293708	0.951207831653923	0.554065907102442	1.85767553423654	1.76584840476881	1.91250507894064	1.46671024942343	1.67271522121348
SLC7A5P2	na	21.9962896757538	22.9708147389575	22.2330821989496	12.6035037694145	11.5958079129297	12.7436541648627	11.6619571731607	12.8726303390235	10.1165399255103	12.6594129241839
AC073896.4	na	5.218097915781	3.90992591301405	5.9232601730785	6.10358358644601	4.90744089147878	6.09317575229586	5.29754521430643	6.03174678742817	5.67880122212661	5.43632446894383
AC144548.1	na	24.0835288420662	23.8505480693857	24.9861467864368	29.0118388654447	29.9195589835319	26.3046855647894	26.855611155859	26.5911763860401	27.3033754123438	28.8543375659326
CHURC1	na	28.1777287452174	29.2755702736927	31.2013986581881	29.2496408233581	27.5845669464573	28.1995146097107	27.5178043076473	27.4738710378588	25.4981935668996	27.4857523849398
VASH1-AS1	na	7.6665900147244	7.47773330863936	6.9660876683388	6.262118225055	6.76751929389412	8.21092586132552	8.42456843108454	8.45915707992976	8.27375012495268	7.90738104573647
AC009779.3	na	5.61949006314877	5.71826664778304	6.38210427099303	11.6126622781083	12.4269067735834	14.5641761884145	18.026369132015	15.9620616203892	15.4944775067296	15.6626970713626
C17ORF49	na	17.2598623368141	18.5721480868167	16.4766744251127	28.6155022689222	31.6213328410608	27.9022865242329	28.952556136522	31.1885443642628	33.0950004998107	35.4311496857038
AC073655.2	na	1.44501173052397	0.830859256515485	1.12625369488112	0.713405873740443	0.593642043324045	0.520149149586232	0.478250609624886	0.257452606780471	0.488903416474476	0.798341355579163
RTEL1	na	40.5004676694079	38.5127702431883	39.8360103189434	43.5573919578192	36.8058066860908	35.5930632359722	33.4775426737421	33.3952809938096	43.6252279315687	42.3501081007232
PPT2-EGFL8	na	9.35243703366903	8.89508145210695	9.80257845544681	11.4144939798471	10.4876760987248	12.1863515045917	11.51480313943	11.2175778668634	12.3730172323156	14.0279981051767
RBM8B	na	1.20417644210331	0.87973333042816	1.25139299431236	1.98168298261234	1.50389317642092	1.5604474487587	1.25080928671124	1.28726303390235	1.50431820453685	1.21652016088253
PDF	na	44.8756420757166	45.2085183692249	47.0940896859551	35.0757887922384	33.6397157883626	33.2152385521494	33.8454277580689	32.0712390160815	33.0950004998107	33.3782719142145
LINC00641	na	7.74686844419795	6.84237034777458	8.25919376246157	3.1310591125275	3.68058066860908	6.94770649804467	5.73900731549864	5.70073629299614	4.36252279315687	4.71401562341982
AL139011.2	na	29.1009306841633	28.7868295345659	29.5745877655821	29.0118388654447	31.1464192064016	51.3089982556133	48.9655047239018	50.4607109289723	45.1295461361055	39.0807101683514
AL049779.1	na	53.987243820965	54.3479701908952	62.4445104161867	47.4414906037394	44.2856964319738	50.1572394243866	51.393546280459	51.9686476258293	48.5518700514269	46.8740424490052
AC005726.1	na	10.7171703347194	10.996666630352	9.09345575866981	18.6674536962082	21.133656742336	12.706500654178	12.7656124261412	10.9969042039087	16.0209888783175	15.7007133263902
LINC00239	na	0.842923509472316	0.928607404340836	0.667409596966591	0.435970256174715	0.356185225994427	0.631609681640424	1.06686674454782	0.95625253947032	0.827375012495268	0.722308845524005
AP001781.2	na	25.2475660694327	27.8582221302251	26.0706873815075	28.9722052057924	28.5739703519974	26.8991417357451	24.4643581077346	23.8327555991064	27.6794549634781	29.8807764516773
AC068896.1	na	25.0468699957488	23.7527999215603	22.27479529876	22.5911860017807	20.5795908352336	21.6604967291981	23.8021649559463	20.6329874862634	22.5647730680528	22.4295904662717
SPECC1L-ADORA2A	na	59.566594669377	55.7164442604501	57.8560694370414	35.1550561115429	37.4390248656365	49.1169411252142	43.7783250348935	43.8037220965058	40.616591522495	39.3848402085721
AC005519.1	na	1.64570780420786	1.56397036520562	1.87708949146854	1.03047515095842	0.751946588210458	1.85767553423654	2.06015647223028	2.13317874189533	2.40690912725896	2.39502406673749
AL359232.1	na	1.48515094526075	1.36847406955492	0.959401295639475	0.99084149130617	1.06855567798328	1.30037287396558	1.03007823611514	0.993031483296102	1.12823865340264	0.912390120661901
RHOQP1	na	1.88654309262852	2.68807406519716	2.12736809033101	2.77435617565728	1.70177385752893	1.70906149149762	1.58190586260539	1.58149458450861	2.59494890282607	2.05287777148928
AL160006.1	na	13.0452447894525	16.0306962433576	12.4722168433132	9.71024661480047	10.4480999625032	17.9079921500403	15.1936539826983	16.8447562722079	12.4482331425424	12.2032178638529
BCL2L2-PABPN1	na	73.3343453240915	67.7394664429683	65.3644274029155	79.9807251782341	85.7614871922138	68.3996131705895	74.2759985255881	72.8590877188733	70.6653476581185	69.7598279756078
SYNJ2BP-COX16	na	10.6368919052459	10.7034221868759	11.9716596455882	11.7711969167173	12.7435158633562	11.7033558656902	11.5883801562953	10.1142095520899	11.0943467584593	11.5949577834117
AC005520.1	na	73.1336492504076	64.6603997864698	71.788244773719	50.8103516741804	47.6892441470317	64.4984945486927	59.4870181356493	59.5083311101145	55.3965178820695	56.3781062059
ARHGAP5-AS1	na	3.45197246736282	3.86105183910137	3.25362178521213	1.70424736504661	3.36397157883626	2.71220627998535	1.83942542163418	2.13317874189533	3.27189209486765	2.50907283182023
AL160236.1	na	0.842923509472316	0.635362960864782	0.792548896397827	0.99084149130617	1.3455886315345	1.04029829917246	0.772558677086355	0.772357820341413	1.0530227431758	0.684292590496426
AC011448.1	na	46.5213498799245	42.9114368953291	43.3816238028284	69.2003697528229	79.6667622140869	45.8845856956426	47.1260793022677	53.3294685473832	59.6838247649995	66.0722512379326
AC022826.2	na	9.67355075156325	9.57931848688441	10.2197094535509	8.28343486731958	7.67777042699099	10.625904055833	9.78574324309383	10.1142095520899	9.10112513744795	8.28754359601227
LINC00638	na	3.1308587494686	3.03019258258588	4.25473618066202	2.10058396156908	2.84948180795542	4.19834670737459	4.00994741916251	4.63414692204848	3.04624436418712	2.62312159690297
SRP54-AS1	na	0.802784294735539	0.977481478253511	0.667409596966591	0.99084149130617	1.10813181420488	1.4489869167045	0.956501219249773	0.882694651818757	0.90259092272211	1.33056892596527
PINX1	na	13.3663585073467	15.1509629129294	14.3493063347817	13.0394740255892	13.653766996453	7.61646969036982	7.32091317810403	7.39256770898209	8.57461376586005	7.98341355579163
PRC1-AS1	na	1.64570780420786	1.75946666085632	1.25139299431236	0.713405873740443	0.593642043324045	1.04029829917246	1.14044376141319	0.772357820341413	1.39149433919659	0.874373865634322
AL135999.1	na	8.58979195367027	8.65071108254357	6.50724357042427	4.67677183896512	5.69896361591084	3.86396511121201	4.56177504565276	4.63414692204848	4.47534665849713	4.52393434828192
AL162231.3	na	5.37865477472811	6.89124442168725	5.21413747630149	7.01515775844768	6.17387725057007	7.13347405146832	7.90952931302697	9.08439912496804	8.98830127210768	7.86936479070889
AL121603.2	na	3.25127639367893	2.3948296217211	2.91991698672884	2.25911860017807	2.29541590085298	2.56359223724643	2.39125304812443	2.7951997307594	2.82059663350659	2.24295904662717
AL132800.1	na	0.40139214736777	0.635362960864782	0.20856549905206	0.11890097895674	0.277032953551221	1.22606585259612	1.06686674454782	1.02981042712188	0.451295461361055	0.722308845524005
AL359399.1	na	0.682366650525208	0.586488886952107	0.375417898293708	1.38717808782864	1.2664363590913	1.30037287396558	1.72905989633613	1.91250507894064	1.7675738903308	1.40660143602043
AL121694.1	na	1.28445487157686	1.02635555216619	1.16796679469153	0.673772214088196	0.633218179545649	1.59760095944343	1.06686674454782	1.14014725859923	0.864982967608689	0.532227570386109
AL121594.1	na	107.171703347194	101.0227107775	111.916246791335	136.022719926511	148.331358558568	99.6085621457634	97.4527588381788	100.811085026467	108.950245963581	119.02889449135
RNASE4	na	0.561949006314877	0.733111108690133	1.0428274952603	1.78351468435111	3.24524317017145	6.57617139119736	6.76908555161378	6.39953622568599	6.43096032439504	6.61482837479878
AL122035.1	na	1.24431565684009	1.71059258694364	2.21079428995183	1.03047515095842	1.50389317642092	1.59760095944343	1.98657945536491	2.24351557337267	1.35388638408317	1.59668271115833
AC137834.1	na	54.348496753596	64.6115257125571	54.0601773542939	39.831827950508	40.0906259924839	55.8417265591505	57.6475927140152	51.1595108616621	45.4304097770129	42.730270650999
AL133370.1	na	0.200696073683885	0.146622221738027	0.250278598862472	0.0396336596522468	0.593642043324045	1.15175883122666	1.21402077827856	1.10336831477345	0.451295461361055	0.836357610606742
MC1R	na	5.82018613683266	6.4025036825605	6.54895667023468	9.15537537966901	12.0311454113673	9.06545660707433	8.13026036362307	9.30507278792273	8.3113580800661	7.75531602562616
AC008575.1	na	25.9700719346947	22.4331999259181	23.1507703947786	18.2314834400335	22.4000931014273	14.0440270388283	15.0097114405349	13.7921039346681	16.246636608998	14.3701444004249
AC007040.2	na	10.5566134757723	11.4365332955661	11.8048072463466	14.7437213906358	14.2869851759987	11.3689742695276	10.4111478864495	10.5555568779993	11.5832501749337	13.2296567495976
CEP95	na	39.416708871515	35.8735702519039	33.41219294814	24.9295719212632	27.6241430826789	32.6207823811937	33.9925817917996	31.0414285889596	29.2965970333552	27.9039311902431
AC005480.1	na	0.321113717894216	0.488740739126756	0.458844097914532	0.87194051234943	0.514489770880839	1.4489869167045	1.17723226984587	0.772357820341413	0.90259092272211	0.49421131535853
AL160236.2	na	6.38213514314754	7.86872589994077	8.05062826340951	7.01515775844768	8.39014087897984	8.35953990406444	7.1737591443733	7.28223087750475	8.68743763120031	9.3139824817569
LINC01956	na	0.240835288420662	0.586488886952107	0.500557197724943	0.475603915826962	0.712370451988855	2.63789925861589	3.20060023364347	2.53774712397893	1.0530227431758	0.988422630717059
FOXN3-AS1	na	1.28445487157686	1.02635555216619	1.41824539355401	1.22864344921965	1.78092612997214	2.19205713039912	1.83942542163418	1.8021682474633	1.80518184544422	1.59668271115833
AC002094.1	na	6.14129985472687	6.25588146082247	5.54784227478479	6.262118225055	6.05514884190526	3.75250457915782	4.4881980287874	5.1858310794352	3.94883528690923	5.01814566364045
AL162311.3	na	1.0436195831562	1.12410369999154	1.16796679469153	0.832306852697183	0.514489770880839	2.26636415176858	1.76584840476881	2.24351557337267	1.39149433919659	1.06445514077222
TUBB3	na	911.962958819572	990.43310784037	1053.42262261214	1169.54966267815	1254.20733299882	769.6349738342	804.123217321598	826.459646709137	764.532119500741	848.18066592032
AL137129.1	na	21.3942014547021	19.0120147520308	22.5667869974329	14.5059194327223	14.1682567673339	14.9357112952618	13.4278055779295	13.975998653797	12.673880873223	12.3932991389908
AL133523.1	na	3.33155482315249	2.15045925215772	3.21190868540172	1.07010881061066	1.58304544886412	3.4924300043647	3.23738874207615	2.94231550606252	1.80518184544422	1.71073147624106
UBE2F-SCLY	na	33.2352698020513	34.4073480345236	31.9522344547756	33.4111750868441	30.8693862528504	19.468439598799	19.9393715705145	19.3825033961869	21.248494639083	23.8742081573197
AL355916.3	na	11.7607899178756	10.4590518173126	9.63572605620516	2.97252447391851	3.40354771505786	5.87025468818747	6.07010389139279	5.22261002326098	5.41554553633266	3.07931665723392
AL049872.1	na	0.481670576841323	0.488740739126756	0.333704798483296	0.673772214088196	0.435337498437633	1.41183340601977	0.772558677086355	0.514905213560942	1.16584660851606	1.1024713957998
TVP23C-CDRT4	na	21.1533661662815	18.4743999389914	18.5623294156333	13.1583750045459	13.8120715413395	14.4527156563603	14.2371527634485	15.8149458450861	13.7269036163988	13.457754279763
FPGT-TNNI3K	na	0.561949006314877	0.684237034777458	0.41713099810412	1.14937612991516	1.46431704019931	1.59760095944343	2.0233679637976	2.20673662954689	1.69235798010396	2.05287777148928
ENSAP2	na	3.89350382946736	4.30091850431545	4.21302308085161	5.19200941444433	4.90744089147878	3.78965808984255	4.96644863841228	5.5903994615188	4.40013074827029	4.67599936839224
BLOC1S5-TXNDC5	na	307.386106454238	288.650280528262	298.373802943877	356.821837849178	350.723719195846	190.708970344723	196.45063503053	191.912528882928	201.014520081237	216.274474851898
AL157871.6	na	6.1011606399901	9.92143700427314	7.21636626720127	8.60050414453756	9.69615337429274	12.8922682076016	10.926187004507	11.8428199119017	12.4482331425424	10.7586001728049
AL137230.2	na	0.561949006314877	0.635362960864782	0.834261996208239	1.74388102469886	1.82050226619374	2.60074574793116	2.97986918304737	3.31010494432034	3.38471596020791	3.57352797259245
AC005520.2	na	1.72598623368141	0.977481478253511	1.16796679469153	0.87194051234943	0.831098860653664	2.5264387265617	2.35446453969175	2.75842078693362	1.57953411476369	1.78676398629622
AL110118.2	na	13.0452447894525	15.0043406911914	14.0156015362984	18.0729488014245	18.2841749343806	12.8179611862321	12.2505733080836	12.3577251254626	14.554278628894	14.2180793803146
AL359397.2	na	1.80626466315496	1.85721480868167	1.0428274952603	2.14021762122133	1.97880681108015	0.743070213694617	0.846135693951722	1.17692620242501	1.35388638408317	0.798341355579163
POC1B-GALNT4	na	6.90394493472564	6.7934962738619	7.46664486606374	6.93589043914319	7.71734656321259	8.35953990406444	8.79245351541137	8.42237813610397	7.29594329200373	7.83134853568132
AC074091.2	na	19.6280760062839	17.8390369781266	18.1869115173396	21.0058396156908	21.0545044698928	18.8739834278433	19.9025830620818	19.198608677058	20.3459037163609	20.9469565201961
NDUFC2-KCTD14	na	19.8287720799678	19.8428740085463	21.4405333025517	26.5149183073531	29.7216783024239	21.1775010902966	20.8222957728989	21.7363558010369	23.7682276316822	24.5204844927886
AL357153.3	na	6.90394493472564	7.23336293907598	5.9232601730785	7.60966265323139	7.20285679233175	6.79909245530575	7.21054765280598	6.5834309448149	6.80703987552925	6.42474709966088
AL132780.3	na	15.5740153178695	17.3502962389998	14.1824539355401	19.1430576120352	21.8856033305465	19.0969044919517	21.2269693656584	22.5454925652041	19.1424491527314	20.5287777148928
AC005476.2	na	1.20417644210331	2.1993333260704	1.45995849336442	0.713405873740443	1.50389317642092	1.4489869167045	1.28759779514393	0.882694651818757	0.714551147155004	1.1024713957998
AC004816.1	na	1.5654293747343	0.830859256515485	1.25139299431236	1.62498004574212	1.62262158508572	2.0434430876602	2.28088752282638	1.87572613511486	1.42910229431001	1.40660143602043
AC007375.2	na	1.92668230736529	2.54145184345913	2.37764668919348	2.4572868984393	2.01838294730175	1.74621500218235	1.72905989633613	2.13317874189533	2.59494890282607	2.35700781170991
AL163636.2	na	0.561949006314877	0.733111108690133	0.959401295639475	1.74388102469886	3.28481930639305	6.61332490188209	7.24733616123866	6.76732566394381	6.46856827950846	6.91895841501941
PRKXP1	na	0.842923509472316	1.22185184781689	0.875975096018651	0.99084149130617	0.316609089772824	0.408688617532039	0.478250609624886	0.588463101212505	1.12823865340264	0.152065020110317
MIR4713HG	na	0.802784294735539	0.537614813039431	0.875975096018651	0.911574172001677	0.514489770880839	2.5264387265617	2.06015647223028	2.09639979806955	1.54192615965027	2.35700781170991
AC048382.2	na	3.05058031999505	2.63919999128448	3.00334318634966	0.713405873740443	0.831098860653664	1.48614042738923	1.65548287947076	1.28726303390235	1.39149433919659	1.21652016088253
USP3-AS1	na	1.48515094526075	0.87973333042816	1.08454059507071	1.30791076852414	1.89965453863695	1.89482904492127	2.17052199752833	2.02284191041799	1.0530227431758	1.40660143602043
AC087477.2	na	0.441531362104546	0.342118517388729	0.583983397345767	0.673772214088196	0.118728408664809	0.965991277803002	1.03007823611514	1.14014725859923	1.31627842896974	0.684292590496426
BUB1B-PAK6	na	15.4535976736591	15.0043406911914	15.6841255287149	13.8717808782864	15.2368124453172	12.3721190580154	11.5515916478626	11.9899356872048	11.3576024442532	12.5833804141287
ZHX1-C8ORF76	na	14.0487251578719	13.7336147694618	12.2219382444507	12.3260681518488	13.060124953129	11.0717461840498	10.2639938527187	10.3716621588704	10.4174035664177	10.3784376225291
AC087632.2	na	46.7621851683451	45.8438813300897	47.2192289853863	57.9444104115848	57.8998872922052	48.0766428260417	46.8317712348062	49.1366689512441	49.0407734679013	49.8773265961839
AF111167.2	na	3.73294697052026	3.07906665649856	3.46218728426419	1.34754442817639	1.50389317642092	4.04973266463566	3.60527382640299	2.86875761841096	2.59494890282607	2.0148615164617
INAFM2	na	18.3837603494438	17.0081777216111	15.8509779279565	15.5363945836807	16.8990101666245	13.9325665067741	12.2137847996509	12.9461882266751	13.5388638408317	16.9552497423003
ST20-MTHFS	na	8.46937430945994	7.37998516081401	7.42493176625333	7.21332605670892	8.82547837741748	7.39354862626144	9.41785815876699	8.86372546201335	8.42418194540636	8.55365738120532
TMC3-AS1	na	3.37169403788926	3.66555554345067	4.42158857990367	2.81398983530952	3.08693862528504	2.19205713039912	2.42804155655712	3.16298916901721	1.95561366589791	2.05287777148928
AC013652.1	na	0.280974503157439	0.0488740739126756	0.125139299431236	0.11890097895674	0.158304544886412	1.22606585259612	0.882924202384406	1.14014725859923	1.09063069828922	0.912390120661901
AL136295.3	na	15.0923447410281	14.9554666172787	15.0584290315587	17.3991765873363	18.5612078879318	34.6270719581692	34.4340438929918	36.5214912190011	35.3890857617294	35.2790846655935
TGIF2-RAB5IF	na	47.4846910336071	48.0920887300728	48.1369171812154	49.5024409056563	50.142964592771	30.0200366332625	29.9826343726371	32.1080179599073	33.3582561856047	36.1914747862554
UBE2Q2P2	na	22.9997700441732	20.184992525935	16.601813724544	6.38101920401174	5.65938747968923	9.95714086350787	8.35099141421917	8.67983074288445	7.86006261870504	7.90738104573647
THTPA	na	6.2617174989372	6.94011849559993	4.46330167971408	6.53955384262072	6.45091020412129	5.61018011339436	6.14368090825816	5.00193636030629	6.61900009996214	6.38673084463331
LINC01833	na	0.722505865261985	0.87973333042816	1.0428274952603	1.98168298261234	2.37456817329618	9.06545660707433	9.19712710817089	9.48896750705164	8.80026149654058	8.89580367645353
SORD2P	na	69.8020944272551	66.1754960777627	71.6631054742877	83.983724803111	89.0858826348284	54.244125599707	55.6242247502176	50.4239319851465	60.2855520468143	64.5516010368295
AC023355.1	na	0.883062724209093	1.31959999564224	0.500557197724943	0.515237575479208	0.712370451988855	1.26321936328085	0.919712710817089	1.06658937094766	0.789767057381846	0.912390120661901
MRPL46	na	15.5338761031327	16.9104295737857	17.6029281199938	18.944889313774	19.8276442470231	13.1523427823947	15.5247505585925	13.644988159365	15.983380923204	19.2742412989827
AC051619.4	na	0.682366650525208	0.928607404340836	0.375417898293708	0.435970256174715	0.514489770880839	1.07745180985719	1.28759779514393	0.993031483296102	0.526511371587898	0.760325100551584
AL136295.4	na	234.774266995408	264.555362089313	248.484935570624	281.993488425736	259.421572932608	153.666920192047	151.311135183628	160.098742473627	172.507690105263	180.006967555588
AL136295.5	na	86.4197293282808	85.871747864571	85.2198629126716	81.0112003291925	72.2660247406471	62.0092093328158	61.1425010151201	67.4158040326576	63.4822282314551	64.2854872516364
AC051619.5	na	0.642227435788431	0.781985182602809	0.583983397345767	0.594504894783702	0.633218179545649	1.63475447012816	1.87621393006686	1.87572613511486	1.39149433919659	1.74874773126864
AC027808.1	na	1.5654293747343	2.0038370304197	1.12625369488112	1.2682771088719	1.42474090397771	1.67190798081289	1.10365525298051	1.91250507894064	1.27867047385632	1.40660143602043
AC243562.1	na	1.80626466315496	2.24820739998308	1.83537639165813	0.396336596522468	0.277032953551221	0.928837767118271	0.809347185519039	0.735578876515631	0.714551147155004	1.1024713957998
AC015712.2	na	5.78004692209588	4.83853331735488	5.17242437649108	5.15237575479208	4.66998407414916	9.28837767118271	8.71887649854601	8.12814658549772	5.15228985053871	5.20822693877835
AC022898.1	na	0.642227435788431	0.195496295650702	0.458844097914532	0.277435617565728	0.672794315767252	1.18891234191139	1.50832884574003	0.698799932689849	0.977806832948953	0.722308845524005
AC074212.1	na	2.0872391663124	1.85721480868167	1.62681089260607	1.82314834400335	1.58304544886412	3.0094343654632	3.23738874207615	3.67789438257815	3.45993187043476	2.85121912706844
EEF1A1P22	na	1.20417644210331	2.34595554780843	2.58621218824554	2.61582153704829	2.33499203707458	2.71220627998535	2.13373348909565	2.35385240485002	2.25647730680528	2.81320287204086
AC125257.1	na	9.99466446945746	9.67706663470976	9.80257845544681	10.1462168709752	9.89403405540076	7.9508512865324	8.60851097324796	8.49593602375554	8.3113580800661	8.43960861612258
AC007000.4	na	1.44501173052397	1.07522962607886	1.33481919393318	0.951207831653923	1.06855567798328	1.00314478848773	1.25080928671124	0.809136764167194	0.676943192041583	0.646276335468846
ST20-AS1	na	3.1308587494686	2.68807406519716	2.50278598862472	2.25911860017807	2.53287271818259	3.23235542957158	3.31096575894152	2.94231550606252	2.85820458862002	2.69915410695812
IQCH-AS1	na	2.0872391663124	2.29708147389575	2.66963838786637	2.5365542177438	1.93923067485855	4.68134234627609	4.23067846975861	4.56058903439691	2.89581254373344	3.57352797259245
AC004943.2	na	3.29141560841571	5.08290368691826	3.96274448198914	4.04263328452917	5.50108293480282	4.79280287833028	5.33433372273912	4.92837847265473	3.49753982554818	3.8396417577855
AL138976.2	na	1.92668230736529	1.41734814346759	2.16908119014142	0.911574172001677	1.06855567798328	1.96913606629073	1.8026369132015	1.87572613511486	1.91800571078448	1.17850390585496
HMGB1P6	na	29.5023228315311	31.328281378025	31.3682510574298	59.3315884994135	72.58263383042	47.8537217619333	56.5439374610347	49.9458057154113	63.1813645905477	61.700381909761
AC093525.1	na	44.4341107136121	42.7159405996784	49.0546053770445	56.9932025799309	56.6730270693355	40.6830941997803	43.3736514421339	41.2659749725269	41.6320063105573	43.5666282616058
AC083843.2	na	4.6962881242029	3.90992591301405	3.25362178521213	5.62797967061905	5.02616930014358	3.86396511121201	3.53169680953762	3.75145227022972	6.73182396530241	5.01814566364045
AC072061.1	na	0.802784294735539	0.635362960864782	0.458844097914532	0.356702936870221	0.39576136221603	1.22606585259612	1.28759779514393	0.993031483296102	0.488903416474476	0.684292590496426
AC026461.1	na	26.5320209410096	26.7341184302335	29.6163008653925	33.6886107044098	42.5839225744449	37.822273877056	35.8320072134338	36.1169228369175	29.7102845396028	32.1997680083596
RAB43P1	na	4.29489597683513	3.37231109997461	4.50501477952449	0.99084149130617	0.672794315767252	2.78651330135481	2.17052199752833	2.24351557337267	1.80518184544422	1.52065020110317
AL390728.6	na	1.32459408631364	1.22185184781689	1.41824539355401	1.1890097895674	1.18728408664809	1.41183340601977	0.809347185519039	1.17692620242501	1.2410625187429	1.06445514077222
AC009113.1	na	0.160556858947108	0.293244443476053	0.458844097914532	0.396336596522468	0.356185225994427	1.18891234191139	1.98657945536491	1.83894719128908	1.01541478806237	0.760325100551584
AC107375.1	na	1.36473330105042	1.31959999564224	1.29310609412277	1.98168298261234	1.66219772130733	1.89482904492127	1.94979094693223	1.9860629665922	2.33169321703212	2.43304032176507
AC026464.1	na	4.81670576841323	3.37231109997461	4.12959688123078	4.3200689020949	4.78871248281397	5.09003096380813	5.70221880706595	4.56058903439691	4.36252279315687	4.98012940861288
HNRNPLP2	na	1.36473330105042	1.66171851303097	1.41824539355401	1.8627820036556	1.70177385752893	1.931982555606	1.61869437103808	1.8021682474633	2.2940852619187	2.05287777148928
AC009065.2	na	6.7835272905153	6.10925923908445	6.00668637269932	10.2651178499319	11.7936885940377	2.11775010902966	3.23738874207615	3.53077860727503	3.72318755622871	5.01814566364045
AC022167.1	na	2.32807445473306	2.05271110433237	2.46107288881431	1.22864344921965	1.3060124953129	0.520149149586232	0.331096575894152	0.698799932689849	0.413687506247634	0.418178805303371
AL050341.2	na	3.6526685410467	3.51893332171264	3.58732658369543	1.8627820036556	1.74134999375053	3.19520191888685	2.83271514931664	3.08943128136565	2.21886935169185	2.54708908684781
RBM15B	na	140.687947652403	146.524473590201	136.360123280237	126.946611866147	139.624608589815	144.304235499495	138.508734249054	136.670555256604	123.955820053836	129.901543429238
AC107068.1	na	2.56890974315372	2.63919999128448	2.58621218824554	2.10058396156908	1.86007840241534	1.63475447012816	1.65548287947076	0.993031483296102	1.95561366589791	1.36858518099285
AC009120.2	na	9.79396839577358	8.65071108254357	9.4271605571531	8.1249002287106	6.96539997500213	9.80852682076894	9.01318456600748	9.81997800148367	9.552420598809	8.7817549113708
AC093010.2	na	0.361252932630993	0.195496295650702	0.0834261996208239	0.158534638608987	0.039576136221603	3.08374138683266	2.28088752282638	2.3906313486758	1.20345456362948	1.29255267093769
AC017100.1	na	3.01044110525827	2.5903259173718	2.83649078710801	2.25911860017807	2.25583976463137	2.37782468382277	2.20731050596101	2.16995768572111	1.57953411476369	1.86279649635138
AC025287.1	na	15.3331800294488	15.2487110607548	15.2669945306108	14.5851867520268	15.2763885815388	11.7033558656902	13.3174400526315	15.7781669012603	13.4260399754914	12.5833804141287
AL353796.1	na	1.84640387789174	0.977481478253511	1.16796679469153	1.22864344921965	0.949827269318473	1.63475447012816	1.21402077827856	1.25048409007657	0.526511371587898	0.760325100551584
AC107871.1	na	98.3812153198403	90.7102811819259	95.9818426637579	100.55059453775	101.671093953298	61.3032926298059	60.7746159307933	61.8254045711388	67.844751024612	67.3648039088703
AC040169.1	na	1.0436195831562	0.977481478253511	1.00111439544989	1.74388102469886	1.42474090397771	1.33752638465031	1.06686674454782	0.735578876515631	1.31627842896974	1.14048765082738
HOXB7	na	14.0888643726087	13.0005036607717	15.8509779279565	27.624660777616	30.2757442095263	23.741093327543	25.6048018691478	23.5017451046744	34.3360630185536	40.4873116043718
NORAD	na	300.120908586881	287.086310163056	269.216346176399	256.152342332471	261.242075198802	271.146320977166	261.529506447948	260.652374893314	235.914702426492	226.500847454317
NSFP1	na	21.1132269515447	20.3804888215857	21.5239595021726	27.7435617565728	31.1859953426232	25.7473829045185	31.8956368111367	26.4808395545627	30.9137391032323	32.5419143036078
AC104794.3	na	1.28445487157686	1.36847406955492	1.50167159317483	0.554871235131455	0.672794315767252	2.89797383340901	2.17052199752833	2.02284191041799	0.864982967608689	0.722308845524005
MIR762HG	na	5.01740184209712	4.93628146518023	5.00557197724943	4.87494013722636	5.14489770880839	3.9754256432662	3.71563935170104	3.60433649492659	3.72318755622871	3.19336542231665
AC009163.3	na	8.38909587998638	9.13945182167033	7.63349726530539	8.6401378041898	9.02335905852549	7.02201351941413	7.79916378772892	9.70964117000633	8.3113580800661	7.52721849546068
AC012435.2	na	1.24431565684009	1.27072592172956	1.54338469298524	0.11890097895674	0.39576136221603	0.520149149586232	0.0735770168653671	0.147115775303126	0.0752159102268425	0.0380162550275792
AC026464.2	na	3.33155482315249	3.42118517388729	2.46107288881431	2.25911860017807	2.73075339929061	4.23550021805932	3.93637040229714	3.34688388814612	2.67016481305291	3.00328414717876
AC090527.3	na	3.77308618525703	3.32343702606194	4.04617068160996	5.5883460109668	6.17387725057007	7.9508512865324	8.13026036362307	8.79016757436179	9.36438082324189	8.02142981081921
AC124798.1	na	16.3366603978682	17.2525480911745	15.892691027767	14.9815233485493	11.7145363215945	10.6630575665178	10.6318789370456	9.93031483296102	9.47720468858216	10.0362913272809
CD2BP2-DT	na	5.13781948630745	4.69191109561685	4.75529337838696	5.39017771270557	6.21345338679168	5.01572394243866	4.7089290793835	4.67092586587426	5.64119326701319	4.63798311336466
CCDC187	na	38.5737853620426	38.1217776518869	35.9984051363855	36.2647985818058	31.2255714788448	17.7593781073013	18.3206771994764	17.5435562048978	20.4211196265877	23.3419805869336
KDM7A-DT	na	3.45197246736282	4.5941629477915	4.58844097914532	10.5029198078454	12.3081783649185	15.6787815089564	15.8558471344866	17.2125457104658	15.4192615965027	17.259379782521
ZNRD2-AS1	na	1.12389801262975	1.36847406955492	1.50167159317483	1.42681174748089	1.14770795042649	1.63475447012816	2.28088752282638	1.83894719128908	2.14365344146501	2.28097530165475
AC099778.1	na	1.24431565684009	1.07522962607886	1.37653229374359	0.554871235131455	1.06855567798328	1.33752638465031	1.50832884574003	1.28726303390235	1.20345456362948	1.44461769104801
PMF1-BGLAP	na	5.7399077073591	5.91376294343374	4.75529337838696	10.1065832113229	9.81488178295755	16.6447727867594	19.6818520114857	18.021682474633	20.0450400754535	19.9965501445067
AL035071.1	na	2.72946660210083	2.05271110433237	1.91880259127895	2.17985128087357	1.58304544886412	1.67190798081289	1.10365525298051	1.32404197772814	1.61714206987711	1.48263394607559
SNHG19	na	17.2197231220773	15.7863258737942	14.7247242330754	13.2772759835027	12.0311454113673	16.2360841692274	15.5615390670252	20.0445243850509	16.2090286538846	16.3089734068315
AC124944.2	na	5.01740184209712	4.5941629477915	3.8376051825579	4.20116792313816	3.68058066860908	4.4584212821677	3.78921636856641	5.00193636030629	5.11468189542529	4.48591809325435
AC026471.1	na	10.797448764193	10.8011703347013	9.46887365696351	7.76819729184037	7.36116133721816	7.57931617968509	7.94631782145965	8.05458869784616	6.0172728181474	6.27268207955057
AC105036.3	na	9.63341153682647	10.1169332999238	9.01002955904898	12.999840365937	11.3187749593785	11.2946672481582	11.7723226984587	11.5485883612954	12.0721535914082	12.8494941993218
AC093525.2	na	163.928552984997	169.397540181334	177.572665892924	205.421257977595	215.452485590407	160.094477540505	172.096642448094	169.992278362762	173.147025342192	186.355682145193
AC068338.2	na	1.20417644210331	2.44370369563378	1.79366329184771	1.8627820036556	2.29541590085298	3.08374138683266	3.1270232167781	3.71467332640394	2.33169321703212	2.96526789215118
AC022167.2	na	79.0341138167138	75.4615701211711	76.042980954381	56.4779650044517	54.2984588960394	34.2555368513218	35.8320072134338	36.5214912190011	35.2386539412757	41.741848020282
AC137932.1	na	0.5218097915781	0.977481478253511	0.709122696777003	2.93289081426626	3.8784613497171	1.11460532054193	0.956501219249773	1.02981042712188	2.33169321703212	2.20494279159959
SLX1B-SULT1A4	na	18.7450132820748	18.8653925302928	17.2275102217001	27.941730054834	28.3365135346678	20.0628957697547	22.1098935680428	21.8099136886885	22.940852619187	23.6080943721267
AL133367.1	na	0.722505865261985	1.07522962607886	0.667409596966591	0.673772214088196	1.02897954176168	4.60703532490662	4.9296601299796	5.33294685473832	4.21209097270318	3.95369052286824
TBC1D3G	na	21.8758720315434	17.9856591998646	14.0990277359192	9.74988027445271	9.69615337429274	13.4867243785573	12.1402077827856	15.4471564068283	12.410625187429	11.8990878236323
AC092115.1	na	4.45545283578224	3.12794073041124	3.46218728426419	3.32922741078873	3.56185225994427	4.16119319668986	3.31096575894152	3.67789438257815	3.45993187043476	3.15534916728907
AC092375.2	na	1.20417644210331	1.07522962607886	1.12625369488112	0.87194051234943	0.712370451988855	0.631609681640424	0.588616134922937	0.294231550606252	0.451295461361055	0.266113785193054
AC104024.2	na	6.22157828420043	6.5979999782112	6.54895667023468	2.85362349496177	3.44312385127946	8.39669341474917	6.91623958534451	7.9810308101946	6.43096032439504	6.19664956949541
AC133555.4	na	0.240835288420662	0.244370369563378	0.20856549905206	1.03047515095842	1.3455886315345	0.334381596162578	0.51503911805757	0.183894719128908	0.526511371587898	1.1024713957998
AC138811.2	na	547.579167439111	530.919064913395	541.144043840474	594.346360145093	625.738289799766	576.956867423185	620.107098141314	573.015944805677	657.311839472377	619.436859419376
AC009052.1	na	22.8392131852261	24.7791554737265	25.9455480820762	24.8106709423065	26.120249906258	14.638483209784	17.1434449296305	15.8149458450861	16.9235798010396	17.1073147624106
AC026464.3	na	10.1953605431413	8.65071108254357	8.63461166075527	8.79867244279879	8.86505451363908	10.7745180985719	10.3007823611514	9.23151490027117	8.04810239427215	8.5916736362329
AC110079.1	na	25.3278444989063	37.2909183953715	28.4900471705114	18.469285397947	18.1258703894942	20.6201984300256	18.136734657313	20.8168822053924	18.6535457362569	15.1684857560041
SCX	na	1.96682152210207	1.36847406955492	1.37653229374359	1.42681174748089	1.97880681108015	2.5264387265617	2.42804155655712	3.49399966344925	3.72318755622871	3.19336542231665
C16ORF95	na	3.69280775578348	3.81217776518869	3.71246588312666	3.84446498626794	4.90744089147878	3.45527649367997	3.56848531797031	4.74448375352582	3.12146027441396	3.11733291226149
FTLP14	na	0.361252932630993	1.07522962607886	0.750835796587415	0.673772214088196	0.831098860653664	0.817377235064079	0.662193151788304	1.21370514625079	0.752159102268425	1.14048765082738
AC008870.1	na	13.8078898694513	13.9779851390252	14.9750028319379	8.60050414453756	7.7964988356558	12.8922682076016	11.2204950719685	10.3348832150446	9.66524446414926	8.85778742142595
AC126696.3	na	1.0436195831562	1.41734814346759	1.58509779279565	0.554871235131455	0.118728408664809	1.30037287396558	1.25080928671124	1.36082092155392	0.864982967608689	0.646276335468846
AC109347.1	na	1.16403722736653	1.46622221738027	2.00222879089977	1.10974247026291	1.10813181420488	2.19205713039912	1.76584840476881	1.69183141598595	1.46671024942343	1.97684526143412
FAM157C	na	16.6979133304992	15.1020888390167	13.7236098376255	9.9084149130617	10.2106431451736	14.5641761884145	14.6418263562081	14.0863354852743	13.7645115715122	12.3552828839632
AC100827.3	na	1.84640387789174	2.10158517824505	1.66852399241648	1.1890097895674	1.14770795042649	1.52329393807396	1.39796332044198	1.28726303390235	0.827375012495268	0.760325100551584
AC012184.2	na	92.320193894587	83.5746663906752	90.016869390869	92.4653279686918	96.6449246531546	70.8517448757817	68.831299277551	70.9098036961068	71.0038192541393	76.070526310186
MT1L	na	0	0.0977481478253511	0.041713099810412	0	0.039576136221603	0.297228085477847	0.147154033730734	22.8397241158103	12.4858410976559	1.17850390585496
AC023043.1	na	0.883062724209093	1.27072592172956	0.959401295639475	0.753039533392689	0.870674996875267	0.631609681640424	0.809347185519039	0.47812626973516	0.338471596020791	0.988422630717059
AC132872.1	na	1.44501173052397	0.830859256515485	0.875975096018651	1.82314834400335	1.14770795042649	1.59760095944343	1.83942542163418	1.69183141598595	1.91800571078448	1.21652016088253
ERVK13-1	na	19.5879367915472	15.4442073564055	15.1001421313691	14.941889688897	15.157660172874	19.6170536415379	21.4844889246872	22.5087136213783	21.9254378311246	21.4791840905822
AC127459.1	na	7.30533708209341	6.84237034777458	6.92437456852838	4.87494013722636	4.63040793792756	3.45527649367997	2.906292166182	3.19976811284299	3.45993187043476	3.53551171756487
AC126773.4	na	2.00696073683885	1.27072592172956	1.0428274952603	1.03047515095842	0.554065907102442	0.928837767118271	0.698981660220988	1.14014725859923	0.90259092272211	0.646276335468846
AC012531.1	na	0.280974503157439	0.488740739126756	0.291991698672884	0.554871235131455	0.197880681108015	1.11460532054193	0.588616134922937	0.809136764167194	1.12823865340264	0.912390120661901
SNAI3-AS1	na	3.69280775578348	2.93244443476053	3.5039003840746	3.051791793223	3.04736248906343	3.93827213258147	4.74571758781618	4.45025220291957	2.40690912725896	2.24295904662717
AC092718.3	na	18.9457093557587	18.6698962346421	18.7708949146854	21.7985128087357	23.9435624140698	15.7159350196411	15.4143850332944	15.9620616203892	15.4944775067296	15.9668271115833
AL096870.2	na	21.2737838104918	17.7412888303012	22.27479529876	21.52107719117	27.1888055842413	21.809110771937	25.5312248522824	23.5385240485002	23.5049719458883	22.0114116609684
ANKRD20A1	na	0.762645079998762	1.61284443911829	0.583983397345767	2.02131664226459	1.66219772130733	1.22606585259612	1.43475182887466	1.58149458450861	2.10604548635159	1.67271522121348
AL118516.1	na	3.53225089683637	3.66555554345067	4.21302308085161	4.3200689020949	3.28481930639305	2.82366681203954	2.53840708185517	1.72861035981173	3.04624436418712	3.45947920750971
SLC7A5P1	na	4.89698419788679	4.0076740608394	4.46330167971408	2.73472251600503	2.6516011268474	1.89482904492127	2.53840708185517	2.16995768572111	1.61714206987711	2.54708908684781
AC009690.1	na	28.4185640336381	32.69675544758	29.8248663644445	39.8714616101603	39.5365600853814	28.3852821631344	27.1131307148878	28.283007802026	29.371812943582	30.717134062284
AC022968.1	na	1.20417644210331	1.71059258694364	1.71023709222689	2.10058396156908	2.21626362840977	0.928837767118271	1.28759779514393	1.28726303390235	1.16584660851606	1.1024713957998
AC012321.1	na	15.4535976736591	15.1998369868421	14.0573146361088	8.83830610245104	6.72794315767252	16.3846982119663	13.3542285610641	14.7115775303126	12.5610570078827	11.5189252733565
AC003102.1	na	0.561949006314877	1.27072592172956	0.792548896397827	1.14937612991516	0.514489770880839	1.67190798081289	1.54511735417271	1.58149458450861	0.752159102268425	0.608260080441267
Z84723.1	na	3.01044110525827	1.90608888259435	2.7947776872976	2.14021762122133	1.82050226619374	2.11775010902966	1.98657945536491	1.83894719128908	1.50431820453685	2.05287777148928
LINC01963	na	3.85336461473059	4.0076740608394	3.29533488502254	3.21032643183199	3.68058066860908	4.19834670737459	3.97315891072983	5.14905213560942	2.70777276816633	2.69915410695812
AC092803.1	na	1.76612544841819	1.808340734769	1.0428274952603	0.99084149130617	1.22686022286969	0.928837767118271	1.25080928671124	0.95625253947032	0.827375012495268	1.02643888574464
AL163051.1	na	1.32459408631364	1.31959999564224	1.41824539355401	1.22864344921965	1.66219772130733	1.30037287396558	1.28759779514393	1.50793669685704	1.2410625187429	1.02643888574464
CEROX1	na	18.6245956378645	17.4480443868252	17.6446412198043	18.469285397947	17.1760431201757	18.9482904492127	19.2403899102935	21.5156821380822	25.799057207807	26.8774923044985
AC245033.1	na	1116.23142261503	1086.51953715269	1293.10609412277	1402.3181458158	1373.45023143451	1100.67275403515	1262.25051283381	1233.41866014141	1343.01768505539	1311.52278219645
AC010542.3	na	1.5654293747343	1.46622221738027	1.79366329184771	1.8627820036556	1.89965453863695	2.67505276930062	1.76584840476881	2.05962085424377	1.61714206987711	1.97684526143412
FBXL19-AS1	na	2.6090489578905	2.3948296217211	2.66963838786637	2.49692055809155	1.2664363590913	3.75250457915782	3.23738874207615	2.64808395545627	3.15906822952739	2.31899155668233
AC106886.2	na	6.46241357262109	7.57548145646471	6.79923526909715	9.19500903932126	9.57742496562793	6.39040383777371	6.73229704318109	7.72357820341413	6.50617623462188	6.15863331446783
AL158206.1	na	0.802784294735539	0.684237034777458	1.41824539355401	1.74388102469886	1.58304544886412	2.26636415176858	3.38454277580689	1.69183141598595	1.57953411476369	2.12891028154444
AC026464.4	na	39.8582402336195	42.7159405996784	48.7209005785612	53.9017771270557	58.1373441095349	42.9494583515489	46.0960010661525	43.8037220965058	44.8286824951981	46.7599936839224
CCPG1	na	72.8928139619869	73.1644886472753	68.4929098886964	37.1763727538075	29.0488839866566	105.441663323266	99.5864923272744	94.0805383063492	76.8330522967196	60.2937804737406
AL158212.3	na	12.603713427348	13.0005036607717	14.4327325344025	6.61882116192522	5.89684429701885	12.3349655473306	10.9629755129397	11.953156743379	7.89767057381847	7.03300718010215
AL031985.3	na	1.68584701894463	2.05271110433237	1.91880259127895	1.10974247026291	1.42474090397771	2.82366681203954	2.39125304812443	2.72164184310783	2.82059663350659	2.7371703619857
LINC02193	na	4.05406068841447	3.90992591301405	3.25362178521213	1.38717808782864	1.10813181420488	3.93827213258147	4.04673592759519	3.82501015788128	2.44451708237238	3.00328414717876
LINC01311	na	2.48863131368017	1.41734814346759	2.21079428995183	2.25911860017807	2.33499203707458	2.0434430876602	2.75913813245127	2.61130501163049	2.67016481305291	3.38344669745455
CAPN10-DT	na	1.92668230736529	2.05271110433237	1.83537639165813	1.34754442817639	1.50389317642092	2.0434430876602	1.76584840476881	1.9860629665922	2.10604548635159	1.78676398629622
AP001486.2	na	1.12389801262975	1.36847406955492	0.792548896397827	0.475603915826962	0.39576136221603	0.89168425643354	0.772558677086355	0.588463101212505	0.827375012495268	0.760325100551584
LINC01572	na	1.96682152210207	2.44370369563378	2.54449908843513	1.98168298261234	2.29541590085298	2.71220627998535	2.39125304812443	2.61130501163049	2.97102845396028	2.7371703619857
AL136982.4	na	14.2494212315558	14.9554666172787	14.5995849336442	5.46944503201006	5.42193066235962	12.8551146969169	9.96968578525725	11.2911357545149	7.44637511245741	6.19664956949541
SULT1A3	na	9.31229781893225	9.67706663470976	8.0089151635991	13.1583750045459	12.5852113184698	9.62275926734529	11.51480313943	10.3348832150446	11.6208581300472	10.6825676627498
AC092718.4	na	9.71368996630002	10.8011703347013	8.17576756284074	12.682771088719	9.26081587585511	7.17062756215305	7.8359522961616	7.20867298985318	8.98830127210768	6.5768121197712
AC109460.3	na	27.6559189536393	30.6929184171603	29.5328746657717	42.7647187647743	41.5945191689048	26.5647601395826	26.9659766811571	26.9221868804721	26.4007844896217	29.3485488812911
AL512274.1	na	4.45545283578224	4.88740739126756	4.33816238028284	1.46644540713313	1.58304544886412	3.19520191888685	3.20060023364347	2.86875761841096	2.03082957612475	2.20494279159959
AL441883.1	na	2.28793523999629	2.93244443476053	1.91880259127895	2.02131664226459	2.09753521974496	2.26636415176858	2.4648300649898	3.60433649492659	1.50431820453685	2.31899155668233
AC007066.2	na	1.12389801262975	1.17297777390421	0.959401295639475	1.2682771088719	1.58304544886412	1.07745180985719	1.61869437103808	1.36082092155392	1.39149433919659	1.36858518099285
AP000766.1	na	1.40487251578719	1.07522962607886	1.12625369488112	0.832306852697183	0.672794315767252	0.817377235064079	0.919712710817089	1.02981042712188	1.01541478806237	0.646276335468846
AC012181.1	na	1.5654293747343	1.17297777390421	1.00111439544989	1.42681174748089	1.22686022286969	1.30037287396558	1.10365525298051	1.43437880920548	1.61714206987711	1.97684526143412
AL049555.1	na	5.78004692209588	6.5979999782112	6.17353877194097	2.25911860017807	2.77032953551221	4.71849585696082	4.67214057095081	4.70770480970004	5.56597735678635	4.14377179800613
RBFADN	na	1.16403722736653	0.830859256515485	0.959401295639475	1.1890097895674	0.593642043324045	1.18891234191139	1.06686674454782	1.50793669685704	0.940198877835532	0.988422630717059
AL137802.2	na	2.76960581683761	3.47005924779996	4.25473618066202	3.21032643183199	2.21626362840977	3.12089489751739	2.64877260715322	2.94231550606252	2.44451708237238	3.53551171756487
AC023908.3	na	0.441531362104546	0.733111108690133	0.792548896397827	0.832306852697183	0.633218179545649	0.965991277803002	1.14044376141319	1.28726303390235	1.80518184544422	1.71073147624106
AC093525.4	na	2.16751759578596	1.66171851303097	1.62681089260607	1.07010881061066	1.06855567798328	1.22606585259612	1.10365525298051	0.95625253947032	0.827375012495268	0.760325100551584
AC091167.2	na	60.1285436756919	52.7839998256896	58.3149135349559	59.3712221590657	61.1055543261551	47.5193401657708	48.9655047239018	45.5691114001433	52.2374496525421	49.7252615760736
EPPK1	na	42.6278460504571	55.2765775952361	40.4199937162892	66.6638155350791	72.1868724682039	85.1186929787184	89.5064410167191	96.3976117673734	93.3429445915116	89.7943943751421
AC112484.3	na	1.16403722736653	1.36847406955492	1.20967989450195	0.792673193044936	0.356185225994427	1.37467989533504	0.846135693951722	0.809136764167194	0.526511371587898	0.646276335468846
SPINT1-AS1	na	2.32807445473306	2.5903259173718	2.62792528805595	3.1310591125275	3.52227612372267	4.12403968600512	3.78921636856641	3.45722071962347	4.43773870338371	4.86608064353014
Z95115.1	na	1.20417644210331	1.17297777390421	1.54338469298524	1.22864344921965	1.46431704019931	1.82052202355181	1.65548287947076	1.32404197772814	1.31627842896974	1.25453641591011
AL031058.1	na	0.722505865261985	0.87973333042816	0.458844097914532	0.634138554435949	0.39576136221603	1.18891234191139	0.662193151788304	1.3975998653797	0.714551147155004	0.95040637568948
ZNF865	na	43.3102127009823	46.7236146605178	43.6736155015013	46.1335798352153	49.5888986856686	33.1780850414646	39.6948005988656	38.2868805226386	41.2559267594231	38.2063363027171
BOP1	na	217.875657591225	214.850428920122	209.733465846751	242.082393155923	244.89713093928	108.116716092567	107.863906724628	109.086347387268	134.335615665141	143.207232688891
AC012181.2	na	3.01044110525827	2.78582221302251	3.25362178521213	2.5365542177438	1.78092612997214	2.34067117313804	2.53840708185517	2.75842078693362	2.78298867839317	3.15534916728907
AC005586.2	na	25.1271484252224	31.4749035997631	28.1146292722177	29.3289081426626	32.0962464757201	28.162361099026	26.5613030883975	32.0344600722557	24.8964662850849	26.1171672039469
AC010168.2	na	2.6090489578905	2.44370369563378	2.41935978900389	1.74388102469886	1.93923067485855	3.82681160052728	3.34775426737421	2.90553656223674	2.06843753123817	2.69915410695812
LINC01355	na	1.84640387789174	2.05271110433237	1.87708949146854	2.69508885635278	1.3455886315345	3.15804840820212	2.6855611155859	2.68486289928205	2.03082957612475	2.47105657679265
AC010325.1	na	2.16751759578596	2.1993333260704	2.04394189071019	1.38717808782864	1.06855567798328	2.15490361971439	1.47154033730734	1.61827352833439	0.977806832948953	1.02643888574464
AC006538.1	na	1.32459408631364	1.71059258694364	1.66852399241648	0.99084149130617	0.593642043324045	0.705916703009886	0.625404643355621	0.735578876515631	0.789767057381846	0.380162550275792
AC116913.1	na	2.16751759578596	1.808340734769	1.71023709222689	1.50607906678538	1.2664363590913	1.59760095944343	1.8026369132015	1.94928402276642	1.80518184544422	1.86279649635138
VPS9D1-AS1	na	53.3048771704398	52.2463850126502	52.9756367592232	43.6366592771237	52.8737179920616	48.9683270824753	44.1462101192203	44.7231956921504	50.2442280315308	52.7285457232524
PDCD6IPP2	na	1.84640387789174	2.49257776954645	1.71023709222689	1.62498004574212	1.50389317642092	1.96913606629073	1.87621393006686	1.9860629665922	2.03082957612475	1.78676398629622
AC010735.1	na	2.44849209894339	1.66171851303097	2.41935978900389	1.50607906678538	1.66219772130733	3.0094343654632	2.28088752282638	2.68486289928205	1.95561366589791	1.74874773126864
TEN1-CDK3	na	9.35243703366903	8.94395552601963	8.05062826340951	11.4144939798471	11.1604704144921	18.3166807675723	20.4176221801394	20.375534879483	18.6535457362569	17.3734285476037
TMEM202-AS1	na	1.60556858947108	1.66171851303097	1.91880259127895	0.832306852697183	0.870674996875267	1.33752638465031	1.14044376141319	1.10336831477345	0.789767057381846	1.25453641591011
AC099518.3	na	6.42227435788431	7.67322960429006	7.50835796587415	8.20416754801509	6.92582383878053	7.91369777584767	7.02660511064256	6.87766249542115	6.88225578575609	8.32555985103984
AC108860.2	na	0.92320193894587	0.87973333042816	1.71023709222689	0.753039533392689	0.751946588210458	1.70906149149762	1.10365525298051	1.43437880920548	1.01541478806237	1.02643888574464
LINC01003	na	13.0051055747157	12.7561332912083	14.5578718338338	14.3077511344611	13.653766996453	14.6756367204687	15.2672309995637	15.4103774630025	15.1936138658222	15.3205507761144
AC002310.4	na	20.5914171599666	17.1059258694364	19.3965914118416	15.1796916468105	13.9703760862259	15.6787815089564	16.0030011682174	14.6380196426611	14.817534314688	14.4081606554525
UBE2MP1	na	0.963341153682647	1.46622221738027	1.50167159317483	1.46644540713313	1.42474090397771	1.22606585259612	0.698981660220988	0.625242045038286	1.0530227431758	0.760325100551584
AC026471.4	na	2.48863131368017	2.49257776954645	2.29422048957266	1.42681174748089	0.672794315767252	1.59760095944343	1.87621393006686	2.05962085424377	1.16584660851606	0.798341355579163
PAN3-AS1	na	0.561949006314877	0.43986666521408	0.583983397345767	0.87194051234943	0.672794315767252	1.70906149149762	0.882924202384406	1.69183141598595	1.39149433919659	1.02643888574464
AC135048.1	na	3.69280775578348	3.56780739562532	2.66963838786637	3.84446498626794	4.23464657571152	7.76508373310875	6.91623958534451	7.94425186636881	5.03946598519845	5.77847076419204
AC233699.1	na	16.015546679974	10.996666630352	13.0979133404694	9.03647440071227	6.29260565923488	9.36268469255217	8.20383738048844	8.93728334966492	8.34896603517952	9.58009626694996
AC092368.3	na	29.7832973346885	32.6478813736673	33.2036274490879	6.10358358644601	4.70956021037076	16.2360841692274	14.6418263562081	17.0286509913369	11.3199944891398	9.3139824817569
AC012615.1	na	6.30185671367398	6.10925923908445	7.63349726530539	5.19200941444433	5.06574543636519	4.79280287833028	4.26746697819129	4.63414692204848	4.43773870338371	5.17021068375077
AL596244.1	na	4.33503519157191	3.81217776518869	4.29644928047243	2.17985128087357	2.13711135596656	1.96913606629073	1.94979094693223	1.87572613511486	1.72996593521738	1.97684526143412
AL137782.1	na	30.6663600588976	26.9296147258842	31.1596855583777	20.3320674016026	23.9831385502914	37.7108133450018	37.082816500145	37.4041858708198	35.6147334924099	34.5567758200695
SMG1P7	na	9.31229781893225	7.42885923472669	8.55118546113445	5.66761333027129	6.33218179545648	7.76508373310875	6.84266256847914	6.5834309448149	4.47534665849713	4.44790183822677
AC097639.1	na	1.36473330105042	1.46622221738027	1.20967989450195	1.2682771088719	1.14770795042649	2.19205713039912	2.39125304812443	2.20673662954689	1.7675738903308	2.16692653657201
AL157402.2	na	2.72946660210083	2.98131850867321	2.29422048957266	3.40849473009323	4.35337498437633	6.13032926298059	6.69550853474841	5.70073629299614	6.65660805507556	7.86936479070889
AP003119.3	na	7.34547629683018	6.84237034777458	7.29979246682209	3.84446498626794	6.01557270568366	7.31924160489198	7.10018212750793	6.39953622568599	6.35574441416819	5.6644219991093
AL121753.1	na	65.7078945241039	71.1606516168556	65.6981322013988	71.142419075783	78.5982065361036	52.2749895334163	54.9252430899966	55.9775525028395	55.3213019718427	64.4375522717468
AL513548.1	na	0.682366650525208	0.537614813039431	0.542270297535355	0.475603915826962	0.554065907102442	1.22606585259612	1.17723226984587	1.61827352833439	0.977806832948953	0.912390120661901
TMEM249	na	0.92320193894587	0.830859256515485	0.667409596966591	0.753039533392689	0.514489770880839	1.63475447012816	1.94979094693223	2.28029451719846	1.35388638408317	1.36858518099285
GAN	na	24.0433896273294	24.6325332519885	24.3187371894702	19.0637902927307	17.2156192563973	15.1586323593702	13.1702860189007	13.2036408334556	12.4482331425424	13.8759330850664
AC010547.4	na	13.2459408631364	12.5117629216449	14.0156015362984	8.87793976210328	10.0127624640656	6.9848600087294	7.87274080459428	7.02477827072428	6.43096032439504	5.70243825413688
AC093525.6	na	9.31229781893225	8.84620737819428	8.7180378603761	5.90541528818477	5.14489770880839	4.68134234627609	4.41462101192203	4.30313642761644	3.45993187043476	3.72559299270276
C15ORF65	na	2.6090489578905	2.15045925215772	2.29422048957266	0.475603915826962	0.39576136221603	2.56359223724643	1.65548287947076	1.91250507894064	1.46671024942343	0.836357610606742
Z92544.1	na	7.86728608840828	10.6056740390506	8.59289856094486	9.71024661480047	10.0919147365088	5.46156607065543	4.96644863841228	4.22957853996488	5.37793758121924	5.8545032742472
AC134682.1	na	0.40139214736777	0.635362960864782	0.667409596966591	0.435970256174715	0.197880681108015	0.965991277803002	0.956501219249773	0.993031483296102	0.488903416474476	0.342146295248213
H2BC20P	na	11.7607899178756	12.0718962564309	11.0956845495696	9.86878125340946	7.71734656321259	13.6353384212962	14.7154033730734	14.6380196426611	11.244778578913	10.2643888574464
AC009163.5	na	8.22853902103927	7.23336293907598	9.67743915601557	6.97552409879544	7.8360749718774	7.28208809420725	7.65200975399818	6.95122038307271	7.89767057381847	7.37515347535037
AL031708.1	na	54.7498889009638	53.9081035256811	56.6463895425394	47.2433223054782	43.6920543886498	54.4670466638154	52.3500474997087	51.4537424122684	48.4014382309732	48.5087414151911
BOLA2-SMG1P6	na	63.1791239956869	61.7768294256219	56.8549550415915	66.4260135771656	63.2030895459	39.2341072830758	43.6311710011627	41.6337644107847	47.7997109491584	54.477293454521
AC008555.1	na	0.200696073683885	0.146622221738027	0.250278598862472	0.317069277217974	0.356185225994427	0.89168425643354	1.21402077827856	1.10336831477345	1.7675738903308	1.63469896618591
DNAAF4-CCPG1	na	57.4392162883278	56.4006812952276	55.4367096480375	29.6063437602284	22.2417885565409	81.1432673354522	78.7641965543755	73.5578876515631	61.5642225206706	48.9269202204944
AL929554.2	na	6.58283121683142	8.45521478689287	7.21636626720127	15.6552955626375	15.0389317642092	7.65362320105455	6.25404643355621	7.46612559663365	8.87547740676742	11.024713957998
ISY1-RAB43	na	73.3343453240915	72.5291256864105	75.4589975570352	30.8746208691003	27.9011760362301	47.5564936764555	46.4638861504794	48.1804164117738	38.47293808103	33.3022394041594
AC007406.5	na	0.802784294735539	0.87973333042816	1.0428274952603	0.713405873740443	0.633218179545649	2.0434430876602	1.83942542163418	1.10336831477345	2.14365344146501	1.40660143602043
LOXL1-AS1	na	7.26519786735663	8.11309626950414	8.7180378603761	7.21332605670892	6.84667156633732	12.5207331007543	10.815821479209	12.6151777322431	9.21394900278821	9.6941450320327
AC007342.4	na	2.48863131368017	2.68807406519716	2.33593358938307	4.59750451966063	4.70956021037076	2.63789925861589	2.906292166182	2.3906313486758	2.67016481305291	2.85121912706844
TUBB8P7	na	0.160556858947108	0.195496295650702	0.458844097914532	0.554871235131455	0.554065907102442	1.37467989533504	1.87621393006686	1.61827352833439	1.50431820453685	2.05287777148928
AC138932.3	na	10.6368919052459	12.1696444042562	11.2208238490008	11.4144939798471	12.5852113184698	8.4338469254339	6.58514300945036	9.15795701261961	7.74723875336478	10.302405112474
AC138894.1	na	14.8916486673442	18.1811554955153	15.2252814308004	35.3928580694564	34.1542055592434	27.8279795028634	31.0862896256176	31.5563338025206	35.6523414475234	38.6245151080205
AC093249.6	na	0.642227435788431	0.390992591301405	0.583983397345767	1.34754442817639	0.672794315767252	1.30037287396558	1.10365525298051	1.17692620242501	0.977806832948953	1.17850390585496
AC130462.3	na	6.22157828420043	5.76714072169572	6.6323828698555	6.42065286366398	5.38235452613801	3.86396511121201	4.34104399505666	5.00193636030629	4.88903416474476	4.9421131535853
AC087500.1	na	0.441531362104546	1.12410369999154	0.458844097914532	0.792673193044936	1.14770795042649	0.817377235064079	0.51503911805757	1.21370514625079	1.0530227431758	0.722308845524005
AC040162.1	na	7.86728608840828	9.43269626514638	10.2197094535509	13.1583750045459	13.9703760862259	4.68134234627609	6.21725792512352	6.80410460776959	6.95747169598293	8.85778742142595
AC026954.2	na	81.4826059156572	85.8228737906583	82.1748066265116	106.852346422457	107.726242795203	58.9254679459831	60.5538848801972	61.3104993575778	75.5543818228633	76.4126726054342
PCDHGA9	na	1.00348036841942	0.781985182602809	0.500557197724943	0.396336596522468	0.633218179545649	1.22606585259612	1.94979094693223	1.72861035981173	0.752159102268425	1.06445514077222
MMP25-AS1	na	8.54965273893349	9.53044441297173	7.75863656473662	9.23464269897351	10.4480999625032	13.6353384212962	11.5515916478626	14.1598933729259	13.9525513470793	12.2412341188805
DLGAP1-AS2	na	16.8584701894463	13.0005036607717	14.6412980334546	3.32922741078873	2.21626362840977	17.6107640645624	14.4946723224773	14.1598933729259	12.5986649629961	11.6329740384392
AC139530.1	na	9.87424682524713	11.0944147781774	11.0122583499488	8.44196950592857	10.0919147365088	9.32553118186744	9.30749263346894	9.12117806879382	10.0037160601701	9.61811252197754
AC040977.1	na	1.44501173052397	1.27072592172956	0.917688195829063	0.951207831653923	1.18728408664809	0.965991277803002	0.846135693951722	1.14014725859923	0.789767057381846	1.06445514077222
AC020978.5	na	16.8584701894463	15.1998369868421	15.6424124289045	11.7315632570651	10.2897954176168	12.6693471434932	12.4713043586797	10.0038727206126	10.6054433419848	9.42803124683964
AC007952.4	na	0.92320193894587	0.537614813039431	1.0428274952603	0.554871235131455	1.02897954176168	0.668763192325155	0.735770168653672	0.514905213560942	1.01541478806237	0.988422630717059
PCDHGB3	na	1.00348036841942	0.733111108690133	0.500557197724943	0.317069277217974	0.593642043324045	1.18891234191139	2.0233679637976	1.72861035981173	0.752159102268425	0.95040637568948
AC004771.2	na	0.762645079998762	0.87973333042816	0.834261996208239	1.10974247026291	1.02897954176168	0.780223724379348	0.772558677086355	1.02981042712188	0.940198877835532	0.722308845524005
CORO7	na	14.6106741641868	13.9291110651125	13.1396264402798	14.5455530923746	13.4954624515666	11.0345926733651	9.82253175152651	10.7394515971282	11.8088979056143	12.469331649046
AC003688.1	na	76.4652040735601	78.0030219646302	78.5874800428161	81.9227745011942	77.8462599478932	59.8171522024167	63.2026574873504	65.8710883919748	62.8052850394135	63.7152434262227
AC027796.3	na	26.5320209410096	29.3244443476053	27.947776872976	40.5848674839007	37.7556339554093	25.0414662015086	24.3172040740038	25.0464607453572	26.0623128936009	28.9303700759878
MIR193BHG	na	2.84988424631116	3.27456295214926	4.08788378142037	2.33838591948256	2.6120249906258	3.90111862189674	3.42133128423957	2.46418923632736	1.99322162101133	2.24295904662717
LINC01569	na	1.0436195831562	1.31959999564224	1.12625369488112	0.87194051234943	1.46431704019931	2.22921064108385	2.4648300649898	2.24351557337267	1.39149433919659	0.988422630717059
TMEM256-PLSCR3	na	52.7027889493881	59.7241183212895	61.5268222203576	65.672974043773	67.39815998539	101.39193065863	101.021244156149	105.298116173213	95.5618139432034	105.305026426394
AC120057.2	na	87.2626528377531	85.1875108297935	93.9796138728581	117.434533549607	119.440779116798	142.558020497312	146.675783121109	154.250890405328	142.646973745207	146.134484326014
AC018512.1	na	6.58283121683142	6.7934962738619	7.50835796587415	9.35354367793025	9.57742496562793	4.30980723942878	3.71563935170104	3.60433649492659	4.7762102994045	4.52393434828192
PCDHGA4	na	1.0436195831562	0.781985182602809	0.500557197724943	0.277435617565728	0.593642043324045	1.11460532054193	1.94979094693223	1.83894719128908	0.789767057381846	0.95040637568948
AC087741.1	na	1.36473330105042	0.977481478253511	1.54338469298524	1.30791076852414	1.97880681108015	0.631609681640424	0.919712710817089	0.845915707992976	1.0530227431758	1.25453641591011
TMEM231P1	na	2.20765681052273	1.46622221738027	2.00222879089977	1.22864344921965	1.46431704019931	1.82052202355181	1.47154033730734	2.42741029250158	1.69235798010396	1.36858518099285
LINC01979	na	2.16751759578596	1.90608888259435	1.87708949146854	1.74388102469886	0.870674996875267	2.45213170519224	3.05344619991274	2.42741029250158	2.67016481305291	1.74874773126864
AC005670.2	na	19.9090505094414	20.184992525935	18.8543211143062	15.0607906678538	15.0785079004308	14.0440270388283	12.9863434767373	14.5644617550095	13.4636479306048	13.9899818501491
SPON1	na	11.881207562086	12.6095110694703	11.9299465457778	0.87194051234943	1.50389317642092	10.1800619276163	7.94631782145965	7.53968348428522	1.65475002499054	1.52065020110317
AC139530.2	na	152.6895728587	154.344325416229	152.628232206297	178.272201115806	213.671559460435	91.0261011775906	94.8407747394583	96.1769381044188	116.584660851606	118.686748196102
OVCA2	na	41.7046441115113	38.3172739475376	42.1719439083265	46.252480814172	47.451787329702	50.7516955953423	50.694564620238	52.2996581202614	51.7861541911811	58.1648701921962
AC012676.1	na	3.81322539999381	2.93244443476053	3.75417898293708	3.7255640073112	2.73075339929061	2.93512734409374	3.71563935170104	2.83197867458518	2.59494890282607	3.6495604826476
AC007342.5	na	1.20417644210331	2.29708147389575	1.71023709222689	2.57618787739604	3.36397157883626	1.63475447012816	2.0233679637976	1.32404197772814	1.95561366589791	2.47105657679265
AC123768.2	na	0.361252932630993	0.733111108690133	0.667409596966591	0.11890097895674	0.633218179545649	1.41183340601977	1.28759779514393	1.28726303390235	1.0530227431758	0.760325100551584
AC104581.2	na	17.8619505578657	20.3804888215857	20.6062713063435	30.0026803567508	33.600139652141	24.1869354557598	27.2602847486185	26.9589658242979	27.0025117714365	30.717134062284
LINC01977	na	2.89002346104794	2.78582221302251	2.37764668919348	1.8627820036556	1.2664363590913	3.45527649367997	3.78921636856641	3.89856804553284	2.82059663350659	3.34543044242697
MRPL12	na	80.2784294735539	84.2589034254527	82.8005031236677	79.6240222413638	100.24635304932	51.1603842128744	53.0858176683624	54.8374052442403	57.8786429195553	57.5946263667825
AC110285.2	na	0.120417644210331	0.0977481478253511	0.125139299431236	0.237801957913481	0.277032953551221	0.89168425643354	0.919712710817089	1.10336831477345	1.50431820453685	1.86279649635138
AC005670.3	na	13.2459408631364	13.0005036607717	12.4305037435028	11.4937612991516	12.0707215475889	20.2486633231783	18.7621393006686	19.7135138906189	13.9525513470793	14.180063125287
AC113189.2	na	6.90394493472564	6.89124442168725	6.13182567213056	7.29259337601341	7.16328065611015	13.4495708678726	12.6552469008431	11.7692620242501	13.0499604243572	11.9371040786599
AC139099.2	na	1.28445487157686	1.22185184781689	0.875975096018651	0.753039533392689	0.949827269318473	1.41183340601977	1.32438630357661	1.21370514625079	1.27867047385632	0.836357610606742
MTCO1P40	na	2.40835288420662	2.63919999128448	2.16908119014142	2.93289081426626	3.20566703394985	2.48928521587697	2.20731050596101	1.58149458450861	3.0086364090737	3.87765801281308
CCNQ	na	20.149885797862	21.5534665954899	21.9410905002767	24.5332353247408	22.5583976463137	18.2052202355181	20.6383532307355	18.4998087443681	20.2330798510206	22.1634766810787
GTF2I	na	289.644573540582	266.999065784947	279.060637731656	347.983531746727	342.333578316866	395.053279110743	437.378576756175	407.326802870531	455.620376199099	450.872784627089
AC007114.1	na	0.642227435788431	0.537614813039431	0.458844097914532	0.792673193044936	0.672794315767252	0.743070213694617	0.993289727682456	0.993031483296102	0.639335236928162	0.570243825413688
ROCK1P1	na	10.2354997578781	9.53044441297173	10.5534142520342	4.43896988105164	5.50108293480282	8.87968905365067	7.21054765280598	7.13511510220162	7.29594329200373	6.34871458960573
AL662899.2	na	168.223448961832	176.582029046497	185.33130245766	183.46421053025	176.27211073102	148.799810292347	155.026774535329	151.087901236311	146.934280628137	149.669996043579
RNF213-AS1	na	1.88654309262852	1.808340734769	1.83537639165813	1.82314834400335	2.09753521974496	2.71220627998535	2.0233679637976	2.68486289928205	2.74538072327975	3.15534916728907
ZNF213-AS1	na	5.69976849262233	5.42502220430699	6.25696497156179	4.43896988105164	3.9576136221603	7.17062756215305	5.66543029863327	7.50290454045944	5.11468189542529	4.86608064353014
AC040162.3	na	36.3259893367831	38.561644317101	35.6229872380918	40.9019367611187	39.4574078129382	26.4161460968436	25.8991099366092	30.4161865439213	31.2522106992531	33.2262068941042
LRRC37A17P	na	16.9387486189199	15.5419555042308	13.5150443385735	15.6949292222897	17.2947715288405	20.2486633231783	19.4243324524569	20.5226506547861	20.082648030567	16.537070936997
AC004224.2	na	9.19188017472192	9.82368885644779	9.67743915601557	8.28343486731958	7.71734656321259	10.5144435237788	10.8893984960743	10.2981042712188	10.6054433419848	10.4924863876119
AC087190.3	na	56.2751790609613	61.9723257212726	59.4828803296475	39.8714616101603	40.8425725806943	50.7516955953423	49.1862357744979	47.3712796476066	47.1603757122303	46.2277661135363
RPS7P1	na	117.607899178756	113.143481107844	127.934077118533	122.903978581617	121.973651834981	107.150724814764	111.72670011006	111.991883949505	115.117950602182	109.600863244511
AC004148.1	na	9.43271546314258	9.92143700427314	9.63572605620516	10.1858505306274	10.9230135971624	4.75564936764555	5.11360267214302	5.33294685473832	4.88903416474476	6.04458454938509
AC020978.7	na	13.6071937957674	13.1959999564224	12.3470775438819	11.4541276394993	12.9018204082426	10.0686013955621	8.75566500697869	8.90050440583913	11.1695626686861	10.6825676627498
TAPT1-AS1	na	1.0436195831562	0.781985182602809	1.00111439544989	0.911574172001677	0.751946588210458	2.26636415176858	2.57519559028785	2.3906313486758	1.09063069828922	0.722308845524005
AF001548.2	na	1.20417644210331	1.36847406955492	1.00111439544989	0.673772214088196	0.633218179545649	1.5604474487587	1.14044376141319	0.919473595644539	1.0530227431758	1.29255267093769
ABHD17AP5	na	0.842923509472316	1.31959999564224	0.875975096018651	1.34754442817639	1.2664363590913	1.15175883122666	1.21402077827856	1.65505247216017	0.714551147155004	1.44461769104801
NFE2L1-DT	na	0.963341153682647	0.977481478253511	0.917688195829063	0.594504894783702	0.672794315767252	1.4489869167045	1.17723226984587	1.02981042712188	1.09063069828922	0.608260080441267
SRSF8	na	39.8181010188827	38.9037628344897	39.5023055204601	30.9538881884048	33.9167487419138	64.3870340166386	60.0756342705723	57.9636154694317	62.6172452638464	58.1268539371686
FAM72C	na	6.98422336419919	5.42502220430699	6.71580906947633	7.37186069531791	8.19226019787183	9.77137331008421	8.64529948168064	8.38559919227819	6.50617623462188	7.79333228065374
IKBKE	na	1.32459408631364	1.36847406955492	1.33481919393318	2.93289081426626	4.82828861903557	3.90111862189674	4.52498653722008	3.89856804553284	4.92664211985819	5.05616191866803
AK4P1	na	7.18491943788307	7.81985182602809	6.75752216928674	9.11574172001677	7.44031360966137	6.20463628435005	5.51827626490254	5.95818889977661	5.94205690792056	6.00656829435751
UBBP4	na	0.40139214736777	0.342118517388729	1.00111439544989	1.90241566330785	2.25583976463137	1.5604474487587	1.39796332044198	1.94928402276642	2.18126139657843	2.31899155668233
LINC02591	na	6.86380571998886	7.57548145646471	6.17353877194097	4.28043524244266	3.8784613497171	6.42755734845844	5.48148775646985	6.80410460776959	4.55056256872397	4.06773928795097
AC129492.3	na	15.8148506062901	20.4293628954984	21.1068285040684	18.3503844189903	17.2551953926189	16.4961587440205	18.136734657313	17.3228825419431	17.2244434419469	18.0197048830725
BPTFP1	na	1.92668230736529	1.02635555216619	1.71023709222689	1.62498004574212	1.50389317642092	1.5604474487587	2.42804155655712	1.61827352833439	2.14365344146501	1.97684526143412
LINC02210-CRHR1	na	3.6526685410467	3.71442961736334	3.00334318634966	3.48776204939772	3.9180374859387	4.42126777148297	4.15710145289324	4.00890487701019	3.12146027441396	3.07931665723392
AC145207.5	na	1.96682152210207	2.1993333260704	1.83537639165813	1.38717808782864	2.33499203707458	1.67190798081289	1.61869437103808	2.05962085424377	1.27867047385632	1.33056892596527
RN7SL4P	na	22.678656326279	26.0498813954561	27.5306458748719	17.7558795242066	12.5060590460266	21.0660405582424	14.6418263562081	19.2721665647095	21.5493582799904	19.0081275137896
SNORA4	na	3.1308587494686	2.54145184345913	1.58509779279565	1.10974247026291	1.38516476775611	0.965991277803002	1.21402077827856	1.28726303390235	1.20345456362948	1.74874773126864
AC018521.1	na	83.1283137198651	85.0897626819682	82.6753638242365	91.5141201370379	94.8639985231825	88.5739694723983	91.0883468793245	92.5726016094922	91.951450252315	91.429093341328
AC135178.3	na	418.371035201426	409.711361609959	435.067631022597	487.176944445418	477.72354033097	403.710047100285	446.207818780019	460.288481979656	502.667928045989	468.246213174693
AC009831.1	na	0.240835288420662	0.43986666521408	0.166852399241648	0.317069277217974	0.712370451988855	1.18891234191139	0.735770168653672	1.17692620242501	0.60172728181474	1.06445514077222
AC022211.2	na	2.72946660210083	1.90608888259435	1.83537639165813	2.41765323878706	2.5724488544042	2.67505276930062	2.57519559028785	2.46418923632736	2.67016481305291	2.24295904662717
AC053481.2	na	4.1744783326248	3.56780739562532	3.62903968350584	2.5365542177438	2.6120249906258	2.71220627998535	3.20060023364347	2.68486289928205	3.12146027441396	2.85121912706844
AC011825.3	na	8.95104488630126	10.5567999651379	8.59289856094486	4.9938411161831	4.70956021037076	7.39354862626144	5.66543029863327	5.5903994615188	5.4907614465595	4.63798311336466
SNORD3A	na	1.16403722736653	1.22185184781689	1.66852399241648	1.50607906678538	1.54346931264252	0.705916703009886	1.17723226984587	1.3975998653797	1.50431820453685	1.25453641591011
NBPF11	na	54.709749686227	52.2463850126502	53.2259153580857	50.1365794600922	49.0348327785662	53.1666737898498	56.5439374610347	56.0143314466653	56.1110690292245	54.1351471592728
AC073508.2	na	92.0392193914296	88.7064441515061	94.3550317711518	98.9652481516603	106.341078027447	92.9952372438813	102.566361510322	101.988011228892	100.939751524423	96.7893853002167
CR392039.1	na	4.61600969472935	5.52277035213234	4.75529337838696	3.56702936870221	3.99718975838191	1.63475447012816	1.91300243849955	1.50793669685704	1.99322162101133	1.21652016088253
DND1P1	na	0.40139214736777	0.293244443476053	0.500557197724943	1.1890097895674	0.633218179545649	0.89168425643354	1.25080928671124	1.21370514625079	1.42910229431001	0.798341355579163
AC015813.1	na	11.3192585557711	9.62819256079709	7.13294006758044	2.81398983530952	3.08693862528504	3.38096947231051	2.57519559028785	3.23654705666878	2.51973299259922	2.50907283182023
AC055811.2	na	47.0832988862394	47.749970212684	49.6803018742006	30.51791793223	29.1280362590998	20.285816833863	20.0497370958125	19.4560612838384	22.6023810231662	22.0494279159959
AGAP7P	na	13.2459408631364	13.7336147694618	13.0562002406589	9.94804857271395	10.6064045073896	8.73107501091175	7.35770168653672	8.34882024845241	9.62763650903584	9.3139824817569
LINC00909	na	9.35243703366903	6.84237034777458	6.84094836890756	5.78651430922803	5.2240499812516	8.95399607502013	10.0064742936899	10.6658937094766	6.95747169598293	6.08260080441267
AC016596.2	na	265.962436845884	280.58605833267	276.974982741135	312.392505379009	295.158823940715	327.768271260696	375.389940047103	389.231562508246	362.879158889402	379.554290195351
SNORD55	na	1.48515094526075	1.95496295650702	1.00111439544989	2.4572868984393	2.17668749218817	1.63475447012816	1.28759779514393	0.919473595644539	1.35388638408317	1.52065020110317
AC006030.1	na	54.8703065451741	58.5022664734727	59.8165851281307	63.4138554435949	68.6250202082597	65.3530252944416	61.5103860994469	64.3999306389435	67.6567112490449	70.2920555459939
NOTCH2NLA	na	6.22157828420043	5.42502220430699	6.46553047061385	6.8566231198387	7.08412838366694	7.98800479721713	7.1737591443733	7.68679925958834	8.95069331699426	7.86936479070889
SNRPGP2	na	0.561949006314877	0.537614813039431	0.750835796587415	1.07010881061066	1.2664363590913	0.743070213694617	0.588616134922937	0.551684157386723	0.864982967608689	1.02643888574464
DYNLL2	na	51.3781948630745	53.5659850082924	51.0151210681338	60.3620636503719	64.1133406789969	65.6502533799194	62.0622137259372	60.8323730878427	59.9846884059069	68.391242794615
MIR4653	na	0.642227435788431	0.635362960864782	0.458844097914532	0.713405873740443	1.02897954176168	0.668763192325155	0.51503911805757	1.06658937094766	0.789767057381846	1.1024713957998
MIR3648-2	na	10.2756389726149	12.2185184781689	8.0089151635991	7.25295971636117	10.0127624640656	2.93512734409374	2.94308067461469	4.41347325909379	3.68557960111528	3.76360924773034
OTUD7B	na	26.1306287936418	26.1965036171941	28.7820388691842	19.8564634857756	18.7195124328182	27.9394400349176	26.6348801052629	26.8118500489947	23.2417162600943	24.938663298092
SUZ12P1	na	14.8515094526075	13.5869925477238	13.8070360372464	13.9510481975909	14.0495283586691	12.1863515045917	9.96968578525725	9.78319905765789	11.6584660851606	12.0891690987702
AL359922.1	na	12.4832957831376	13.6847406955492	13.7236098376255	16.2498004574212	16.2262158508572	15.3072464021091	13.0967090020354	12.8726303390235	14.5918865840075	14.902371970811
SNORD95	na	0.762645079998762	1.31959999564224	1.29310609412277	0.673772214088196	0.633218179545649	1.18891234191139	0.882924202384406	0.772357820341413	0.90259092272211	0.874373865634322
AC138696.1	na	25.2475660694327	27.1739850954476	25.5284170839721	15.5363945836807	15.157660172874	20.285816833863	21.4109119078218	23.4281872170228	16.961187756153	14.7122906956732
NPY4R2	na	0.200696073683885	0.146622221738027	0.583983397345767	0.0396336596522468	0.118728408664809	0.965991277803002	0.956501219249773	0.735578876515631	0.150431820453685	0.570243825413688
AC016876.3	na	1105.07272091821	1112.47167040032	1101.05898259563	1051.48099057411	1034.3223201516	975.911265155825	976.146282752826	995.422114644778	939.40911077815	977.321884249006
ERVFRD-3	na	2.89002346104794	2.5903259173718	3.33704798483296	1.8627820036556	2.45372044573939	1.59760095944343	1.47154033730734	1.3975998653797	1.50431820453685	1.33056892596527
AC113554.1	na	4.6962881242029	5.18065183474361	4.67186717876614	4.87494013722636	4.31379884815473	7.05916703009886	6.32762345042157	7.09833615837584	8.64982967608689	7.10903969015731
AC097641.1	na	3.61252932630993	4.3986666521408	3.58732658369543	3.44812838974547	3.36397157883626	2.82366681203954	3.34775426737421	3.19976811284299	3.72318755622871	3.91567426784066
MIR3613	na	1.00348036841942	1.66171851303097	1.16796679469153	0.237801957913481	0.633218179545649	0.928837767118271	0.919712710817089	0.95625253947032	0.338471596020791	0.228097530165475
AC018521.5	na	1.16403722736653	0.87973333042816	1.16796679469153	0.475603915826962	0.672794315767252	1.37467989533504	1.06686674454782	1.25048409007657	0.864982967608689	1.1024713957998
SNORD3C	na	0.842923509472316	0.87973333042816	1.08454059507071	1.14937612991516	1.10813181420488	0.408688617532039	0.698981660220988	1.32404197772814	0.864982967608689	0.836357610606742
AGAP12P	na	9.2320193894587	9.72594070862244	9.34373435753228	7.13405873740443	8.50886928764465	6.20463628435005	7.06339361907525	7.02477827072428	5.71640917724003	7.29912096529521
RBM8A	na	56.2350398462245	46.7236146605178	54.1018904541043	58.7370836046298	66.0525713538555	49.7857043175393	56.1392638682751	49.504458389502	52.4254894281092	52.8045782333075
AP005263.1	na	48.2071968988691	48.6297035431122	51.6825306651004	68.6058648580392	79.5876099416437	58.9626214566679	65.5571220270421	58.6256364582958	63.8206998274759	70.8242831163801
AC099850.2	na	5.61949006314877	6.94011849559993	5.67298157421603	8.32306852697183	7.44031360966137	9.13976362844379	8.13026036362307	8.45915707992976	6.91986374086951	8.7817549113708
TIMM23	na	50.5352713536022	45.9905035518277	48.0117778817842	49.5420745653085	51.3302486794191	31.3575630179128	31.6013287436752	31.5931127463463	35.7651653128636	40.4492953493443
AC009084.1	na	8.42923509472316	8.94395552601963	10.1779963537405	9.39317733758249	9.06293519474709	8.47100043611863	7.79916378772892	7.87069397871725	8.72504558631373	7.90738104573647
AC132938.4	na	2.40835288420662	2.24820739998308	2.54449908843513	1.30791076852414	1.86007840241534	2.56359223724643	3.23738874207615	2.50096818015315	1.65475002499054	1.55866645613075
DTX2P1-UPK3BP1-PMS2P11	na	19.7484936504943	20.7714814128871	23.8181799917452	20.1338991033414	19.8672203832447	22.9237160924789	24.3172040740038	26.7015132175174	23.5425799010017	24.8246145330092
RNF115	na	29.6628796904782	29.5688147171687	30.575702161032	33.5300760658008	29.6425260299807	35.4072956825485	36.9356624664143	37.4409648146456	37.3070914725139	38.5864988529929
CFAP298-TCP10L	na	44.6749460020327	44.4754072605348	46.5101062886093	47.8774608599141	47.1747543761508	27.8651330135481	29.6883263051756	26.6647342736916	32.8693527691302	33.1881906390766
MIR4664	na	0.441531362104546	0.537614813039431	0.41713099810412	0.594504894783702	0.554065907102442	0.965991277803002	0.772558677086355	1.06658937094766	0.752159102268425	0.684292590496426
RPL17	na	1196.750687377	1146.97676658267	1252.22725630857	1282.70376098532	1281.39613858306	1159.33814740634	1293.33680245942	1257.8030998979	1325.98128138901	1279.77920924843
MAFG-DT	na	9.03132331577481	10.1658073738365	10.2614225533613	15.576028243333	18.6007840241534	12.1120444832223	10.1536283274207	12.7255145637204	13.9901593021927	13.2676730046251
AC074143.1	na	2.80974503157439	3.17681480432391	2.54449908843513	5.31091039340107	4.98659316392198	4.4584212821677	4.89287162154692	5.14905213560942	6.05488077326082	6.69086088485394
AC026271.3	na	1.76612544841819	2.0038370304197	1.45995849336442	1.66461370539437	1.54346931264252	1.37467989533504	1.25080928671124	0.882694651818757	1.20345456362948	1.29255267093769
AP001099.1	na	0.361252932630993	0.342118517388729	0.20856549905206	0.356702936870221	0.633218179545649	1.00314478848773	1.06686674454782	1.17692620242501	1.31627842896974	0.988422630717059
RN7SL5P	na	9.2320193894587	10.850044408614	9.21859505810104	7.13405873740443	6.45091020412129	7.98800479721713	6.29083494198889	6.32597833803443	9.06351718233453	7.90738104573647
AC090772.3	na	2.80974503157439	2.98131850867321	3.37876108464337	3.52739570904997	2.5724488544042	3.45527649367997	4.12031294446056	3.19976811284299	3.04624436418712	4.18178805303371
ZNF488	na	2.00696073683885	1.22185184781689	1.12625369488112	3.44812838974547	3.60142839616588	1.59760095944343	2.906292166182	2.20673662954689	3.83601142156897	3.26939793237181
AC018413.1	na	3.69280775578348	3.66555554345067	4.29644928047243	1.30791076852414	1.22686022286969	3.23235542957158	2.86950365774932	2.94231550606252	1.88039775567106	2.43304032176507
AC005899.4	na	43.3102127009823	35.6291998823405	34.9138645413148	34.2831155991935	32.7690407914873	31.5061770606518	31.270232167781	31.7034495778237	33.2454323202644	31.9716704781941
SEC22B	na	99.6656701914172	98.5790070818666	100.570283642903	61.987043696114	56.7126032055571	53.6868229394361	54.1894729213429	55.1316367948465	46.8595120713229	47.9384975897774
FSBP	na	24.0835288420662	21.7978369650533	23.6096144926932	19.9753644647324	19.5110351572503	11.8148163977444	11.1837065635358	10.9233463162571	12.8995286039035	12.0891690987702
EEF1E1-BLOC1S5	na	26.3714640820625	24.3881628824251	25.6535563834034	22.2741167245627	20.6191669714552	19.0225974705822	19.4243324524569	18.5365876881939	20.797199177722	19.5783713392033
TXNIP	na	0.40139214736777	0.342118517388729	0.250278598862472	1.8627820036556	1.82050226619374	6.13032926298059	6.40120046728694	6.76732566394381	6.46856827950846	7.03300718010215
SRGAP2	na	16.4169388273418	19.0608888259435	17.8532067188563	18.3503844189903	18.442479479267	43.3209934583962	39.6580120904329	38.3604384102902	33.5086880060583	31.6675404379735
POLRMTP1	na	6.18143906946365	5.27839998256896	8.0089151635991	7.25295971636117	7.04455224744534	4.71849585696082	5.3711222311718	4.59736797822269	4.81381825451792	5.8545032742472
BAHCC1	na	12.5635742126112	12.805007365121	14.683011133265	26.1185817108306	26.516011268474	43.0237653729183	46.390309133614	45.6426692877949	49.6048927946026	49.5351803009357
AC004805.1	na	76.8665962209279	77.1721627081147	83.0090686227198	103.007881436189	115.918502993075	135.127318360366	140.458525195986	139.686428650318	156.411485316719	158.071588404674
AC015813.2	na	226.505588759632	200.579199337621	216.866405914332	211.009603988562	224.277963967824	193.532637156763	173.715336819132	179.003119600079	180.480576589309	193.122575540102
RASSF5	na	0.883062724209093	0.733111108690133	1.12625369488112	4.16153426348591	3.99718975838191	2.19205713039912	3.1270232167781	2.31707346102424	3.72318755622871	3.87765801281308
STRADA	na	8.75034881261737	10.1169332999238	9.46887365696351	10.8199890850634	11.0417420058272	15.047171827316	14.421095305612	16.2195142271697	12.8995286039035	12.469331649046
AC005697.1	na	0.200696073683885	0.390992591301405	0.500557197724943	0.911574172001677	0.593642043324045	0.854530745748809	0.772558677086355	1.17692620242501	0.714551147155004	1.02643888574464
AC080112.1	na	7.30533708209341	6.94011849559993	8.0089151635991	6.81698946018645	6.17387725057007	10.5887505451483	9.30749263346894	10.9233463162571	8.49939785563321	8.05944606584679
AC098850.3	na	1.88654309262852	0.781985182602809	1.29310609412277	0.911574172001677	0.712370451988855	1.15175883122666	0.625404643355621	0.772357820341413	0.977806832948953	0.608260080441267
NBPF15	na	76.8665962209279	75.9014367863851	74.8750141596895	70.8649834582173	71.9889917870959	57.3278669865397	60.9585584729567	58.6991943459474	61.865086161578	60.255764218713
SNHG25	na	1.16403722736653	0.977481478253511	1.62681089260607	1.42681174748089	1.62262158508572	1.18891234191139	1.47154033730734	1.54471564068283	2.06843753123817	2.09089402651686
NCOA4	na	146.668690648183	146.768843959765	147.664373328858	117.275998910998	110.654876875602	114.432812908971	116.877091290636	108.645000061359	104.362075439744	106.559562842305
MRPS21	na	33.4359658757352	27.9559702780504	30.9094069595153	31.9050960200587	36.0538600978804	24.0754749237056	24.6115121414653	24.6418923632736	22.7904207987333	22.581655486382
AC127024.5	na	1.48515094526075	1.22185184781689	0.750835796587415	0.713405873740443	0.949827269318473	0.854530745748809	0.588616134922937	0.735578876515631	0.752159102268425	0.49421131535853
AL135905.1	na	1.76612544841819	2.24820739998308	1.29310609412277	0.435970256174715	0.831098860653664	1.37467989533504	1.58190586260539	1.50793669685704	1.12823865340264	0.760325100551584
MYO15B	na	11.1185624820872	9.77481478253511	10.9288321503279	5.39017771270557	5.02616930014358	19.5799001308532	17.6584840476881	18.7204824073228	16.0585968334309	15.5106320512523
AC015688.4	na	0.762645079998762	1.41734814346759	1.0428274952603	1.03047515095842	0.791522724432061	0.817377235064079	1.8026369132015	1.72861035981173	1.16584660851606	1.17850390585496
SH3GL1P1	na	0.92320193894587	0.43986666521408	0.834261996208239	0.713405873740443	0.831098860653664	1.96913606629073	1.72905989633613	1.58149458450861	1.91800571078448	1.67271522121348
MIR4444-2	na	3.01044110525827	6.45137775647317	2.21079428995183	3.40849473009323	11.3979272318217	7.80223724379348	4.63535206251813	6.98799932689849	9.85328423971637	8.70572240131564
AP005136.3	na	1.52529015999752	1.71059258694364	1.58509779279565	0.673772214088196	0.712370451988855	0.44584212821677	0.846135693951722	1.36082092155392	0.789767057381846	1.25453641591011
KPNA2P3	na	2.36821366946984	2.3948296217211	1.96051569108936	2.25911860017807	2.5724488544042	2.67505276930062	3.05344619991274	2.72164184310783	2.89581254373344	3.00328414717876
LINC00663	na	1.36473330105042	1.31959999564224	1.16796679469153	0.713405873740443	0.831098860653664	1.67190798081289	2.09694498066296	1.9860629665922	0.940198877835532	0.646276335468846
AC008507.1	na	0.441531362104546	0.733111108690133	1.0428274952603	1.10974247026291	0.751946588210458	0.705916703009886	0.809347185519039	0.735578876515631	1.35388638408317	1.63469896618591
AC067852.1	na	5.90046456630621	6.50025183038585	5.71469467402644	6.8566231198387	6.21345338679168	6.31609681640424	6.76908555161378	6.80410460776959	5.11468189542529	5.17021068375077
AC092651.1	na	4.09419990315125	4.49641479996615	3.37876108464337	2.33838591948256	2.05795908352336	5.61018011339436	5.40791073960449	5.40650474238989	5.00185803008503	4.18178805303371
AC022916.1	na	0.481670576841323	0.43986666521408	0.959401295639475	0	0.197880681108015	1.70906149149762	1.8026369132015	1.91250507894064	0.714551147155004	0.798341355579163
AC092073.1	na	149.117182747126	147.404206920629	173.10936421321	182.830071975815	190.163334544803	116.253334932523	129.238030124017	118.501757006668	123.354092772022	128.228828208025
AC067852.2	na	15.6141545326062	17.3502962389998	17.1440840220793	19.1826912716875	20.1442533367959	21.400422154405	25.2001282763882	22.8029451719846	21.7750060106709	20.7568752450582
AARSD1	na	38.7343422209898	38.0729035779743	41.0874033132558	30.7160862304913	35.4602180545563	22.1434923680996	24.9426087173595	24.0902082058869	30.0111481805102	26.0031184388642
DHX40P1	na	3.21113717894216	3.22568887823659	2.66963838786637	3.96336596522468	3.40354771505786	9.06545660707433	9.89610876839188	6.76732566394381	7.48398306757083	7.03300718010215
AC020663.1	na	1.64570780420786	1.66171851303097	1.25139299431236	1.94204932296009	1.70177385752893	1.5604474487587	1.50832884574003	1.91250507894064	1.69235798010396	1.06445514077222
AC090227.2	na	100.909985848257	97.6015256036131	97.817219055416	79.3465866237981	75.1155065486026	66.0960955081362	64.9685058921192	64.473488526595	59.4957849894324	59.267341587996
AC006538.2	na	13.4867761515571	14.5155999520646	14.7247242330754	11.4541276394993	13.9703760862259	6.57617139119736	7.13697063594061	6.91444143924693	8.72504558631373	7.90738104573647
AC060780.1	na	18.3034819199703	17.6435406824759	19.3548783120311	15.417493604724	14.5244419933283	18.0194526820945	18.9828703512647	18.9043771264517	19.9322162101133	20.148615164617
AC007780.1	na	24.4447817746972	24.6325332519885	22.8170655962953	20.8076713174296	20.1442533367959	23.6296327954888	25.7151673944458	24.0534292620611	21.7750060106709	22.3915742112442
AC027097.1	na	1.20417644210331	1.17297777390421	1.33481919393318	1.90241566330785	1.70177385752893	1.67190798081289	1.28759779514393	1.65505247216017	1.69235798010396	2.16692653657201
AC040977.2	na	1.00348036841942	0.733111108690133	0.875975096018651	1.2682771088719	1.2664363590913	0.705916703009886	0.809347185519039	0.809136764167194	0.714551147155004	0.608260080441267
AC092143.3	na	20.0294681536517	21.4068443737519	23.6096144926932	22.4722850228239	23.824834005405	23.2580976886415	22.0731050596101	25.0096818015315	21.3989264595367	23.3419805869336
AC005943.1	na	68.7183356293621	69.4011849559993	67.4917954932465	76.7703987464021	82.8724292480368	62.3807444396631	68.0219520920319	69.5489827745529	71.4551147155004	75.9564775451032
PTGES3L	na	1.52529015999752	1.36847406955492	1.00111439544989	0.753039533392689	0.91025113309687	0.780223724379348	0.698981660220988	0.625242045038286	0.90259092272211	0.798341355579163
AC005256.1	na	13.7677506547145	12.7072592172956	13.4733312387631	6.69808848122971	7.08412838366694	6.76193894462101	7.24733616123866	7.39256770898209	7.29594329200373	7.29912096529521
ASB16-AS1	na	11.7607899178756	12.4628888477323	12.1385120448299	13.3565433028072	16.3449442595221	11.1088996947345	11.5515916478626	10.9601252600829	14.1781990777598	13.1536242395424
ILF3-DT	na	9.35243703366903	9.13945182167033	11.2208238490008	9.15537537966901	9.77530564673595	15.2329393807396	15.6351160838905	14.4173459797064	12.5986649629961	10.4924863876119
TBC1D3P1-DHX40P1	na	8.22853902103927	8.89508145210695	8.3843330618928	6.8566231198387	6.01557270568366	14.6756367204687	14.8257688983715	11.953156743379	11.5832501749337	12.2032178638529
ZNF561-AS1	na	1.48515094526075	1.75946666085632	1.50167159317483	1.98168298261234	2.21626362840977	3.71535106847309	3.56848531797031	3.97212593318441	2.78298867839317	3.34543044242697
AC010327.2	na	4.81670576841323	6.2070073869098	5.42270297535355	8.95720708140778	9.02335905852549	3.15804840820212	4.00994741916251	4.56058903439691	6.50617623462188	6.7668933949091
AD000671.2	na	22.2371249641744	20.5759851172364	20.856549905206	17.4784439066408	12.664363590913	17.0534614042915	15.5983275754578	16.8815352160337	16.2842445641114	15.3965832861696
AC090360.1	na	14.4902565199765	14.759970321628	15.3087076304212	21.996681106997	19.1548499312559	18.6882158744196	18.8725048259667	21.5156821380822	24.369954913497	23.4560293520164
AC007998.2	na	4.5357312652558	3.86105183910137	4.75529337838696	4.3200689020949	4.11591816704672	4.08688617532039	5.44469924803717	5.66395734917036	4.73860234429108	5.17021068375077
AC011476.2	na	32.75359922521	31.9147702649771	32.7447833511734	31.3898584445795	28.6926987606622	19.5055931094837	18.7621393006686	21.5156821380822	17.9389945891019	18.5139161984311
AC011499.1	na	19.0661269999691	18.523274012904	15.892691027767	15.893097520551	16.6615533492949	10.7373645878872	10.5583019201802	11.6957041365985	13.7645115715122	15.5486483062799
AC005837.2	na	11.3593977705079	13.0982518085971	13.6401836380047	9.03647440071227	8.46929315142305	10.4772900130941	8.79245351541137	9.74642011383211	9.66524446414926	9.12390120661901
AC022098.1	na	0.602088221051654	1.46622221738027	0.959401295639475	0.475603915826962	0.39576136221603	1.63475447012816	1.54511735417271	1.83894719128908	0.714551147155004	0.798341355579163
AC011472.2	na	3.29141560841571	3.56780739562532	2.87820388691842	3.7255640073112	1.97880681108015	2.78651330135481	3.1270232167781	2.53774712397893	2.63255685793949	2.39502406673749
AC008770.2	na	2.28793523999629	2.54145184345913	2.50278598862472	1.74388102469886	2.05795908352336	2.30351766245331	2.61198409872053	2.86875761841096	2.2940852619187	1.90081275137896
ZNF8-ERVK3-1	na	13.8078898694513	13.7824888433745	14.3910194345921	12.1675335132398	13.455886315345	16.57046576539	18.026369132015	17.8377877555041	19.819392344773	17.8296236079346
C17ORF113	na	2.32807445473306	2.0038370304197	2.33593358938307	2.37801957913481	2.92863408039862	3.12089489751739	4.19388996132593	3.67789438257815	4.36252279315687	3.95369052286824
WDR7-OT1	na	1.84640387789174	1.36847406955492	1.62681089260607	1.42681174748089	1.3455886315345	1.52329393807396	2.06015647223028	1.28726303390235	1.50431820453685	1.14048765082738
AC012254.2	na	27.2545268062715	27.418355465011	30.2837104623591	30.3197496339688	34.9853044198971	28.571049716558	26.1198409872053	24.8625660262283	28.7700856617673	31.5154754178632
AC091132.5	na	0.602088221051654	1.17297777390421	0.583983397345767	0.713405873740443	0.870674996875267	1.78336851286708	0.809347185519039	1.21370514625079	0.940198877835532	0.760325100551584
AC025048.2	na	1.12389801262975	1.36847406955492	1.0428274952603	1.58534638608987	1.54346931264252	1.04029829917246	1.21402077827856	1.21370514625079	1.39149433919659	1.25453641591011
AC139100.1	na	2.16751759578596	1.66171851303097	2.71135148767678	2.4572868984393	2.53287271818259	1.59760095944343	1.36117481200929	1.25048409007657	1.46671024942343	1.44461769104801
ERVE-1	na	1.36473330105042	1.31959999564224	1.37653229374359	0.11890097895674	0.039576136221603	0.408688617532039	0.294308067461469	0.331010494432034	0.150431820453685	0.0760325100551584
AC099811.2	na	107.813930782983	109.331303342655	117.672654565172	132.257522259548	142.394938125328	90.0229563891028	93.6635424696124	93.8230856995687	96.8404844170598	102.035628494023
PARD6G-AS1	na	11.1185624820872	9.33494811732103	9.26030815791145	14.1095828361999	14.1682567673339	9.36268469255217	9.78574324309383	9.01084123731648	7.74723875336478	8.66770614628806
MAP3K14-AS1	na	6.18143906946365	7.37998516081401	6.25696497156179	6.262118225055	7.36116133721816	5.68448713476382	4.89287162154692	5.11227319178364	4.85142620963134	3.34543044242697
ATF7-NPFF	na	10.0348036841942	11.8275258868675	10.8871190505175	8.48160316558082	7.67777042699099	10.7745180985719	11.2940720888339	11.3646936421665	10.0789319703969	10.4544701325843
AC005306.1	na	0.802784294735539	0.635362960864782	0.458844097914532	0.634138554435949	0.39576136221603	0.965991277803002	0.993289727682456	0.698799932689849	1.2410625187429	0.684292590496426
AC025048.3	na	0.642227435788431	0.635362960864782	0.667409596966591	1.03047515095842	1.10813181420488	1.63475447012816	1.21402077827856	1.65505247216017	1.09063069828922	1.52065020110317
CEBPA-DT	na	2.32807445473306	2.29708147389575	2.7947776872976	2.65545519670054	2.13711135596656	2.67505276930062	2.97986918304737	3.23654705666878	2.74538072327975	3.6495604826476
AC011511.4	na	73.7357374714593	78.6872589994077	77.1275215494517	104.870663439845	104.164390535259	72.9323414741267	69.5302809377719	71.1304773590615	80.3305921222678	88.805971744425
AC104532.1	na	0.441531362104546	0.733111108690133	0.41713099810412	0.475603915826962	0.474913634659236	1.33752638465031	0.993289727682456	0.882694651818757	1.2410625187429	0.608260080441267
AC027307.2	na	20.6716955894401	20.9669777085378	19.7720093101353	22.1948494052582	18.4029033430454	20.8059659834493	20.6751417391682	21.2950084751275	18.4278980055764	18.4378836883759
AC005702.1	na	6.14129985472687	6.4025036825605	5.83983397345767	5.39017771270557	5.42193066235962	4.34696075011351	6.29083494198889	4.52381009057113	5.22750576076556	5.58838948905414
SNHG30	na	2.89002346104794	2.78582221302251	2.91991698672884	3.40849473009323	4.19507043948992	2.19205713039912	1.65548287947076	1.58149458450861	1.50431820453685	1.8247802413238
GEMIN7-AS1	na	1.36473330105042	1.56397036520562	2.00222879089977	2.21948494052582	1.22686022286969	2.00628957697547	2.0233679637976	2.42741029250158	1.0530227431758	1.63469896618591
UPK3BL1	na	156.984468835535	159.769347620536	162.639376160796	147.793916843228	153.31795172249	136.353384212962	128.575836972229	133.875355525845	137.156212298647	142.865086393643
MIR924HG	na	9.59327232208969	8.01534812167879	8.09234136321992	6.06394992679376	4.82828861903557	5.57302660270963	5.04002565527765	4.41347325909379	4.32491483804345	4.79004813347498
DM1-AS	na	0.441531362104546	0.684237034777458	0.375417898293708	0.317069277217974	0.633218179545649	1.67190798081289	1.58190586260539	2.64808395545627	1.12823865340264	1.36858518099285
ZNF56	na	3.77308618525703	4.10542220866475	4.42158857990367	2.57618787739604	2.53287271818259	2.63789925861589	2.64877260715322	3.27332600049456	2.51973299259922	1.86279649635138
AC087289.3	na	71.6083590904101	79.8113626993992	80.0057254363701	119.852186788394	127.356006361119	75.5702407327425	77.1822906917701	82.164160506796	86.7239444915494	93.2918898376794
AC008736.1	na	2.0872391663124	1.90608888259435	1.71023709222689	1.1890097895674	1.18728408664809	1.41183340601977	1.17723226984587	0.919473595644539	1.16584660851606	1.48263394607559
AC008481.3	na	2.0872391663124	1.66171851303097	2.16908119014142	2.17985128087357	2.73075339929061	2.48928521587697	2.86950365774932	1.8021682474633	2.44451708237238	3.15534916728907
AC020916.1	na	10.5164742610356	10.5567999651379	9.84429155525722	10.5029198078454	10.566828371168	13.5610313999268	11.8091112068914	15.0058090809189	11.9217217709545	13.3056892596527
AC010733.1	na	16.1359643241843	15.8840740216196	13.7653229374359	11.6522959377606	12.6247874546914	9.9942943741926	9.45464666719968	10.2613253273931	10.1541478806237	8.09746232087437
S1PR2	na	6.82366650525208	7.13561479125063	8.34261996208239	11.6126622781083	10.8438613247192	7.20778107283778	7.13697063594061	7.68679925958834	9.17634104767479	9.3139824817569
AC093155.3	na	10.7171703347194	9.09057774775765	9.4271605571531	10.1858505306274	10.962589733384	6.79909245530575	6.91623958534451	7.20867298985318	7.29594329200373	8.401592361095
AC004223.3	na	17.7415329136554	19.6962517868083	17.1023709222689	14.941889688897	17.1364669839541	17.0906149149762	17.6952725561208	16.2930721148212	15.4568695516161	14.7883232057283
AC105052.3	na	241.999325648028	256.197895450245	260.706873815075	235.741007611564	252.020835459168	219.948783253607	214.918466263737	219.607073583742	219.4048101317	227.755383870227
FDX2	na	8.7102095978806	8.6018370086309	10.0945701541197	11.8504642360218	11.8728408664809	8.47100043611863	9.27070412503626	9.89353588913524	9.17634104767479	10.9106651929152
ZNF224	na	1.80626466315496	2.05271110433237	2.33593358938307	2.21948494052582	1.86007840241534	5.49871958134017	6.84266256847914	6.36275728186021	7.63441488802452	6.00656829435751
AC135721.1	na	3.17099796420538	3.07906665649856	3.08676938597048	1.30791076852414	0.712370451988855	3.78965808984255	2.906292166182	3.49399966344925	2.06843753123817	1.48263394607559
AC002116.2	na	1.24431565684009	0.537614813039431	1.37653229374359	1.58534638608987	1.10813181420488	0.668763192325155	0.698981660220988	0.735578876515631	1.0530227431758	0.418178805303371
AC091551.1	na	18.5844564231277	15.5908295781435	17.0606578224585	15.258958966115	12.466482909805	20.2486633231783	18.9092933343994	18.9411560702775	19.4433127936388	20.8329077551134
AC024592.3	na	35.3225089683637	36.7044295084194	36.0818313360063	46.3713817931288	46.0270464257243	35.481602703918	34.3604668761265	38.728227848548	34.8625743901415	42.0459780605026
AC011479.1	na	57.760330006222	57.6225331430445	61.9439532184618	70.983884437174	75.1550826848242	83.2238639337971	96.5330461273617	95.1839066211226	99.3226094545456	99.9827507225333
AC009005.1	na	2.24779602525951	2.68807406519716	3.25362178521213	3.1310591125275	4.03676589460351	6.61332490188209	6.87945107691183	5.5903994615188	4.85142620963134	4.71401562341982
AC006557.4	na	1.12389801262975	0.733111108690133	0.750835796587415	0.753039533392689	0.474913634659236	0.89168425643354	0.735770168653672	1.06658937094766	0.827375012495268	0.684292590496426
EML2-AS1	na	1.28445487157686	1.41734814346759	1.58509779279565	1.10974247026291	1.2664363590913	1.78336851286708	1.69227138790344	1.58149458450861	1.31627842896974	1.71073147624106
LINC01801	na	0.040139214736777	0.0488740739126756	0.250278598862472	0.396336596522468	0.435337498437633	2.56359223724643	2.20731050596101	2.28029451719846	1.80518184544422	1.74874773126864
AC027097.2	na	2.0872391663124	2.3948296217211	2.04394189071019	3.09142545287525	2.41414430951779	2.19205713039912	2.94308067461469	3.05265233753987	2.18126139657843	2.62312159690297
LIN37	na	3.73294697052026	3.22568887823659	3.8376051825579	4.55787086000838	4.98659316392198	6.31609681640424	6.80587406004646	6.32597833803443	6.43096032439504	5.74045450916446
AC087289.5	na	1.96682152210207	1.51509629129294	1.54338469298524	1.70424736504661	1.70177385752893	1.74621500218235	1.39796332044198	1.8021682474633	0.789767057381846	0.646276335468846
NDUFV2P1	na	1.68584701894463	1.27072592172956	1.08454059507071	1.38717808782864	1.62262158508572	2.11775010902966	1.21402077827856	1.58149458450861	1.09063069828922	1.97684526143412
AC011468.2	na	0.602088221051654	1.17297777390421	0.959401295639475	1.54571272643763	0.989403405540076	1.26321936328085	1.43475182887466	1.58149458450861	1.54192615965027	1.40660143602043
NDUFA7	na	21.3942014547021	24.4370369563378	23.6096144926932	35.3135907501519	38.586732816063	21.8462642826217	25.0161857342248	25.414250183615	25.3101537913325	27.1436060896915
MZF1-AS1	na	8.99118410103804	8.01534812167879	9.09345575866981	5.39017771270557	6.88624770255893	9.32553118186744	8.71887649854601	9.5625253947032	6.46856827950846	4.67599936839224
AL356740.1	na	4.33503519157191	4.74078516952953	5.79812087364726	3.1310591125275	1.74134999375053	2.08059659834493	1.94979094693223	2.02284191041799	1.7675738903308	1.86279649635138
AC024075.1	na	0.883062724209093	1.17297777390421	0.542270297535355	0.99084149130617	0.514489770880839	0.668763192325155	0.735770168653672	1.65505247216017	1.01541478806237	1.02643888574464
AC008878.1	na	12.5234349978744	14.0268592129379	13.1396264402798	19.7771961664712	19.1548499312559	24.7442381160307	25.9726869534746	27.4738710378588	24.8964662850849	27.9039311902431
AC007292.1	na	0.40139214736777	0.537614813039431	0.625696497156179	0.911574172001677	1.42474090397771	0.854530745748809	0.993289727682456	1.06658937094766	0.789767057381846	1.02643888574464
PTOV1-AS1	na	0.5218097915781	0.342118517388729	0.41713099810412	0.475603915826962	0.672794315767252	0.854530745748809	1.14044376141319	2.05962085424377	0.940198877835532	0.836357610606742
AC243960.2	na	1.5654293747343	1.808340734769	2.58621218824554	2.81398983530952	3.36397157883626	1.74621500218235	1.69227138790344	1.83894719128908	2.03082957612475	2.24295904662717
ERFL	na	1.52529015999752	1.56397036520562	1.87708949146854	1.10974247026291	1.02897954176168	2.26636415176858	2.09694498066296	2.46418923632736	2.25647730680528	2.24295904662717
NBPF12	na	71.5682198756733	74.6307108646556	68.3677705892652	71.142419075783	65.8546906727475	84.7843113825558	86.5265718336718	76.941550483535	74.5389670348009	71.4325431968213
NAPA-AS1	na	2.72946660210083	2.3948296217211	2.16908119014142	2.49692055809155	3.68058066860908	4.53272830353716	4.45140952035471	4.96515741648051	3.42232391532134	3.80162550275792
AC004466.1	na	1.00348036841942	1.17297777390421	1.08454059507071	1.1890097895674	1.3455886315345	1.4489869167045	1.98657945536491	1.47115775303126	0.827375012495268	0.874373865634322
AC008982.1	na	100.709289774573	107.913955199188	105.992986618257	117.751602826825	132.659208614813	109.640010030641	102.934246594649	107.284179139805	110.116092572097	115.151236478537
AC007192.1	na	105.36543868404	105.421377429641	111.165410994748	180.491686056332	191.785956129888	103.50968076766	112.352104753416	112.138999724808	129.93548491687	143.967557789442
AC002985.1	na	34.1584717409972	36.9976739518954	37.3332243303187	46.8469857089557	50.1825407289926	39.1598002617063	43.4104399505666	38.3604384102902	45.6936654628068	51.3599605422595
AC005261.1	na	10.9580056231401	11.2899110738281	11.3459631484321	8.60050414453756	8.70674996875267	5.98171522024167	5.62864179020059	6.14208361890552	5.86684099769372	5.32227570386109
AC012313.3	na	1.20417644210331	0.87973333042816	1.33481919393318	1.62498004574212	1.10813181420488	2.30351766245331	1.32438630357661	2.72164184310783	1.16584660851606	2.0148615164617
AC090004.1	na	26.2510464378521	28.7379554606532	26.2792528805595	22.8289879596942	24.9329658196099	39.3084143044452	35.574487654405	38.2868805226386	39.4131369588655	39.7650027588478
FAM156A	na	35.5232050420476	35.4337035866898	32.2442261534484	33.8075116833665	33.3231066985898	27.7536724814939	23.838953464379	27.9887762514198	29.5974606742625	30.6030852972013
VN1R81P	na	0.682366650525208	1.12410369999154	1.12625369488112	0.951207831653923	0.751946588210458	0.817377235064079	0.662193151788304	0.625242045038286	1.09063069828922	0.912390120661901
L34079.1	na	6.1011606399901	5.86488886952107	7.29979246682209	8.7194051234943	8.74632610497427	6.09317575229586	8.0566833467577	7.68679925958834	6.80703987552925	6.50077960971604
AC008763.2	na	30.1445502673195	29.9598073084701	33.2036274490879	34.8379868343249	34.8665760112323	37.1163571740461	40.9456098855768	40.1626066577535	38.3601142156897	42.464156865806
AC132192.2	na	0.762645079998762	0.781985182602809	0.542270297535355	0.673772214088196	0.712370451988855	1.22606585259612	1.25080928671124	1.91250507894064	1.54192615965027	1.33056892596527
TRMT112P6	na	0.842923509472316	1.07522962607886	1.66852399241648	1.58534638608987	0.91025113309687	1.30037287396558	0.956501219249773	1.21370514625079	1.09063069828922	1.40660143602043
AC011530.1	na	14.57053494945	15.0043406911914	12.9727740410381	10.4632861481932	8.78590224119587	8.9168425643354	7.98310632989234	7.72357820341413	7.82245466359162	8.05944606584679
AC008403.1	na	3.97378225894092	4.10542220866475	3.71246588312666	4.59750451966063	4.63040793792756	12.4464260793848	13.2806515441988	14.6012406988353	12.7114888283364	12.013136588715
MIR4453HG	na	9.39257624840581	9.13945182167033	8.09234136321992	6.22248456540275	8.23183633409343	8.17377235064079	9.01318456600748	8.71660968671023	7.59680693291109	7.79333228065374
AC020915.2	na	0.321113717894216	0.195496295650702	0.333704798483296	0.673772214088196	0.435337498437633	1.07745180985719	0.735770168653672	1.43437880920548	1.20345456362948	0.418178805303371
AC012313.4	na	0.92320193894587	1.41734814346759	1.41824539355401	1.94204932296009	1.2664363590913	0.89168425643354	1.36117481200929	1.02981042712188	1.09063069828922	1.1024713957998
AC011815.1	na	0.963341153682647	1.71059258694364	0.834261996208239	1.34754442817639	1.54346931264252	0.854530745748809	1.28759779514393	1.54471564068283	1.61714206987711	1.25453641591011
AL031282.2	na	47.6051086778175	45.1107702213995	47.5112206840592	45.4598076211271	47.5309396021452	38.4910370693812	41.9021111048266	42.2222275119972	47.1227677571168	46.7599936839224
AC073389.1	na	0.802784294735539	0.830859256515485	0.792548896397827	0.317069277217974	0.949827269318473	1.37467989533504	1.36117481200929	1.14014725859923	1.01541478806237	0.798341355579163
AC008878.2	na	5.98074299577977	6.10925923908445	7.17465316739086	10.8596227447156	9.65657723807114	8.50815394680336	10.0064742936899	9.67286222618055	12.1473695016351	11.0627302130255
AC006486.1	na	21.5146190989124	21.8955851128787	23.0673441951578	27.7435617565728	32.0962464757201	23.5924792848041	24.5011466161673	20.1180822727025	23.9938753623628	24.2543707075955
AC005261.3	na	0.5218097915781	0.537614813039431	0.458844097914532	0.356702936870221	0.593642043324045	0.965991277803002	0.919712710817089	0.845915707992976	1.35388638408317	0.760325100551584
AC010522.1	na	4.13433911788803	4.88740739126756	4.29644928047243	2.61582153704829	3.08693862528504	3.15804840820212	2.72234962401858	2.90553656223674	3.08385231930054	2.43304032176507
SCGB1B2P	na	0.321113717894216	0.488740739126756	0.750835796587415	0.277435617565728	0.712370451988855	0.965991277803002	0.919712710817089	1.17692620242501	0.60172728181474	0.570243825413688
AC008764.4	na	18.3837603494438	20.5759851172364	23.3176227940203	21.4418098718655	22.4000931014273	20.0628957697547	19.3507554355916	21.0743348121728	21.6997901004441	21.7833141308029
AC008537.1	na	3.61252932630993	3.37231109997461	3.04505628616007	4.3993362213994	4.39295112059794	3.93827213258147	3.56848531797031	3.64111543875237	5.03946598519845	4.59996685833708
AC027307.3	na	0.92320193894587	1.02635555216619	0.625696497156179	0.832306852697183	1.02897954176168	1.26321936328085	1.14044376141319	1.06658937094766	0.977806832948953	1.48263394607559
AL118506.1	na	16.2965211831314	17.9856591998646	18.3120508167708	16.1705331381167	14.7618988106579	23.8154003489125	26.0830524787727	26.6647342736916	18.8791934669375	20.6048102249479
AC008878.3	na	29.2614875431104	25.2190221389406	27.4472196752511	19.9753644647324	16.6219772130733	25.4130013083559	26.3405720378014	25.4878080712666	22.3015173822588	24.8246145330092
AC008758.5	na	0.92320193894587	1.02635555216619	0.583983397345767	1.58534638608987	1.74134999375053	0.928837767118271	1.10365525298051	1.06658937094766	2.18126139657843	1.71073147624106
AL627309.6	na	28.2178679599542	31.4749035997631	23.901606191366	22.9478889386509	19.5901874296935	26.1560715220505	27.2234962401858	30.305849712444	26.0999208487144	27.1816223447191
CKS1BP3	na	3.21113717894216	3.71442961736334	4.12959688123078	4.16153426348591	4.23464657571152	4.08688617532039	3.45811979267226	4.1927995961391	3.91122733179581	3.26939793237181
MIA-RAB4B	na	4.29489597683513	3.76330369127602	4.29644928047243	3.36886107044098	4.19507043948992	8.4338469254339	7.94631782145965	8.86372546201335	5.45315349144608	6.12061705944025
MAN1B1-DT	na	4.93712341262357	5.18065183474361	5.17242437649108	5.35054405305332	4.98659316392198	4.68134234627609	5.62864179020059	5.22261002326098	3.15906822952739	3.80162550275792
AC003006.1	na	1.36473330105042	1.27072592172956	1.00111439544989	1.07010881061066	0.791522724432061	2.00628957697547	1.61869437103808	1.8021682474633	1.99322162101133	2.20494279159959
MTRNR2L12	na	0.842923509472316	1.17297777390421	0.917688195829063	0.713405873740443	0.91025113309687	1.11460532054193	0.956501219249773	1.32404197772814	1.35388638408317	1.17850390585496
AC024075.2	na	1.88654309262852	2.34595554780843	1.62681089260607	1.38717808782864	1.18728408664809	1.78336851286708	1.76584840476881	1.43437880920548	1.61714206987711	1.33056892596527
AC007842.1	na	3.21113717894216	4.44754072605348	4.92214577762861	1.10974247026291	1.18728408664809	3.04658787614793	1.83942542163418	1.76538930363751	1.95561366589791	1.21652016088253
AC010646.1	na	11.0382840526137	12.1207703303435	11.0539714497592	14.9815233485493	13.7329192688963	13.1894962930795	12.1034192743529	12.9461882266751	13.6140797510585	16.7271522121349
AC012313.7	na	2.89002346104794	1.90608888259435	2.54449908843513	1.58534638608987	1.62262158508572	1.82052202355181	1.50832884574003	1.61827352833439	1.31627842896974	0.912390120661901
TRABD2B	na	2.48863131368017	2.73694813910983	2.66963838786637	3.92373230557243	3.68058066860908	3.75250457915782	3.34775426737421	3.7882312140555	3.61036369088844	4.33385307314403
AP001160.3	na	1.60556858947108	1.66171851303097	1.41824539355401	1.30791076852414	1.3060124953129	1.18891234191139	0.993289727682456	1.50793669685704	1.01541478806237	0.988422630717059
AC011452.2	na	21.9160112462802	22.2865777041801	20.6896975059643	25.2466411984812	27.5845669464573	20.3601238552325	19.4611209608896	19.52961917149	20.8348071328354	23.4560293520164
AC010422.3	na	36.9280775578348	41.2497183822982	39.8777234187538	37.7708776485912	38.2305475900685	45.8474321849579	50.2898910274784	49.1734478950699	49.454460974149	46.2277661135363
ZSCAN16-AS1	na	0.361252932630993	0.43986666521408	0.41713099810412	0.634138554435949	1.3060124953129	0.965991277803002	1.21402077827856	1.06658937094766	0.977806832948953	1.40660143602043
AC010463.1	na	29.9037149788988	34.8960887736504	31.993947554586	44.4293324701687	49.9055077754414	33.2895455735188	38.2968372784236	36.3375964998722	42.5722051883929	41.5137504901165
IKBKG	na	26.2510464378521	24.3392888085124	23.9850323909869	22.313750384215	22.2813646927625	15.455860444848	17.8056380814188	17.9113456431556	17.5253070828543	17.9056561179898
ZNF587B	na	22.7990739704893	24.2415406606871	23.1090572949682	21.7192454894313	22.0439078754329	15.047171827316	15.5615390670252	14.1598933729259	17.9766025442154	16.5750871920245
PTOV1-AS2	na	8.79048802735415	8.6018370086309	8.59289856094486	8.36270218662408	6.80709543011572	4.64418883559136	4.19388996132593	4.81804164117738	7.03268760620978	6.80490964993668
AC011497.2	na	3.01044110525827	1.66171851303097	2.46107288881431	1.82314834400335	2.33499203707458	2.34067117313804	2.35446453969175	1.83894719128908	2.03082957612475	2.16692653657201
AC022149.1	na	31.7501188567906	32.4523850780166	35.1224300403669	26.8319875845711	27.0700771755765	30.8745673790113	35.0594485363474	31.8873442969526	34.7873584799147	33.7584344644903
RAB11B-AS1	na	2.0872391663124	1.71059258694364	1.79366329184771	2.33838591948256	1.89965453863695	5.75879415613328	7.10018212750793	6.98799932689849	6.0172728181474	6.27268207955057
AC008764.6	na	1.48515094526075	0.684237034777458	0.291991698672884	1.50607906678538	0.949827269318473	0.780223724379348	1.03007823611514	0.809136764167194	0.977806832948953	0.836357610606742
AC008750.7	na	7.10464100840952	6.69574812603655	8.42604616170322	15.3778599450718	17.8884135721646	7.31924160489198	8.57172246481527	8.9740622934907	9.25155695790163	7.679283515571
AC104521.1	na	2.48863131368017	2.10158517824505	2.25250738976225	2.21948494052582	1.14770795042649	1.74621500218235	1.98657945536491	2.28029451719846	2.21886935169185	1.25453641591011
AC010618.3	na	6.58283121683142	6.54912590429853	6.25696497156179	2.77435617565728	3.12651476150664	3.23235542957158	2.53840708185517	2.97909444988831	2.51973299259922	2.50907283182023
AC010619.1	na	4.61600969472935	4.05654813475207	3.87931828236831	9.15537537966901	8.62759769630946	5.90740819887221	7.54164422870013	6.10530467507974	10.266971745964	10.1123238373361
AC012313.8	na	1.60556858947108	1.95496295650702	2.33593358938307	2.29875225983031	2.13711135596656	1.96913606629073	1.8026369132015	1.25048409007657	2.63255685793949	1.8247802413238
AC003002.3	na	1.92668230736529	2.34595554780843	1.50167159317483	2.37801957913481	1.78092612997214	2.34067117313804	2.13373348909565	2.09639979806955	1.95561366589791	2.09089402651686
AC011455.2	na	36.2457109073096	38.3661480214503	39.3771662210289	35.7495610063266	36.6079260049828	35.2215281291248	35.6480646712704	38.1397647473355	41.4439665349902	38.1683200476895
TMEM185A	na	10.9580056231401	12.7561332912083	11.9716596455882	9.51207831653923	9.89403405540076	15.1586323593702	14.0532102212851	12.3945040692884	11.4704263095935	12.3552828839632
AC010422.5	na	18.3034819199703	19.0120147520308	20.5228451067227	21.52107719117	19.1944260674775	25.5616153510948	22.5145671608023	24.7154502509252	24.7836424197446	26.4212972441675
RPARP-AS1	na	29.9037149788988	28.4447110171772	32.5362178521213	21.1643742542998	21.3711135596656	32.583628870509	33.6246967074728	35.7859123424854	26.8896879060962	28.0179799553259
AC010422.6	na	3.25127639367893	3.12794073041124	2.91991698672884	2.97252447391851	3.9180374859387	7.17062756215305	8.2774143973538	9.59930433852898	7.86006261870504	7.29912096529521
AC008763.3	na	16.5373564715521	18.9142666042054	18.5623294156333	28.6155022689222	31.7796373859472	25.8588434365727	28.8054021027912	31.6298916901721	29.8983243151699	31.4774591628356
NBPF9	na	94.9693820672143	99.3121181905567	97.1915225582599	88.1452590665969	83.5056474275824	65.7988674226583	65.9617956198016	66.0182041672779	70.1012283314172	71.9647707672074
SLC25A53	na	1.20417644210331	1.41734814346759	0.875975096018651	1.34754442817639	1.50389317642092	1.78336851286708	2.20731050596101	1.47115775303126	2.03082957612475	2.20494279159959
AC005614.2	na	2.04709995157562	1.51509629129294	1.33481919393318	2.06095030191683	1.22686022286969	1.48614042738923	1.54511735417271	2.3906313486758	1.54192615965027	1.44461769104801
KCNQ1OT1	na	14.0888643726087	12.0230221825182	9.51058675677393	11.5730286184561	10.2106431451736	11.9634304404833	11.1469180551031	12.1370514625079	13.3508240652645	8.93381993148111
EGLN2	na	25.8496542904844	29.6665628649941	27.238654176199	34.0849473009323	35.8559794167723	28.5338962058733	30.3137309485313	28.9818077347159	35.3138698515026	34.4807433100143
ARHGAP19-SLIT1	na	7.1447802231463	7.42885923472669	6.38210427099303	10.3840188288887	8.03395565298542	13.0037287396558	12.6552469008431	12.7622935075462	14.8551422698014	12.013136588715
SNHG8	na	104.763350462988	98.0413922688272	96.3155474622412	53.6639751691422	48.5599191439069	76.7219995639692	75.6003848291647	81.1343500796741	62.6548532189598	63.7912759362779
AL513477.1	na	1.84640387789174	2.24820739998308	2.21079428995183	2.49692055809155	1.2664363590913	1.30037287396558	0.882924202384406	0.993031483296102	1.16584660851606	0.722308845524005
COMMD3-BMI1	na	80.438986332501	70.6719108777289	74.9584403593103	64.2461622962921	65.2214724932018	94.1098425644232	97.6367013803422	98.7882431160492	101.729518581805	95.0786538239756
AL606834.1	na	0.481670576841323	0.342118517388729	0.542270297535355	0.634138554435949	0.514489770880839	0.965991277803002	1.06686674454782	0.698799932689849	1.01541478806237	0.988422630717059
PTMAP11	na	0.160556858947108	0.43986666521408	0.500557197724943	0.673772214088196	0.949827269318473	1.37467989533504	1.14044376141319	1.14014725859923	1.01541478806237	1.36858518099285
FAM226B	na	1.16403722736653	0.733111108690133	0.917688195829063	1.22864344921965	0.870674996875267	1.59760095944343	1.61869437103808	2.28029451719846	1.46671024942343	1.63469896618591
MIRLET7A1HG	na	4.85684498315001	5.27839998256896	5.29756367592232	3.96336596522468	4.51167952926275	5.16433798517759	4.74571758781618	4.67092586587426	5.71640917724003	4.79004813347498
AC093525.7	na	20.0294681536517	20.1361184520223	17.8114936190459	12.8809393869802	10.0523386002872	10.8116716092567	10.5215134117475	10.4084411026962	9.70285241926269	8.85778742142595
AL049840.5	na	3.45197246736282	3.51893332171264	4.58844097914532	2.81398983530952	3.36397157883626	3.0094343654632	3.56848531797031	3.93534698935863	3.42232391532134	3.42146295248213
FMC1-LUC7L2	na	98.7424682524713	94.8645774645033	92.2693767806312	89.2550015368598	89.4024917246012	87.7194387266495	93.1117148431221	88.2326862380499	95.9002855392242	85.9547526173566
AL049840.6	na	5.49907241893844	5.47389627821966	4.92214577762861	4.59750451966063	5.73853975213244	4.86710989969974	5.51827626490254	5.73751523682192	6.16770463860109	5.51235697899898
AC006064.4	na	3.41183325262604	5.71826664778304	3.75417898293708	4.00299962487693	3.9576136221603	2.82366681203954	3.75242786013372	3.64111543875237	3.0086364090737	2.81320287204086
AC010969.2	na	1.68584701894463	1.41734814346759	2.12736809033101	1.1890097895674	1.46431704019931	1.4489869167045	1.36117481200929	1.02981042712188	1.50431820453685	1.52065020110317
AL627309.7	na	12.6438526420847	14.7110962477153	13.3481919393318	9.27427635862575	10.3293715538384	12.7808076755474	11.625168664728	13.1668618896298	10.5678353868714	10.5305026426394
AC018809.2	na	2.0872391663124	2.15045925215772	2.12736809033101	1.62498004574212	2.5724488544042	2.5264387265617	1.76584840476881	1.94928402276642	1.88039775567106	2.05287777148928
AL513318.2	na	1.0436195831562	1.61284443911829	1.12625369488112	0.515237575479208	0.633218179545649	1.96913606629073	1.91300243849955	2.35385240485002	1.46671024942343	1.33056892596527
AL137247.2	na	0.883062724209093	0.87973333042816	0.709122696777003	0.356702936870221	0.435337498437633	1.41183340601977	0.956501219249773	0.662020988864068	0.90259092272211	0.912390120661901
ZNF559-ZNF177	na	0.441531362104546	0.684237034777458	0.750835796587415	0.237801957913481	0.356185225994427	0.89168425643354	1.06686674454782	1.36082092155392	1.09063069828922	1.06445514077222
AC232271.1	na	1.96682152210207	2.73694813910983	1.62681089260607	2.06095030191683	1.50389317642092	1.96913606629073	1.8026369132015	1.83894719128908	2.89581254373344	2.39502406673749
AC026691.1	na	1.32459408631364	1.02635555216619	1.54338469298524	0.911574172001677	0.870674996875267	1.70906149149762	2.09694498066296	1.61827352833439	1.31627842896974	1.29255267093769
BMS1P7	na	3.37169403788926	4.3986666521408	3.62903968350584	1.8627820036556	1.89965453863695	2.30351766245331	2.57519559028785	2.28029451719846	2.4821250374858	2.05287777148928
AC009061.2	na	0.883062724209093	0.733111108690133	1.0428274952603	1.42681174748089	1.42474090397771	1.22606585259612	1.50832884574003	1.25048409007657	1.54192615965027	0.684292590496426
AC127502.2	na	7.58631158525084	6.50025183038585	6.6323828698555	9.82914759375721	8.19226019787183	7.91369777584767	7.46806721183477	5.7742941806477	8.76265354142715	8.32555985103984
AC090589.3	na	1.36473330105042	1.31959999564224	1.16796679469153	0.594504894783702	0.514489770880839	1.07745180985719	0.956501219249773	0.551684157386723	0.789767057381846	1.1024713957998
MIR222HG	na	3.81322539999381	3.56780739562532	3.92103138217872	2.57618787739604	3.20566703394985	5.35010553860124	5.18717968900838	5.48006263004145	7.2583353368903	6.99499092507457
AC010997.3	na	2.52877052841695	2.73694813910983	3.5039003840746	2.21948494052582	1.89965453863695	2.22921064108385	2.28088752282638	2.61130501163049	3.0086364090737	2.7371703619857
TSNAX-DISC1	na	7.18491943788307	8.01534812167879	9.4271605571531	5.94504894783702	5.42193066235962	6.05602224161113	6.80587406004646	6.69376777629224	7.67202284313794	6.7668933949091
AC027020.2	na	1.5654293747343	1.31959999564224	1.71023709222689	0.951207831653923	1.38516476775611	0.743070213694617	0.662193151788304	0.845915707992976	0.714551147155004	0.912390120661901
MICOS10-NBL1	na	24.645477848381	24.9257776954645	23.9850323909869	35.8288283256311	38.586732816063	27.9765935456023	26.3773605462341	27.6209868131619	31.778722070841	32.9981093639387
AL591806.3	na	45.9192616588728	55.8141924082755	45.5507049929699	46.1335798352153	42.5443464382233	43.8411426079824	42.785035307211	42.5164590626035	39.5259608242057	38.5864988529929
AC004918.3	na	1.68584701894463	1.75946666085632	1.71023709222689	2.17985128087357	1.74134999375053	2.89797383340901	2.57519559028785	2.72164184310783	2.36930117214554	3.91567426784066
NCBP2AS2	na	31.3888659241596	31.328281378025	30.7425545602736	33.7678780237143	31.4234521599528	16.4590052333358	14.8625574068042	16.6976404969048	16.6227161601322	17.2973960375485
AC023509.3	na	1.08375879789298	1.12410369999154	1.00111439544989	0.515237575479208	0.514489770880839	1.11460532054193	0.882924202384406	1.10336831477345	0.714551147155004	0.684292590496426
BIVM-ERCC5	na	37.3294697052026	36.753303582332	34.329881143969	37.414174711721	37.2411441845285	62.4922049717173	68.5369912100895	66.9744567067482	65.4002339422396	57.7086751318652
AC097359.2	na	3.49211168209959	3.61668146953799	3.58732658369543	2.21948494052582	2.49329658196099	2.08059659834493	1.98657945536491	2.90553656223674	2.06843753123817	1.8247802413238
AC016773.2	na	1.12389801262975	1.17297777390421	0.834261996208239	1.46644540713313	1.10813181420488	0.817377235064079	0.367885084326836	0.809136764167194	0.90259092272211	0.988422630717059
NBPF8	na	45.8791224441361	44.4265331866221	45.7592704920219	43.1610553612968	43.6129021162065	37.3764317488392	38.2232602615582	38.8385646800253	41.3687506247634	40.297230329234
AC093668.1	na	201.177744260726	234.986547372144	225.000460377362	198.604268517409	216.877226494385	183.649803314625	199.099407637683	194.781286501339	187.250008509724	195.631648371923
H4C15	na	2.48863131368017	2.68807406519716	2.12736809033101	1.54571272643763	1.78092612997214	2.56359223724643	2.2440990143937	2.61130501163049	1.72996593521738	1.29255267093769
AL121758.1	na	250.107447024857	260.547688028473	248.610074870055	148.071352460794	144.294592663965	112.389369821311	108.599676893282	108.01975801632	119.367649529999	115.721480303951
BORCS7-ASMT	na	2.93016267578472	2.93244443476053	2.46107288881431	3.09142545287525	2.29541590085298	2.93512734409374	3.53169680953762	3.3836628319719	3.76079551134213	3.87765801281308
POC1B-AS1	na	1.36473330105042	1.51509629129294	1.37653229374359	1.1890097895674	0.751946588210458	2.15490361971439	1.91300243849955	1.91250507894064	1.61714206987711	1.8247802413238
HMGN3-AS1	na	1.76612544841819	1.51509629129294	1.62681089260607	1.07010881061066	1.70177385752893	2.97228085477847	2.64877260715322	1.76538930363751	1.80518184544422	1.8247802413238
AC135506.1	na	2.28793523999629	2.78582221302251	2.16908119014142	1.2682771088719	1.3455886315345	1.18891234191139	1.54511735417271	1.3975998653797	0.714551147155004	0.684292590496426
PKD1P6-NPIPP1	na	114.477040429288	115.538310729565	98.6514810516243	51.8408268251388	46.3832316517188	66.3190165722446	61.3264435572835	63.480457043299	54.2306712735535	53.9450658841349
HCG17	na	3.1308587494686	2.93244443476053	2.83649078710801	1.58534638608987	1.14770795042649	1.18891234191139	1.36117481200929	1.25048409007657	1.2410625187429	0.988422630717059
URGCP-MRPS24	na	70.6851571514642	69.1568145864359	75.7092761558977	88.9379322596418	91.3417223994598	71.6691221108458	79.7206977736253	81.7963710685382	79.6160409751128	86.9431752480736
NBPF14	na	89.9519802251172	95.7931848688441	86.6381083062256	99.559753046444	86.3155530993162	72.5236528565946	87.1519764770274	81.4653605741061	92.402745713676	97.9678892060716
TAF15	na	183.115097629176	173.35634016826	172.900798714158	159.485846440641	161.510211920362	110.791768861867	115.111242885867	112.028662893331	119.442865440226	107.738066748159
AC005034.3	na	4.49559205051902	4.93628146518023	5.25585057611191	3.80483132661569	3.08693862528504	3.04658787614793	3.27417725050884	3.34688388814612	2.74538072327975	2.66113785193054
AJ271736.1	na	19.4273799326	14.2712295825013	16.2263958262503	11.4144939798471	10.2897954176168	14.3412551243061	15.0464999489676	14.0127775976228	11.5080342647069	11.3668602532462
AJ271736.1	na	19.4273799326	14.2712295825013	16.2263958262503	11.4144939798471	10.2897954176168	14.3412551243061	15.0464999489676	14.0127775976228	11.5080342647069	11.3668602532462
HSPE1-MOB4	na	42.1863146883526	44.0355405953207	49.8888673732527	95.7549217198283	110.456996194494	33.958308765844	40.2466282253558	38.3972173541159	53.6289439917387	58.088837682141
RPS10-NUDT3	na	772.559466038746	802.561167720045	836.38936429857	939.67443669512	944.524067064778	747.342867423361	822.848568113833	820.832468303793	882.094587185296	910.67938918566
AC010326.4	na	4.0139214736777	3.12794073041124	3.87931828236831	2.49692055809155	2.37456817329618	2.22921064108385	2.0233679637976	1.91250507894064	3.0086364090737	2.12891028154444
AC016727.1	na	1.16403722736653	1.51509629129294	1.12625369488112	0.713405873740443	0.554065907102442	0.408688617532039	0.993289727682456	1.28726303390235	0.90259092272211	0.646276335468846
SRGAP2D	na	4.41531362104547	5.37614813039431	5.46441607516397	3.1310591125275	4.07634203082511	8.09946532927133	7.72558677086355	7.83391503489147	6.69421601018898	5.70243825413688
H4C14	na	2.48863131368017	2.68807406519716	2.0856549905206	1.58534638608987	1.86007840241534	2.60074574793116	2.28088752282638	2.64808395545627	1.69235798010396	1.33056892596527
RASL10B	na	70.0429297156758	76.6345478950753	73.1230639676522	65.4748057455117	62.1741100041384	39.5684888792384	38.8486649049139	41.9647749052167	39.187489228185	40.297230329234
LPP-AS2	na	0.642227435788431	0.684237034777458	1.00111439544989	0.753039533392689	0.831098860653664	1.07745180985719	2.09694498066296	1.58149458450861	1.01541478806237	0.874373865634322
AC016355.1	na	0.441531362104546	0.684237034777458	0.750835796587415	0.396336596522468	0.514489770880839	0.965991277803002	0.551827626490254	0.95625253947032	0.60172728181474	0.646276335468846
AC015849.5	na	1.44501173052397	2.1993333260704	0.917688195829063	1.46644540713313	2.77032953551221	2.11775010902966	2.79592664088395	2.35385240485002	1.72996593521738	1.78676398629622
LRRC37A9P	na	0.842923509472316	0.781985182602809	1.00111439544989	1.03047515095842	1.14770795042649	1.5604474487587	1.21402077827856	1.58149458450861	0.752159102268425	0.798341355579163
CTAGE15	na	3.17099796420538	3.47005924779996	3.87931828236831	2.65545519670054	2.6516011268474	5.64733362407909	5.33433372273912	5.44328368621567	5.52836940167293	4.52393434828192
TLCD4-RWDD3	na	4.41531362104547	3.95879998692672	5.46441607516397	4.12190060383367	3.8784613497171	6.42755734845844	5.70221880706595	5.29616791091254	5.3027216709924	4.71401562341982
AC008555.4	na	0.0802784294735539	0.0977481478253511	0	0.515237575479208	0.435337498437633	1.52329393807396	1.87621393006686	1.14014725859923	1.42910229431001	2.28097530165475
NUDT4P2	na	16.7781917599728	14.5644740259773	17.1857971218897	11.6522959377606	12.3081783649185	14.4155621456756	14.3475182887466	15.3000406315251	12.1849774567485	12.0511528437426
AC018647.2	na	23.762415124172	20.038370304197	18.5206163158229	11.0577910429769	14.9993556279875	25.3015407763017	22.4042016355043	21.6260189695595	16.6603241152456	16.6131034470521
AP000526.1	na	6.50255278735787	5.86488886952107	6.42381737080344	6.14321724609826	5.2636261174732	8.95399607502013	7.43127870340208	9.01084123731648	9.28916491301505	10.3404213675015
ARMCX5-GPRASP2	na	8.87076645682771	8.6018370086309	6.38210427099303	7.21332605670892	7.75692269943419	6.91055298735994	7.46806721183477	7.35578876515631	6.5437841897353	6.5768121197712
AL161729.1	na	0.200696073683885	0.195496295650702	0.375417898293708	0.515237575479208	0.316609089772824	0.854530745748809	1.17723226984587	1.14014725859923	1.2410625187429	0.722308845524005
AC240274.1	na	124.712540187166	126.143984768616	123.804480237303	86.8373482980728	84.6533553780089	102.357921936433	100.395839512793	99.7077167116938	94.2455355142337	96.1431089647478
TMCC1-AS1	na	2.24779602525951	1.95496295650702	2.29422048957266	1.62498004574212	2.13711135596656	2.34067117313804	1.98657945536491	2.75842078693362	1.65475002499054	2.24295904662717
SRXN1	na	254.68331750485	266.314828750169	253.11508964958	150.964609615408	148.212630149903	114.655733973079	111.17487248357	110.704620915602	123.579740502702	118.496666920964
CTAGE6	na	3.1308587494686	3.90992591301405	3.92103138217872	3.09142545287525	2.88905794417702	5.23864500654705	4.85608311311423	5.73751523682192	4.36252279315687	3.68757673767518
AL117336.2	na	2.04709995157562	1.75946666085632	3.00334318634966	1.90241566330785	1.78092612997214	1.4489869167045	1.58190586260539	1.32404197772814	1.42910229431001	1.17850390585496
AL451085.2	na	0.762645079998762	1.17297777390421	0.875975096018651	1.46644540713313	1.2664363590913	1.07745180985719	1.58190586260539	1.8021682474633	1.46671024942343	1.02643888574464
NBPF19	na	50.0937399914976	50.7801627952699	56.396110943677	57.7066084536714	56.5938747968923	49.5999367641157	50.0691599768823	44.7599746359761	54.3434951388937	51.9682206227008
NBPF10	na	77.9503550188208	81.1309626950414	80.4645695342847	80.0599924975385	82.7141247031503	71.1861264719443	77.2190792002028	72.049950954706	84.9939785563321	80.138265598137
Z83843.1	na	0.802784294735539	1.07522962607886	0.959401295639475	1.07010881061066	0.672794315767252	1.48614042738923	1.28759779514393	1.17692620242501	1.69235798010396	1.48263394607559
LIX1L	na	0.200696073683885	0.342118517388729	0.250278598862472	0.198168298261234	0.277032953551221	0.557302660270963	0.698981660220988	0.95625253947032	0.376079551134213	1.02643888574464
ATP2B1-AS1	na	3.61252932630993	2.68807406519716	2.91991698672884	0.396336596522468	1.2664363590913	0.928837767118271	0.882924202384406	1.21370514625079	0.789767057381846	0.49421131535853
AC112220.2	na	7.58631158525084	8.84620737819428	7.63349726530539	5.62797967061905	4.86786475525717	8.28523288269498	8.53493395638259	8.01780975402038	7.70963079825136	7.37515347535037
AC099343.3	na	1.20417644210331	1.07522962607886	1.41824539355401	1.10974247026291	1.3455886315345	1.89482904492127	1.54511735417271	2.13317874189533	0.977806832948953	1.55866645613075
DUXAP8	na	11.9213467768228	10.0191851520985	10.5951273518446	13.5943452607207	12.5456351822482	14.7870972525229	16.4076747609769	15.5574932383056	16.961187756153	15.2825345210868
AC233992.2	na	15.8951290357637	17.2036740172618	16.0595434270086	18.786354675165	18.442479479267	12.5950401221238	13.5013825947949	12.6151777322431	16.5851082050188	14.8643557157835
MROH7-TTC4	na	33.5965227346823	34.2118517388729	33.2036274490879	36.3836995607626	33.6397157883626	28.6825102486122	29.4308067461469	26.5176184983885	30.3120118214175	32.3138167734423
AC114490.2	na	14.6909525936604	15.2487110607548	15.5172731294732	16.7650380329004	16.8990101666245	17.9822991714097	18.5414082500725	19.0882718455806	17.9389945891019	16.6511197020797
AL118558.3	na	1.88654309262852	2.3948296217211	2.04394189071019	1.90241566330785	2.37456817329618	1.82052202355181	2.31767603125907	2.42741029250158	1.50431820453685	1.78676398629622
AC026740.1	na	1.28445487157686	1.07522962607886	1.20967989450195	1.38717808782864	2.17668749218817	1.74621500218235	1.47154033730734	1.76538930363751	1.09063069828922	0.49421131535853
AL589666.1	na	29.6227404757414	30.888414712811	29.7831532646341	29.9234130374463	33.1648021537033	23.6667863061736	24.3172040740038	23.3178503855455	24.369954913497	25.9651021838366
AL603832.3	na	9.07146253051159	8.69958515645625	9.05174265885939	8.44196950592857	10.6064045073896	12.5950401221238	13.7589021538237	13.3139776649329	11.2823865340264	12.8114779442942
BMS1P4	na	10.1552213284046	11.0455407042647	9.92771775487805	6.53955384262072	5.65938747968923	5.4244125599707	5.33433372273912	5.62717840534458	5.41554553633266	5.09417817369561
AL445222.2	na	1.28445487157686	1.66171851303097	1.66852399241648	1.34754442817639	1.3455886315345	0.631609681640424	0.257519559028785	0.625242045038286	0.789767057381846	0.95040637568948
AC087501.4	na	1.12389801262975	1.31959999564224	1.20967989450195	0.99084149130617	0.831098860653664	1.26321936328085	0.846135693951722	1.36082092155392	0.940198877835532	1.14048765082738
AL162258.1	na	6.22157828420043	4.5941629477915	6.46553047061385	5.94504894783702	5.50108293480282	10.8859786306261	8.90281904070942	9.41540961940008	10.0037160601701	11.290827743191
AL096865.1	na	1.60556858947108	1.95496295650702	1.16796679469153	1.42681174748089	1.42474090397771	4.04973266463566	3.38454277580689	3.31010494432034	5.11468189542529	4.90409689855772
CYB561D2	na	1.00348036841942	1.66171851303097	1.71023709222689	1.2682771088719	1.66219772130733	2.37782468382277	4.15710145289324	3.19976811284299	2.06843753123817	1.71073147624106
AGAP11	na	21.4744798841757	21.700088817228	20.5228451067227	7.57002899357914	7.59861815454778	18.7625228957891	15.7454816091886	16.8447562722079	9.552420598809	10.1503400923636
AL109811.2	na	2.20765681052273	2.3948296217211	1.91880259127895	1.54571272643763	1.38516476775611	1.48614042738923	1.47154033730734	1.36082092155392	1.57953411476369	1.8247802413238
AC034236.2	na	0.642227435788431	0.43986666521408	0.250278598862472	0.554871235131455	0.554065907102442	1.48614042738923	1.17723226984587	1.17692620242501	0.752159102268425	1.14048765082738
AC012073.1	na	1.5654293747343	1.51509629129294	1.58509779279565	1.46644540713313	1.93923067485855	2.48928521587697	2.28088752282638	2.7951997307594	1.88039775567106	1.86279649635138
AC093423.3	na	13.7677506547145	10.8011703347013	11.5545286474841	8.40233584627632	8.98378292230389	10.5515970344636	9.41785815876699	10.0774306082641	7.52159102268425	9.65612877700512
AC120053.1	na	1.12389801262975	0.684237034777458	0.458844097914532	0.475603915826962	0.593642043324045	0.965991277803002	1.06686674454782	0.698799932689849	0.639335236928162	0.45619506033095
AC012467.2	na	2.00696073683885	2.54145184345913	1.96051569108936	1.66461370539437	1.54346931264252	1.78336851286708	1.83942542163418	1.72861035981173	1.80518184544422	1.14048765082738
SNORD58B	na	14.7712310231339	13.9779851390252	13.7653229374359	11.5333949588038	10.4085238262816	12.9294217182863	14.3107297803139	14.4173459797064	12.4482331425424	13.5337867898182
AL354872.1	na	1.60556858947108	1.56397036520562	1.91880259127895	0.594504894783702	0.39576136221603	0.557302660270963	0.588616134922937	0.514905213560942	0.413687506247634	0.45619506033095
AL162258.2	na	3.69280775578348	3.47005924779996	3.58732658369543	2.73472251600503	2.49329658196099	5.0528774531234	4.34104399505666	4.56058903439691	3.61036369088844	3.99170677789582
ANKRD34A	na	0.682366650525208	0.537614813039431	0.959401295639475	0.911574172001677	1.06855567798328	1.5604474487587	1.72905989633613	1.9860629665922	1.35388638408317	1.52065020110317
GTF2H5	na	2.20765681052273	2.24820739998308	2.54449908843513	4.08226694418142	5.42193066235962	4.01257915395093	4.74571758781618	4.376694315268	4.81381825451792	5.8545032742472
AL365181.2	na	20.2301642273356	21.9444591867913	19.6885831105144	19.6582951875144	18.838240841483	16.421851722651	20.4911991970048	18.6469245196712	17.8637786788751	15.2065020110317
AC004492.1	na	1.36473330105042	0.977481478253511	1.37653229374359	0.475603915826962	0.554065907102442	0.668763192325155	0.294308067461469	0.294231550606252	0.564119326701319	0.380162550275792
AC124045.1	na	1.48515094526075	1.71059258694364	1.33481919393318	0.832306852697183	1.18728408664809	0.854530745748809	0.882924202384406	0.367789438257816	0.676943192041583	0.722308845524005
AL137127.1	na	27.2946660210083	31.035036934549	28.4900471705114	19.8960971454279	18.7986647052614	18.6510623637349	16.8491368621691	15.9252826765634	14.8551422698014	16.0048433666108
AC025181.2	na	2.24779602525951	2.78582221302251	2.25250738976225	1.2682771088719	2.01838294730175	1.85767553423654	1.50832884574003	2.20673662954689	1.16584660851606	1.36858518099285
Z84492.1	na	3.17099796420538	3.71442961736334	4.25473618066202	4.63713817931288	5.2240499812516	3.26950894025631	3.16381172521079	3.27332600049456	2.97102845396028	3.42146295248213
AL691432.2	na	6.46241357262109	6.54912590429853	8.34261996208239	5.50907869166231	5.06574543636519	5.98171522024167	6.40120046728694	5.92140995595083	5.67880122212661	5.43632446894383
AC022400.4	na	5.33851555999133	6.35362960864782	5.29756367592232	3.56702936870221	1.93923067485855	2.74935979067008	2.72234962401858	2.86875761841096	1.72996593521738	2.58510534187539
AL390719.2	na	3.45197246736282	3.27456295214926	3.21190868540172	4.04263328452917	4.15549430326832	3.56673702573416	4.04673592759519	3.97212593318441	6.80703987552925	5.70243825413688
LYRM4-AS1	na	1.24431565684009	0.781985182602809	0.750835796587415	1.22864344921965	1.3060124953129	1.48614042738923	1.72905989633613	2.20673662954689	1.0530227431758	1.36858518099285
NFYC-AS1	na	2.28793523999629	1.56397036520562	2.46107288881431	1.78351468435111	1.70177385752893	2.82366681203954	2.0233679637976	2.53774712397893	2.63255685793949	2.96526789215118
NBPF25P	na	48.8494243346575	49.3628146518023	52.5585057611191	48.8286686915681	49.549322549447	41.1660898386818	43.9990560854896	43.8405010403316	45.5808415974666	47.4442862744188
AL024498.2	na	9.2320193894587	8.84620737819428	7.96720206378868	8.67977146384205	9.49827269318473	7.80223724379348	7.13697063594061	7.46612559663365	8.04810239427215	6.99499092507457
AL024508.1	na	2.89002346104794	3.66555554345067	2.75306458748719	1.8627820036556	2.6120249906258	1.89482904492127	1.50832884574003	1.17692620242501	1.57953411476369	1.78676398629622
H2AC19	na	6.7835272905153	7.52660738255204	8.63461166075527	12.0089988746308	14.2869851759987	13.9325665067741	16.4076747609769	16.9183141598595	15.5696934169564	14.8263394607559
AL645933.2	na	1.16403722736653	0.977481478253511	0.917688195829063	1.34754442817639	1.2664363590913	1.931982555606	2.53840708185517	2.31707346102424	1.46671024942343	2.12891028154444
AL590438.1	na	2.40835288420662	2.34595554780843	1.62681089260607	1.10974247026291	1.06855567798328	0.631609681640424	0.882924202384406	1.28726303390235	1.09063069828922	1.25453641591011
AL138724.1	na	2.20765681052273	1.66171851303097	2.00222879089977	1.94204932296009	1.42474090397771	1.22606585259612	2.2440990143937	2.28029451719846	0.90259092272211	1.36858518099285
AC092687.3	na	3.21113717894216	2.98131850867321	2.33593358938307	1.70424736504661	2.33499203707458	1.59760095944343	2.0233679637976	1.83894719128908	1.80518184544422	1.59668271115833
SNORD96A	na	1.60556858947108	1.36847406955492	1.29310609412277	1.50607906678538	1.42474090397771	1.37467989533504	0.919712710817089	1.14014725859923	1.35388638408317	1.52065020110317
AC096887.1	na	9.47285467787936	9.67706663470976	8.34261996208239	10.7803554254111	10.0127624640656	5.90740819887221	5.88616134922937	5.51684157386723	6.24292054882793	6.50077960971604
AL021368.2	na	1.24431565684009	1.12410369999154	0.959401295639475	1.2682771088719	1.06855567798328	2.26636415176858	1.83942542163418	3.08943128136565	2.21886935169185	1.8247802413238
NUDT3	na	70.4041826483068	72.3825034646725	69.2437456852838	88.0659917472924	83.8222565173552	78.7654426516294	81.4865461783941	84.6651286869491	85.6333137932602	86.4109476776875
AC007128.2	na	5.579350848412	5.52277035213234	4.8804326778182	4.04263328452917	3.24524317017145	11.2203602267887	8.71887649854601	10.3716621588704	7.0702955613232	8.02142981081921
KMT2B	na	134.265673294519	143.054414342401	133.023075295404	120.724127300744	124.269067735834	100.12871129535	95.1718713153524	100.553632419687	96.9909162375134	96.2571577298305
AC093297.2	na	3.1308587494686	2.49257776954645	3.21190868540172	1.70424736504661	2.45372044573939	1.52329393807396	1.54511735417271	1.47115775303126	1.61714206987711	0.912390120661901
AL137003.1	na	4.97726262736034	4.30091850431545	4.25473618066202	2.49692055809155	2.84948180795542	2.97228085477847	2.906292166182	2.97909444988831	3.27189209486765	3.57352797259245
AC116351.2	na	2.00696073683885	1.17297777390421	1.87708949146854	0.753039533392689	1.2664363590913	2.11775010902966	2.61198409872053	1.72861035981173	2.21886935169185	2.66113785193054
AC074032.1	na	1.88654309262852	2.88357036084786	2.29422048957266	3.60666302835446	3.40354771505786	3.34381596162578	2.83271514931664	3.12621022519143	2.36930117214554	3.61154422762002
POM121C	na	409.018598167757	453.453657761804	422.470274879852	383.812360072358	361.528004384344	311.23495900599	304.682426839485	316.078243238767	292.100987365943	292.687147457332
CD24	na	42.3468715472997	43.0580591170672	38.4594780251998	65.9900433209909	69.3373906602485	63.0495076319882	55.1827626490254	56.3453419410973	53.2528644406045	53.7930008640246
AL365181.3	na	40.5004676694079	43.986666521408	40.1280020176163	51.5633912075731	48.955680506123	43.0237653729183	46.4270976420467	41.2659749725269	41.9704779065781	43.5666282616058
AC022384.1	na	52.1408399430733	49.7538072431037	48.9294660776132	47.8774608599141	46.1853509706107	47.5564936764555	45.8384815071237	46.7828165463941	47.9125348144987	50.2574891464597
FAM47E-STBD1	na	1.96682152210207	2.10158517824505	2.0856549905206	3.40849473009323	3.75973294105229	5.09003096380813	6.47477748415231	4.96515741648051	5.34032962610582	5.17021068375077
LINC01145	na	14.3296996610294	14.4178518042393	13.7236098376255	9.313910018278	6.72794315767252	12.7436541648627	12.2137847996509	14.3805670358806	9.13873309256137	8.93381993148111
AL135925.1	na	5.09768027157067	4.0076740608394	4.67186717876614	3.01215813357076	2.96821021662023	5.83310117750274	5.29754521430643	5.66395734917036	5.03946598519845	4.7520318784474
MRPL20-DT	na	6.46241357262109	6.06038516517177	6.59066977004509	12.048632534283	14.2474090397771	6.65047841256682	5.99652687452742	6.39953622568599	7.2583353368903	7.64126726054342
U91328.1	na	1.88654309262852	2.29708147389575	1.91880259127895	4.04263328452917	3.60142839616588	5.38725904928597	5.3711222311718	4.59736797822269	6.91986374086951	6.91895841501941
AL021807.1	na	1.12389801262975	0.830859256515485	0.792548896397827	0.435970256174715	0.91025113309687	0.705916703009886	1.03007823611514	0.882694651818757	0.413687506247634	0.570243825413688
AL024507.2	na	0.92320193894587	0.390992591301405	1.08454059507071	0.753039533392689	0.870674996875267	1.11460532054193	0.698981660220988	0.95625253947032	0.827375012495268	0.684292590496426
AC090948.2	na	1.5654293747343	1.61284443911829	1.20967989450195	0.673772214088196	0.277032953551221	0.557302660270963	0.404673592759519	0.404568382083597	0.263255685793949	0.190081275137896
AL662844.4	na	0.561949006314877	0.586488886952107	0.959401295639475	1.1890097895674	1.89965453863695	1.48614042738923	1.36117481200929	2.05962085424377	1.39149433919659	1.74874773126864
AC104958.2	na	10.4763350462988	10.3613036694872	11.0122583499488	4.51823720035614	4.70956021037076	5.35010553860124	5.70221880706595	5.92140995595083	4.02405119713608	3.15534916728907
AL136982.6	na	5.25823713051778	3.86105183910137	3.08676938597048	1.50607906678538	1.78092612997214	4.49557479285243	3.64206233483567	3.16298916901721	1.80518184544422	1.97684526143412
AL645608.7	na	2.64918817262728	2.83469628693518	3.29533488502254	4.3200689020949	4.11591816704672	5.0528774531234	5.29754521430643	4.67092586587426	8.01049443915873	8.17349483092953
AL662797.1	na	0.92320193894587	1.71059258694364	1.0428274952603	1.10974247026291	1.10813181420488	1.48614042738923	1.58190586260539	1.25048409007657	1.31627842896974	0.95040637568948
GTF2IP13	na	8.79048802735415	11.3387851477407	8.80146405999692	7.05479141809993	6.68836702145091	13.0408822503405	11.3676491056992	13.4243144964103	6.50617623462188	6.38673084463331
AL138762.1	na	0.722505865261985	0.830859256515485	1.00111439544989	0.594504894783702	0.633218179545649	1.30037287396558	1.61869437103808	1.14014725859923	1.27867047385632	1.36858518099285
AP000347.1	na	22.5582386820686	22.6775702954815	19.3548783120311	19.9753644647324	19.3131544761423	21.5118826864592	20.4544106885721	22.9500609472877	23.4673639907749	22.0874441710235
AC139887.4	na	3.41183325262604	2.1993333260704	2.16908119014142	0.832306852697183	0.949827269318473	2.93512734409374	2.0233679637976	2.31707346102424	1.72996593521738	1.25453641591011
ZSWIM8-AS1	na	1.92668230736529	2.10158517824505	1.71023709222689	1.70424736504661	1.02897954176168	2.00628957697547	1.14044376141319	1.58149458450861	1.0530227431758	1.25453641591011
AC016394.1	na	0.883062724209093	0.830859256515485	0.834261996208239	2.17985128087357	2.37456817329618	1.33752638465031	1.91300243849955	1.91250507894064	1.42910229431001	1.74874773126864
AC010655.3	na	3.05058031999505	1.17297777390421	1.79366329184771	2.29875225983031	1.86007840241534	1.78336851286708	1.47154033730734	2.16995768572111	1.46671024942343	1.14048765082738
ZNF595	na	8.22853902103927	9.09057774775765	7.46664486606374	7.64929631288363	7.12370451988855	6.5018643698279	6.47477748415231	5.99496784360239	5.3027216709924	6.65284462982636
AC073073.2	na	1.0436195831562	1.12410369999154	1.41824539355401	1.46644540713313	1.93923067485855	1.26321936328085	0.956501219249773	0.95625253947032	0.940198877835532	0.608260080441267
AC026464.6	na	29.0206522546897	28.8845776823913	31.993947554586	26.1185817108306	24.4184760487291	24.8556986480849	23.4710683800521	23.6856398238033	22.7528128436199	22.9618180366578
AC010735.2	na	5.65962927788555	5.32727405648164	5.33927677573273	3.88409864592019	3.72015680483069	11.183206716104	9.67537771779578	9.67286222618055	6.80703987552925	5.89251952927478
AC067750.1	na	1.48515094526075	1.66171851303097	1.54338469298524	1.42681174748089	1.38516476775611	1.82052202355181	2.09694498066296	2.02284191041799	1.27867047385632	1.71073147624106
GTF2IP20	na	10.1953605431413	12.805007365121	10.3448487529822	5.98468260748927	6.72794315767252	10.1429084169315	8.49814544794991	11.4014725859923	6.58139214484872	5.93053578430236
AC005020.2	na	7.50603315577729	7.67322960429006	8.0089151635991	5.19200941444433	5.69896361591084	8.35953990406444	9.04997307444016	9.45218856322586	8.46178990051978	7.60325100551584
AL358472.2	na	1.36473330105042	0.635362960864782	0.542270297535355	0.673772214088196	0.91025113309687	0.594456170955694	0.588616134922937	0.845915707992976	1.16584660851606	0.570243825413688
POLR2J4	na	18.9055701410219	19.5496295650702	21.565672601983	22.0363147666492	20.0651010643527	19.9885887483852	20.0497370958125	20.8536611492181	18.9168014220509	19.9965501445067
AP000317.2	na	8.62993116840704	11.14328885209	9.05174265885939	12.4846027904577	10.8042851884976	11.0345926733651	9.60180070093041	11.2543568106892	11.7336819953874	13.4957705347906
AC012306.2	na	5.41879398946489	3.71442961736334	4.25473618066202	1.90241566330785	1.50389317642092	5.12718447449286	5.55506477333522	5.33294685473832	4.28730688293002	2.7371703619857
AL590560.3	na	0.561949006314877	0.635362960864782	0.625696497156179	0.951207831653923	0.91025113309687	3.45527649367997	4.15710145289324	3.75145227022972	1.88039775567106	1.55866645613075
AL355987.2	na	19.788632865231	16.6171851303097	18.9794604137374	23.4234928544779	22.9937351447514	15.1214788486855	16.3708862525442	15.483935350654	17.7885627686483	16.1949246417487
WASL-DT	na	2.20765681052273	1.808340734769	2.46107288881431	2.4572868984393	3.12651476150664	5.0528774531234	4.7089290793835	4.45025220291957	3.72318755622871	4.18178805303371
AC073107.1	na	2.89002346104794	2.15045925215772	2.04394189071019	1.8627820036556	1.89965453863695	2.15490361971439	1.94979094693223	1.72861035981173	1.88039775567106	1.52065020110317
AC019069.1	na	2.64918817262728	2.63919999128448	2.25250738976225	1.82314834400335	2.37456817329618	1.48614042738923	1.14044376141319	1.91250507894064	1.88039775567106	2.28097530165475
AL022322.1	na	1.96682152210207	1.02635555216619	1.25139299431236	0.911574172001677	0.791522724432061	1.07745180985719	0.993289727682456	1.25048409007657	0.977806832948953	0.646276335468846
ADIRF-AS1	na	81.5628843451308	80.0557330689626	77.2109477490725	23.5423938334346	18.5216317517102	61.1918320977517	52.5339900418721	58.0371733570833	32.8317448140168	33.60636944438
AC069257.3	na	7.06450179367274	7.57548145646471	8.0089151635991	6.22248456540275	7.7964988356558	7.05916703009886	7.24733616123866	5.11227319178364	5.26511371587898	5.28425944883351
STAG3L5P-PVRIG2P-PILRB	na	99.6656701914172	95.8909330166695	90.8094182872668	73.3222703566566	68.6250202082597	60.9689110336433	56.0656868514098	63.5172359871247	80.255376212041	86.2968989126048
AC083798.2	na	1.12389801262975	0.977481478253511	1.37653229374359	1.22864344921965	1.14770795042649	1.96913606629073	2.0233679637976	2.09639979806955	1.99322162101133	1.44461769104801
AC093726.1	na	0.361252932630993	0.342118517388729	0.333704798483296	0.277435617565728	0.277032953551221	0.965991277803002	1.32438630357661	0.588463101212505	0.789767057381846	0.684292590496426
AC115284.1	na	17.7816721283922	17.2525480911745	17.6863543196147	20.4906020402116	20.8961999250064	15.4930139555328	15.5247505585925	17.4332193734205	15.7577331925235	16.3850059168866
AC103702.2	na	8.95104488630126	8.89508145210695	9.30202125772187	15.1796916468105	16.5032488044085	7.98800479721713	10.0064742936899	8.09136764167194	11.2823865340264	12.5833804141287
AC104109.3	na	44.5545283578224	39.4902517214419	43.4233369026388	49.0268369898293	55.6044713913523	42.3550021805932	41.7181685626632	42.9578063885129	49.0407734679013	52.6144969581696
AC245060.4	na	17.5408368399715	17.2036740172618	16.6852399241648	15.6949292222897	15.949182897306	14.1926410815672	12.8759779514393	15.0425880247447	17.7133468584214	14.6742744406456
AC073389.3	na	0.642227435788431	0.635362960864782	0.875975096018651	0.435970256174715	0.356185225994427	1.30037287396558	0.846135693951722	1.36082092155392	0.752159102268425	0.646276335468846
AC004080.5	na	1.0436195831562	0.586488886952107	0.583983397345767	0.99084149130617	1.38516476775611	3.23235542957158	3.27417725050884	3.01587339371409	2.93342049884686	2.20494279159959
U62317.1	na	2.12737838104918	3.27456295214926	2.12736809033101	2.37801957913481	2.80990567173382	2.60074574793116	2.64877260715322	2.3906313486758	2.93342049884686	2.77518661701328
AC073610.2	na	46.9227420272923	49.1184442822389	49.4717363751486	65.0784691489893	71.5932304248799	59.5942311383083	59.8549032199762	59.9496784360239	62.2035577575988	66.1102674929602
AC027644.3	na	0.963341153682647	1.17297777390421	1.12625369488112	1.22864344921965	1.3060124953129	1.41183340601977	1.8026369132015	2.94231550606252	1.61714206987711	1.21652016088253
AL139393.3	na	1.00348036841942	0.684237034777458	1.0428274952603	1.03047515095842	1.18728408664809	0.780223724379348	0.551827626490254	1.06658937094766	0.639335236928162	0.45619506033095
AL135910.1	na	0.762645079998762	0.781985182602809	0.667409596966591	0.634138554435949	0.435337498437633	2.5264387265617	3.16381172521079	2.72164184310783	1.31627842896974	1.44461769104801
SAP30-DT	na	0.040139214736777	0.0977481478253511	0.125139299431236	0.198168298261234	0.158304544886412	0.705916703009886	1.36117481200929	1.47115775303126	0.864982967608689	1.14048765082738
AP000525.1	na	1.88654309262852	2.93244443476053	3.25362178521213	3.17069277217974	2.77032953551221	3.04658787614793	4.4881980287874	3.42044177579768	4.32491483804345	4.67599936839224
AC113189.4	na	13.0051055747157	12.3651406999069	11.4293893480529	13.0791076852414	14.0099522224475	24.0754749237056	23.0663947872926	23.6488608799775	25.4605856117862	23.2279318218509
DCP1A	na	57.1582417851704	57.9157775865205	54.1436035539147	45.6183422597361	42.9401078004393	38.4167300480117	38.480779820587	39.4638067250636	44.18934725827	39.0807101683514
LINC01578	na	28.6995385367955	26.1965036171941	26.1958266809387	29.0118388654447	34.0750532868002	40.720247710465	44.5876722204125	40.4936171521855	44.0013074827029	44.8211646775159
AL355987.3	na	15.2127623852385	13.6358666216365	13.5984705381943	17.8351468435111	21.331537423444	15.6416279982717	14.7521918815061	18.0952403622845	15.9457729680906	17.4494610576589
AL109827.1	na	34.3591678146811	33.5276147040954	32.9533488502254	32.9752048306693	30.9485385252936	31.1717954644892	32.9625035556845	31.8505653531268	27.3785913225707	30.0708577268151
ATP6V1FNB	na	2.12737838104918	2.0038370304197	2.21079428995183	1.50607906678538	1.70177385752893	2.56359223724643	1.72905989633613	2.46418923632736	1.72996593521738	1.33056892596527
AL390726.2	na	1.80626466315496	1.66171851303097	1.45995849336442	2.10058396156908	1.74134999375053	1.11460532054193	0.772558677086355	1.14014725859923	0.864982967608689	1.40660143602043
AL122035.2	na	2.20765681052273	1.46622221738027	1.7519501920373	0.673772214088196	1.22686022286969	1.41183340601977	2.2440990143937	2.20673662954689	1.61714206987711	1.59668271115833
AC022400.5	na	45.1566165788741	43.7422961518446	41.6713867106015	35.3532244098041	32.0566703394985	44.1383706934602	40.9456098855768	44.7231956921504	40.6541994776084	42.5401893758611
AC010186.4	na	1.0436195831562	0.488740739126756	0.500557197724943	0.317069277217974	0.316609089772824	1.00314478848773	0.882924202384406	0.809136764167194	0.789767057381846	0.95040637568948
AC005832.4	na	58.6032535156943	59.5286220256388	65.3227143031051	64.5235979138578	72.3056008768687	66.2075560401904	66.0721611450997	67.4158040326576	66.415648730302	68.1251290094219
AC099568.2	na	1.40487251578719	1.02635555216619	0.792548896397827	1.34754442817639	1.18728408664809	0.594456170955694	0.772558677086355	0.993031483296102	0.263255685793949	0.608260080441267
AL391121.1	na	1.48515094526075	1.17297777390421	1.29310609412277	0.554871235131455	0.949827269318473	1.07745180985719	1.06686674454782	0.882694651818757	1.0530227431758	1.17850390585496
AL390726.3	na	1.84640387789174	1.90608888259435	1.71023709222689	2.37801957913481	2.37456817329618	1.07745180985719	0.588616134922937	1.28726303390235	1.01541478806237	1.14048765082738
AC093799.1	na	1.20417644210331	0.977481478253511	0.542270297535355	0.753039533392689	0.91025113309687	0.743070213694617	0.735770168653672	1.10336831477345	0.639335236928162	0.608260080441267
RBAK-RBAKDN	na	19.8689112947046	17.0570517955238	20.3142796076706	16.0119984995077	14.5640181295499	14.0068735281435	15.3040195079964	14.0863354852743	14.0653752124196	14.7122906956732
AL008721.2	na	1.0436195831562	0.87973333042816	1.0428274952603	1.34754442817639	0.831098860653664	0.854530745748809	0.698981660220988	0.735578876515631	0.639335236928162	0.912390120661901
Z94721.2	na	15.6141545326062	17.2525480911745	14.4327325344025	20.2924337419504	18.640360160375	13.3009568251336	13.4645940863622	12.8726303390235	16.1714206987711	15.5866645613075
AC012360.3	na	3.49211168209959	2.98131850867321	3.04505628616007	2.17985128087357	1.93923067485855	2.48928521587697	1.72905989633613	1.58149458450861	1.61714206987711	1.67271522121348
ARL2-SNX15	na	24.8060347073282	26.4408739867575	26.1958266809387	39.5543923329423	45.6312850635083	43.1723794156572	52.5707785503048	51.343405580791	49.8681484803966	49.4971640459081
AC010864.1	na	1.28445487157686	1.85721480868167	1.50167159317483	0.792673193044936	1.18728408664809	1.18891234191139	0.956501219249773	0.919473595644539	0.526511371587898	1.1024713957998
AC018645.3	na	0.40139214736777	0.293244443476053	0.667409596966591	0.87194051234943	1.14770795042649	0.854530745748809	1.36117481200929	1.14014725859923	1.39149433919659	1.40660143602043
AC008124.1	na	7.34547629683018	6.54912590429853	6.46553047061385	8.95720708140778	9.30039201207671	11.183206716104	10.9997640213724	11.5485883612954	9.59002855392242	9.92224256219817
FAM106A	na	9.63341153682647	10.1169332999238	8.63461166075527	6.06394992679376	6.88624770255893	7.28208809420725	8.01989483832502	7.20867298985318	6.20531259371451	7.03300718010215
INTS4P2	na	2.56890974315372	2.93244443476053	2.0856549905206	2.61582153704829	2.21626362840977	2.48928521587697	2.20731050596101	2.50096818015315	2.06843753123817	3.30741418739939
AC009690.3	na	15.293040814712	15.5419555042308	15.3087076304212	8.56087048488531	8.54844542386626	10.4772900130941	10.926187004507	10.4084411026962	10.6430512970982	9.42803124683964
DGCR5	na	38.6540637915162	41.1519702344728	42.2136570081369	51.6030248672253	43.0588362091041	42.6150767553863	44.1094216107876	41.1556381410496	50.9211712235724	48.0905626098877
LINC02035	na	0.883062724209093	0.537614813039431	0.542270297535355	1.03047515095842	1.06855567798328	3.64104404710362	2.79592664088395	4.376694315268	2.59494890282607	1.78676398629622
AL390726.4	na	1.92668230736529	2.24820739998308	1.91880259127895	3.09142545287525	3.04736248906343	1.30037287396558	1.14044376141319	1.21370514625079	1.39149433919659	1.25453641591011
AL365203.2	na	1.12389801262975	1.31959999564224	1.66852399241648	0.594504894783702	1.02897954176168	0.965991277803002	0.882924202384406	1.3975998653797	1.16584660851606	0.45619506033095
C2ORF15	na	9.55313310735291	11.14328885209	10.7619797510863	8.79867244279879	6.96539997500213	10.5144435237788	10.4111478864495	10.2981042712188	7.70963079825136	8.02142981081921
AC012531.2	na	0.5218097915781	0.830859256515485	0.792548896397827	1.54571272643763	1.14770795042649	1.22606585259612	1.25080928671124	0.919473595644539	1.27867047385632	0.988422630717059
AL121845.2	na	29.9037149788988	31.6703998954138	29.6163008653925	44.9049363859956	45.0376430201842	22.7379485390553	23.6550109222155	25.7084817342213	24.2195230930433	27.8659149352156
AC012531.3	na	4.81670576841323	5.08290368691826	4.08788378142037	5.19200941444433	3.72015680483069	3.90111862189674	5.77579582393132	4.70770480970004	3.72318755622871	3.87765801281308
AL359921.2	na	3.25127639367893	3.12794073041124	3.1284824857809	1.54571272643763	1.66219772130733	0.928837767118271	1.50832884574003	1.47115775303126	1.20345456362948	0.988422630717059
AL355987.4	na	12.9248271452422	12.1207703303435	13.1396264402798	15.3382262854195	16.7407056217381	11.9634304404833	11.9930537490548	12.6519566760689	13.4636479306048	13.7999005750113
AL713999.1	na	48.3677537578162	53.4193627865544	49.2631708760965	46.3713817931288	43.3754452988769	39.9028704754009	38.9590304302119	38.8753436238511	35.5395175821831	35.8113122359796
AC144652.1	na	8.87076645682771	9.57931848688441	9.88600465506763	4.9145737968786	4.43252725681954	9.43699171392164	8.53493395638259	9.81997800148367	5.03946598519845	4.86608064353014
NBPF26	na	85.4563881745981	78.0518960385429	79.0463241407307	83.2703189293705	67.0023986231739	70.8517448757817	77.1087136749048	77.1254452026639	83.3768364864549	79.2258754774751
LINC02604	na	15.293040814712	18.4255258650787	15.3504207302316	10.3047515095842	9.49827269318473	13.1894962930795	12.8759779514393	14.1598933729259	9.552420598809	7.03300718010215
BX537318.1	na	2.56890974315372	2.78582221302251	3.37876108464337	1.34754442817639	1.78092612997214	1.59760095944343	1.58190586260539	1.69183141598595	1.69235798010396	1.25453641591011
AL138963.3	na	2.04709995157562	3.32343702606194	3.5039003840746	4.20116792313816	4.43252725681954	3.26950894025631	3.89958189386446	3.45722071962347	4.36252279315687	3.80162550275792
AC073957.3	na	1.16403722736653	1.12410369999154	1.37653229374359	0.198168298261234	0.197880681108015	2.97228085477847	2.64877260715322	3.71467332640394	1.20345456362948	1.06445514077222
AL121845.3	na	52.3415360167571	56.7427998126163	54.5190214522084	76.6911314270976	74.7988974588297	42.0949276058001	41.8653225963939	46.2679113328332	45.355193866786	49.3450990257978
AC092587.1	na	29.4220444020575	29.7643110128194	28.6151864699426	30.4782842725778	29.1676123953214	23.9640143916514	25.6783788860131	24.8257870824025	22.8280287538467	22.7717367615199
AL133215.2	na	0.762645079998762	0.390992591301405	0.667409596966591	1.70424736504661	1.62262158508572	2.74935979067008	3.09023470834542	3.42044177579768	3.87361937668239	3.45947920750971
AL359736.1	na	24.8060347073282	24.7302813998138	22.6502131970537	19.3015922506442	17.650956754835	41.7233924989527	39.878743141029	38.6546699608964	36.3668925946784	34.7468570952074
AC010655.4	na	33.1549913725778	32.2080147084532	28.6986126695634	34.2434819395412	32.2149748843849	22.8122555604247	20.932661298197	21.037555868347	22.940852619187	23.3039643319061
AC010619.2	na	271.461509264822	300.428932341217	317.061271658941	349.251808855599	333.864285165443	286.899409507492	324.916106477461	341.16148292795	372.356363577984	362.104829137692
AL671710.1	na	0.762645079998762	0.87973333042816	1.12625369488112	0.396336596522468	0.751946588210458	1.18891234191139	0.846135693951722	0.882694651818757	0.90259092272211	0.722308845524005
AP000692.2	na	7.34547629683018	7.91759997385344	9.63572605620516	1.38717808782864	2.33499203707458	0.743070213694617	0.772558677086355	0.367789438257816	0.714551147155004	0.798341355579163
AC008695.1	na	25.2074268546959	25.75663695198	26.0706873815075	23.7801957913481	23.0728874171946	22.2921064108385	20.2704681464086	20.8536611492181	22.9032446640736	22.9998342916854
AC102953.2	na	0.842923509472316	0.488740739126756	0.500557197724943	1.30791076852414	1.22686022286969	0.705916703009886	1.32438630357661	1.54471564068283	1.72996593521738	1.78676398629622
AC097376.3	na	2.16751759578596	2.29708147389575	3.08676938597048	1.58534638608987	2.05795908352336	5.75879415613328	7.24733616123866	6.39953622568599	5.94205690792056	4.48591809325435
AL022328.4	na	0.682366650525208	0.781985182602809	0.291991698672884	0.317069277217974	0.633218179545649	0.482995638901501	1.03007823611514	1.10336831477345	0.60172728181474	0.570243825413688
AC073283.3	na	12.4431565684009	12.951629586859	12.3470775438819	19.8168298261234	23.033311280973	20.6945054513951	22.7352982113984	22.8765030596361	24.5956026441775	25.6229558885884
AC090114.2	na	3.25127639367893	4.15429628257742	3.54561348388502	3.88409864592019	4.90744089147878	6.09317575229586	6.47477748415231	6.1788625627313	4.28730688293002	6.34871458960573
C1QTNF3-AMACR	na	6.34199592841076	6.4025036825605	7.50835796587415	8.6401378041898	10.5272522349464	8.69392150022702	9.45464666719968	9.30507278792273	9.0259092272211	8.7817549113708
AP000350.6	na	1.88654309262852	1.808340734769	2.50278598862472	2.10058396156908	1.54346931264252	1.82052202355181	1.32438630357661	1.25048409007657	1.12823865340264	1.1024713957998
AC006153.1	na	1.68584701894463	1.07522962607886	1.71023709222689	0.832306852697183	1.14770795042649	1.41183340601977	1.76584840476881	1.72861035981173	1.42910229431001	1.59668271115833
DGCR11	na	1.40487251578719	1.12410369999154	1.25139299431236	1.82314834400335	1.82050226619374	1.37467989533504	1.10365525298051	0.845915707992976	1.7675738903308	1.36858518099285
RBAKDN	na	0.762645079998762	0.635362960864782	0.834261996208239	0.832306852697183	0.791522724432061	1.78336851286708	2.06015647223028	1.61827352833439	1.46671024942343	2.05287777148928
AC005229.4	na	2.89002346104794	2.49257776954645	3.04505628616007	3.48776204939772	3.40354771505786	4.49557479285243	3.60527382640299	4.08246276466175	2.89581254373344	4.10575554297855
AC078846.1	na	5.0575410568339	5.76714072169572	5.25585057611191	4.83530647757411	4.19507043948992	6.61332490188209	5.95973836609474	6.06852573125396	5.64119326701319	5.77847076419204
TM4SF19-TCTEX1D2	na	0.682366650525208	0.635362960864782	1.08454059507071	1.22864344921965	1.93923067485855	1.4489869167045	1.61869437103808	0.845915707992976	0.977806832948953	0.722308845524005
AL662884.1	na	7.38561551156696	8.2108444173295	9.46887365696351	8.1249002287106	8.46929315142305	10.7373645878872	11.4412261225646	12.0634935748563	10.530227431758	11.6329740384392
MICE	na	0.240835288420662	0.43986666521408	0.333704798483296	1.50607906678538	0.831098860653664	0.817377235064079	0.846135693951722	1.3975998653797	0.60172728181474	0.836357610606742
PAXIP1-AS1	na	9.67355075156325	11.1921629260027	10.3448487529822	11.1766920219336	11.5562317767081	11.8148163977444	14.9361344236695	13.5714302717134	11.3952103993666	13.3056892596527
AC104109.4	na	22.0765681052273	20.2827406737604	21.8576643006559	19.0637902927307	21.0940806061144	14.1183340601977	14.2739412718812	14.7851354179642	15.983380923204	18.970111258762
LINC02019	na	1.80626466315496	2.1993333260704	1.96051569108936	1.54571272643763	0.791522724432061	1.63475447012816	1.69227138790344	2.24351557337267	1.39149433919659	1.48263394607559
AL355488.1	na	1.36473330105042	1.31959999564224	0.917688195829063	2.14021762122133	1.2664363590913	1.70906149149762	1.69227138790344	1.61827352833439	2.4821250374858	2.20494279159959
AL356488.3	na	0.5218097915781	0.244370369563378	0.792548896397827	0.475603915826962	0.514489770880839	0.89168425643354	1.14044376141319	0.95625253947032	0.940198877835532	0.836357610606742
AC083880.1	na	1.0436195831562	1.07522962607886	1.16796679469153	0.634138554435949	1.10813181420488	1.22606585259612	1.61869437103808	1.28726303390235	0.977806832948953	0.912390120661901
AC017083.3	na	19.1062662147058	20.8203554867998	20.9399761048268	16.4479687556824	18.0862942532726	15.9760095944343	16.4444632694096	16.4401878901244	15.9457729680906	16.0428596216384
AL136982.7	na	6.82366650525208	5.66939257387037	5.54784227478479	1.42681174748089	1.18728408664809	4.79280287833028	4.34104399505666	4.52381009057113	2.14365344146501	1.78676398629622
AC004877.1	na	1.36473330105042	1.02635555216619	1.50167159317483	1.38717808782864	0.751946588210458	0.408688617532039	0.367885084326836	0.257452606780471	0.263255685793949	0.532227570386109
AC008738.7	na	18.2232034904967	17.3502962389998	18.020059118098	34.679452195716	39.4178316767166	26.1189180113658	24.2068385487058	29.7541655550573	33.207824365151	34.3666945449316
AC004951.4	na	16.376799612605	16.8615554998731	19.0628866133583	17.0821073101184	16.0679113059708	16.6447727867594	17.0698679127652	17.3964404295947	16.7355400254725	15.6626970713626
AC004080.6	na	1.72598623368141	2.73694813910983	1.71023709222689	3.17069277217974	3.56185225994427	6.76193894462101	8.2774143973538	7.09833615837584	6.58139214484872	6.72887713988152
AC012510.1	na	3.29141560841571	4.54528887387883	2.50278598862472	2.21948494052582	2.05795908352336	2.48928521587697	1.39796332044198	1.8021682474633	1.88039775567106	0.684292590496426
TBC1D3K	na	24.2039464862765	18.9631406781181	17.1857971218897	11.0181573833246	9.49827269318473	16.9048473615525	12.8024009345739	14.7851354179642	14.1405911226464	13.1536242395424
AL137060.1	na	8.50951352419671	7.72210367820274	9.51058675677393	5.62797967061905	4.98659316392198	5.61018011339436	4.37783250348935	5.1858310794352	3.64797164600186	3.00328414717876
AC136616.1	na	1.60556858947108	2.0038370304197	1.37653229374359	1.34754442817639	1.54346931264252	1.30037287396558	1.06686674454782	1.10336831477345	0.789767057381846	1.55866645613075
CWC25	na	24.2039464862765	26.6363702824082	25.2781384851096	21.838146468388	19.9067965194663	21.3632686437202	21.8891625174467	19.6399560029673	22.7904207987333	24.3304032176507
AC131009.3	na	1.20417644210331	1.71059258694364	1.50167159317483	1.82314834400335	1.66219772130733	0.780223724379348	1.14044376141319	0.993031483296102	1.01541478806237	1.33056892596527
SMIM11B	na	7.6665900147244	5.91376294343374	7.50835796587415	6.8566231198387	8.39014087897984	6.05602224161113	5.812584332364	5.7742941806477	6.20531259371451	6.23466582452299
AC211486.3	na	7.70672922946117	6.35362960864782	5.5895553745952	3.48776204939772	4.70956021037076	5.83310117750274	4.41462101192203	6.84088355159537	3.30950004998107	4.25782056308887
EPOP	na	52.6626497346514	51.8065183474361	52.1413747630149	73.1637357180476	73.4137326910736	64.2755734845844	66.8815083306187	65.6871936728459	64.9113305257651	71.8127057470971
ZNHIT3	na	15.3331800294488	15.4930814303182	18.22862461715	19.8564634857756	17.7696851634998	22.8865625817942	24.2068385487058	25.2671344083119	22.4895571578259	23.3799968419612
AL121832.2	na	1.60556858947108	1.90608888259435	1.41824539355401	2.02131664226459	1.66219772130733	1.78336851286708	2.09694498066296	2.46418923632736	2.14365344146501	2.24295904662717
AL354798.1	na	0.722505865261985	0.87973333042816	0.750835796587415	0.87194051234943	0.989403405540076	1.30037287396558	1.50832884574003	1.47115775303126	1.20345456362948	1.36858518099285
AL139260.2	na	23.9229719831191	24.5836591780758	23.693040692314	19.0241566330785	19.5110351572503	19.7285141735921	20.4911991970048	21.6260189695595	18.8415855118241	19.8444851243963
AC020904.2	na	6.06102142525332	9.04170367384498	8.3843330618928	6.81698946018645	6.05514884190526	6.20463628435005	4.9296601299796	4.81804164117738	4.62577847895082	5.09417817369561
AC023509.4	na	168.544562679726	168.175688333517	187.208391949129	154.769440942024	144.571625617516	162.063613606796	169.595023874671	169.698046812156	151.748098882655	141.838647507898
LHX1	na	0.040139214736777	0.342118517388729	0.250278598862472	0.792673193044936	1.22686022286969	0.705916703009886	1.06686674454782	0.772357820341413	1.31627842896974	0.95040637568948
AC007686.3	na	2.04709995157562	2.68807406519716	2.41935978900389	1.03047515095842	1.82050226619374	1.89482904492127	1.47154033730734	1.32404197772814	1.50431820453685	1.71073147624106
5_8S_RRNA	na	31.7902580715273	33.8697332214842	31.7853820555339	31.2709574656227	28.0199044448949	11.591895333636	10.6686674454782	12.8358513951978	15.5696934169564	11.9751203336874
AC005258.1	na	176.572405627082	187.480947529023	200.139452890357	200.268882222803	211.138686742252	199.440045355635	224.042016355043	222.108041763895	202.25558259998	213.72738576505
AL592183.1	na	1.44501173052397	1.46622221738027	0.709122696777003	1.30791076852414	1.2664363590913	2.78651330135481	2.79592664088395	2.13317874189533	2.97102845396028	2.20494279159959
CYFIP1	na	175.328089970242	176.337658676933	175.779002601076	190.083031692176	185.572502743097	185.470325338176	191.668128934281	178.37787755504	195.260502948883	202.322509256776
AC007318.1	na	1.84640387789174	1.95496295650702	2.25250738976225	1.03047515095842	0.672794315767252	0.854530745748809	0.441462101192203	0.698799932689849	0.263255685793949	0.418178805303371
RNVU1-29	na	1.00348036841942	0.684237034777458	1.62681089260607	1.46644540713313	1.58304544886412	0.817377235064079	1.06686674454782	0.993031483296102	1.61714206987711	0.646276335468846
MIR6765	na	0.722505865261985	1.02635555216619	1.00111439544989	1.38717808782864	1.50389317642092	1.4489869167045	1.32438630357661	1.32404197772814	0.940198877835532	1.36858518099285
AL136040.1	na	0.602088221051654	1.02635555216619	0.542270297535355	0.792673193044936	1.3060124953129	1.96913606629073	1.43475182887466	1.61827352833439	0.676943192041583	1.14048765082738
AL137058.2	na	10.6368919052459	8.55296293471822	8.75975096018651	5.31091039340107	6.17387725057007	7.76508373310875	6.76908555161378	7.13511510220162	8.64982967608689	5.8545032742472
USP27X	na	2.16751759578596	2.29708147389575	2.33593358938307	1.50607906678538	2.13711135596656	2.48928521587697	2.6855611155859	2.75842078693362	2.4821250374858	2.66113785193054
TAF9	na	96.9362035893163	102.977673734007	111.3739764938	68.6058648580392	70.7621315642262	58.4796258177664	53.8583763454488	58.4785206829927	62.0907338922585	63.8673084463331
AC211476.3	na	29.1009306841633	26.0010073215434	29.36602226653	18.152216120729	19.3527306123639	21.5861897078286	20.9694498066296	20.5594295986119	20.4211196265877	22.2775254461614
NOL12	na	13.8881682989248	15.0043406911914	15.8092648281461	17.9540478224678	15.7117260799764	11.5175883122666	11.3308605972665	11.622146248947	14.7423184044611	15.1304695009765
RN7SL2	na	65.3867808062097	71.7471405038077	75.6675630560873	49.1853716284383	33.6792919245842	56.6962573048993	42.7114582903456	50.0929214907145	56.7127963110393	55.6177811053484
LINC01138	na	4.73642733893968	4.98515553909291	5.25585057611191	2.73472251600503	2.84948180795542	4.38411426079824	4.59856355408545	4.48703114674535	3.83601142156897	3.6495604826476
FAM27E3	na	3.05058031999505	4.05654813475207	4.25473618066202	3.48776204939772	3.16609089772824	3.19520191888685	2.72234962401858	2.83197867458518	3.45993187043476	3.49749546253729
INO80B-WBP1	na	40.5004676694079	37.0954220997207	34.7052990422627	42.9628870630355	48.2828861903557	85.5273815962504	87.9245351541137	93.271401542182	79.3903932444323	74.892022404331
CASTOR2	na	3.85336461473059	3.66555554345067	4.29644928047243	7.21332605670892	6.76751929389412	26.4904531182131	27.2602847486185	25.8923764533502	24.5203867339507	23.9122244123473
AL035661.1	na	0.160556858947108	0.195496295650702	0.20856549905206	0.0396336596522468	0.237456817329618	0.854530745748809	1.03007823611514	0.809136764167194	0.864982967608689	1.1024713957998
NATD1	na	2.48863131368017	2.83469628693518	1.66852399241648	5.35054405305332	4.55125566548435	17.9822991714097	19.8657945536491	20.6329874862634	19.4809207487522	19.0841600238448
SOCS7	na	122.585161806117	129.662918090328	118.715482060432	83.0721506311093	70.3663702020102	86.8649079809007	85.3493395638259	78.9276134501272	72.2072738177688	71.2044456666558
AC015912.3	na	2.20765681052273	2.78582221302251	3.5039003840746	1.10974247026291	1.3060124953129	1.48614042738923	1.28759779514393	1.76538930363751	0.676943192041583	1.14048765082738
AP001065.3	na	0.642227435788431	0.87973333042816	0.917688195829063	1.46644540713313	1.58304544886412	1.33752638465031	1.47154033730734	1.28726303390235	1.61714206987711	1.36858518099285
TBC1D3H	na	21.3942014547021	20.184992525935	14.7664373328858	10.7407217657589	9.77530564673595	14.638483209784	12.6920354092758	15.998840564215	12.7114888283364	12.1652016088253
AC073575.2	na	1.08375879789298	0.928607404340836	0.709122696777003	1.46644540713313	0.474913634659236	0.557302660270963	0.367885084326836	0.588463101212505	0.488903416474476	0.836357610606742
MIR6728	na	3.29141560841571	3.42118517388729	3.96274448198914	3.80483132661569	4.86786475525717	2.45213170519224	2.79592664088395	2.68486289928205	3.23428413975423	2.81320287204086
AC245297.3	na	9.51299389261614	9.18832589558301	9.38544745734269	5.19200941444433	5.73853975213244	6.72478543393628	7.24733616123866	7.02477827072428	6.16770463860109	5.20822693877835
SNORA73A	na	1.20417644210331	1.75946666085632	1.91880259127895	1.74388102469886	1.62262158508572	1.37467989533504	0.698981660220988	1.25048409007657	1.12823865340264	1.25453641591011
AC069281.2	na	29.4220444020575	32.2080147084532	32.9533488502254	36.5026005397193	38.2305475900685	45.0300549498938	50.9888726876994	50.0561425468887	53.1024326201508	54.2111796693279
ADRA2B	na	0.722505865261985	0.928607404340836	0.792548896397827	2.02131664226459	2.33499203707458	1.74621500218235	1.8026369132015	2.46418923632736	3.0086364090737	2.77518661701328
H2BC6	na	1.08375879789298	1.02635555216619	0.750835796587415	0.277435617565728	0.356185225994427	1.04029829917246	0.993289727682456	1.54471564068283	0.752159102268425	0.570243825413688
AL136531.2	na	27.535501309429	29.080073978042	30.6591283606528	38.9995210978109	44.364848704417	21.1775010902966	27.2234962401858	25.414250183615	26.2879606242815	27.4097198748846
CU633967.1	na	8.95104488630126	7.86872589994077	7.50835796587415	8.24380120766734	7.91522724432061	7.24493458352252	7.46806721183477	6.25242045038286	6.73182396530241	6.72887713988152
ZNF658	na	7.86728608840828	6.50025183038585	7.00780076814921	5.19200941444433	3.8784613497171	5.83310117750274	5.51827626490254	4.74448375352582	4.81381825451792	4.59996685833708
AC005702.3	na	0.561949006314877	0.635362960864782	0.583983397345767	1.07010881061066	1.22686022286969	1.59760095944343	1.14044376141319	1.65505247216017	1.20345456362948	1.59668271115833
AC103691.1	na	0.481670576841323	1.07522962607886	0.583983397345767	1.07010881061066	0.633218179545649	0.928837767118271	0.735770168653672	0.772357820341413	1.12823865340264	0.874373865634322
TMEM269	na	0.883062724209093	0.684237034777458	0.750835796587415	0.673772214088196	0.593642043324045	0.854530745748809	1.03007823611514	1.14014725859923	0.451295461361055	0.532227570386109
AL121772.1	na	3.41183325262604	2.34595554780843	3.17019558559131	0.396336596522468	0.514489770880839	1.67190798081289	2.61198409872053	1.61827352833439	0.676943192041583	0.570243825413688
MIR6515	na	5.61949006314877	5.76714072169572	7.71692346492621	8.67977146384205	9.97318632784396	7.61646969036982	9.56501219249773	10.445220046522	11.6584660851606	10.3404213675015
TBC1D3D	na	23.5215798357513	20.8203554867998	21.2319678034997	11.1766920219336	10.0127624640656	14.1926410815672	13.5013825947949	15.3368195753509	13.2756081550377	12.7734616892666
AC026318.1	na	2.56890974315372	2.78582221302251	1.91880259127895	2.41765323878706	2.80990567173382	2.56359223724643	2.35446453969175	2.72164184310783	2.18126139657843	2.81320287204086
SEC22B2P	na	3.73294697052026	2.93244443476053	3.58732658369543	2.25911860017807	2.17668749218817	2.74935979067008	1.87621393006686	2.28029451719846	2.14365344146501	1.90081275137896
AC114271.1	na	11.7206507031389	12.0718962564309	13.264765739711	9.313910018278	9.93361019162236	8.61961447885756	8.75566500697869	8.67983074288445	8.16092625961242	6.27268207955057
AL353804.3	na	3.17099796420538	3.76330369127602	3.25362178521213	3.17069277217974	2.84948180795542	3.60389053641889	3.89958189386446	3.64111543875237	3.68557960111528	3.04130040220634
HERC2P7	na	2.80974503157439	4.0076740608394	3.21190868540172	3.96336596522468	3.79930907727389	3.78965808984255	3.09023470834542	3.23654705666878	3.79840346645555	4.06773928795097
NPEPPSP1	na	42.7081244799307	31.6215258215011	34.329881143969	20.8076713174296	21.0545044698928	25.1529267335628	25.1633397679556	26.4808395545627	24.2947390032701	23.6841268821818
TBC1D3L	na	45.9995400883464	40.6632294953461	33.9127501458649	20.0149981243846	21.0940806061144	28.2738216310802	27.7385353582434	29.3128182291479	26.0247049384875	24.1403219425128
RCC1L	na	31.7501188567906	29.9109332345574	32.7864964509838	43.517758298167	46.9372975588212	43.1723794156572	45.2498653722008	48.7321005691606	47.9501427696121	56.3781062059
AC008443.6	na	1.00348036841942	0.830859256515485	1.37653229374359	0.356702936870221	0.791522724432061	1.07745180985719	0.846135693951722	0.809136764167194	0.376079551134213	0.760325100551584
AC090970.2	na	1.60556858947108	2.0038370304197	1.87708949146854	0.713405873740443	0.751946588210458	0.928837767118271	1.14044376141319	1.25048409007657	0.90259092272211	0.760325100551584
CU639417.1	na	0.682366650525208	1.22185184781689	1.37653229374359	1.74388102469886	1.82050226619374	1.15175883122666	1.54511735417271	1.72861035981173	1.31627842896974	1.67271522121348
AC005332.3	na	0.321113717894216	0.0977481478253511	0.291991698672884	0.475603915826962	0.435337498437633	0.631609681640424	0.882924202384406	0.919473595644539	1.35388638408317	1.06445514077222
SNORA16A	na	1.16403722736653	1.17297777390421	0.667409596966591	1.14937612991516	0.633218179545649	0.334381596162578	0.404673592759519	0.551684157386723	0.940198877835532	0.722308845524005
RIMBP3B	na	0.642227435788431	1.41734814346759	0.959401295639475	2.29875225983031	1.89965453863695	2.08059659834493	2.61198409872053	2.68486289928205	1.99322162101133	1.74874773126864
PI4KAP1	na	26.4918817262728	25.3656443606786	21.3988202027413	23.1460572369121	23.6665294605186	25.6359223724643	25.3104938016863	27.5842078693362	29.5974606742625	31.4774591628356
PCCA-DT	na	6.54269200209464	7.33111108690133	7.6752103651158	4.9145737968786	6.4904863403429	3.52958351504943	4.26746697819129	4.22957853996488	3.42232391532134	3.99170677789582
TBC1D3	na	38.1322539999381	29.22669619978	25.6952694832138	16.0912658188122	16.5032488044085	22.1434923680996	19.9761600789472	21.88347157634	20.797199177722	18.6659812185414
AC233968.1	na	20.0696073683885	13.9779851390252	17.4360757207522	11.7315632570651	8.66717383253106	12.8179611862321	11.51480313943	12.1370514625079	12.8243126936767	12.8875104543493
AL669942.1	na	1.40487251578719	1.71059258694364	1.08454059507071	3.64629668800671	2.69117726306901	1.30037287396558	1.65548287947076	2.31707346102424	2.44451708237238	1.86279649635138
H2BC17	na	0.441531362104546	0.635362960864782	0.458844097914532	0.237801957913481	0.197880681108015	1.11460532054193	0.51503911805757	0.95625253947032	0.488903416474476	0.342146295248213
AC106782.5	na	4.57587047999257	6.15813331299712	3.8376051825579	4.9938411161831	3.9576136221603	3.52958351504943	3.93637040229714	4.48703114674535	4.32491483804345	3.6495604826476
AL353804.4	na	1.00348036841942	0.684237034777458	0.750835796587415	0.911574172001677	0.949827269318473	1.15175883122666	1.32438630357661	1.54471564068283	1.65475002499054	1.33056892596527
AC005332.4	na	9.83410761051035	12.5606369955576	10.9288321503279	8.52123682523306	6.17387725057007	15.7902420410106	16.5548287947076	17.4332193734205	12.2601933669753	15.0924532459489
H3C6	na	3.49211168209959	4.15429628257742	3.54561348388502	2.5365542177438	2.6120249906258	10.0314478848773	9.34428114190163	10.6658937094766	7.44637511245741	8.55365738120532
AL049766.1	na	122.705579450327	125.166503290362	129.102043913225	111.013880685943	95.5763689751713	93.5525399041523	105.987692794561	106.585379207115	125.497746213487	113.364472492241
F8A2	na	25.9299327199579	25.5611406563293	26.0706873815075	31.469125763884	33.0460737450385	32.6207823811937	31.4909632183771	33.5423967691128	33.2830402753778	34.3666945449316
TBC1D3B	na	5.09768027157067	5.52277035213234	5.00557197724943	2.29875225983031	2.5724488544042	3.0094343654632	2.906292166182	3.67789438257815	2.33169321703212	3.49749546253729
NPHP3-ACAD11	na	35.5232050420476	36.1179406214672	30.784267660084	16.8839390118571	17.2947715288405	24.1497819450751	22.6617211945331	22.9868398911135	21.248494639083	16.80318472219
AC068473.5	na	1.64570780420786	1.17297777390421	1.58509779279565	1.34754442817639	1.54346931264252	1.85767553423654	1.98657945536491	2.24351557337267	1.80518184544422	2.12891028154444
AC114778.1	na	1.08375879789298	1.61284443911829	1.08454059507071	0.554871235131455	0.712370451988855	1.78336851286708	1.50832884574003	1.61827352833439	1.65475002499054	1.59668271115833
MAFIP	na	7.34547629683018	7.67322960429006	8.05062826340951	6.61882116192522	6.4904863403429	5.09003096380813	4.74571758781618	5.70073629299614	4.85142620963134	6.00656829435751
AC023043.4	na	2.56890974315372	2.5903259173718	1.66852399241648	2.06095030191683	1.70177385752893	2.78651330135481	2.28088752282638	2.20673662954689	2.51973299259922	2.09089402651686
AC004079.2	na	0.361252932630993	0.635362960864782	0.291991698672884	0.198168298261234	0.633218179545649	0.928837767118271	1.25080928671124	0.993031483296102	1.01541478806237	0.912390120661901
AC068790.8	na	20.5914171599666	18.0345332737773	18.6874687150646	14.6644540713313	13.6141908602314	22.8865625817942	20.6751417391682	20.5594295986119	19.7441764345462	19.692420104286
RNA5-8SN5	na	31.308587494686	32.9411258171433	31.1179724585673	30.993521848057	27.2679578566845	11.4061277802124	10.5950904286129	12.6887356198946	15.4568695516161	11.9751203336874
ZKSCAN2-DT	na	1.28445487157686	0.928607404340836	0.709122696777003	0.99084149130617	1.10813181420488	1.30037287396558	1.14044376141319	1.28726303390235	1.16584660851606	1.33056892596527
TBC1D3I	na	17.5006976252347	16.3239406868336	13.973888436488	7.60966265323139	8.19226019787183	10.9602856519956	10.815821479209	13.130082945804	10.6806592522116	11.0627302130255
AL139260.3	na	3.69280775578348	4.25204443040277	3.71246588312666	5.86578162853253	6.45091020412129	3.78965808984255	4.34104399505666	3.42044177579768	4.13687506247634	4.14377179800613
AL109804.1	na	1.60556858947108	0.977481478253511	1.66852399241648	1.58534638608987	1.14770795042649	2.34067117313804	2.17052199752833	2.83197867458518	2.10604548635159	2.12891028154444
AC026356.1	na	1.12389801262975	1.41734814346759	1.0428274952603	0.673772214088196	0.672794315767252	0.89168425643354	0.698981660220988	1.21370514625079	1.0530227431758	0.95040637568948
ZNF280B	na	8.54965273893349	8.84620737819428	8.46775926151363	5.70724698992354	5.93642043324046	4.71849585696082	4.9296601299796	5.14905213560942	4.66338643406424	4.9421131535853
MLLT6	na	68.196525837784	70.8674071733796	70.6202779790274	103.285317053755	103.729053036822	161.023315307624	152.70909850407	155.391037663927	155.396070528657	153.927816606668
SNORD25	na	1.64570780420786	1.36847406955492	1.58509779279565	1.98168298261234	1.54346931264252	0.743070213694617	0.919712710817089	1.3975998653797	0.940198877835532	0.722308845524005
PPP4R3B	na	54.6696104714902	48.2875850257235	49.513449474959	39.831827950508	38.8241896333926	41.2032433493665	38.8854534133465	39.2063541182831	37.1566596520602	34.4427270549868
SYNRG	na	29.0206522546897	27.0762369476223	29.2408829670988	31.9050960200587	24.0622908227346	36.9677431313072	37.4507015844719	37.6984174214261	34.373670973667	33.0361256189663
NUDT18	na	9.11160174524837	6.98899256951261	7.96720206378868	7.57002899357914	8.74632610497427	9.21407064981325	9.71216622622846	8.79016757436179	7.67202284313794	8.09746232087437
AC024940.5	na	10.2354997578781	10.4590518173126	11.8048072463466	9.27427635862575	8.78590224119587	11.3318207588429	10.9997640213724	10.1509884959157	8.34896603517952	11.1387627230807
ZNF2	na	13.8078898694513	13.0493777346844	14.8498635325067	9.74988027445271	7.24243292855336	8.61961447885756	7.98310632989234	8.09136764167194	7.67202284313794	7.45118598540552
AC211486.4	na	0.842923509472316	1.31959999564224	0.959401295639475	3.17069277217974	2.49329658196099	9.65991277803002	8.82924202384406	10.3716621588704	10.0037160601701	9.12390120661901
AC241952.1	na	6.46241357262109	6.10925923908445	6.6323828698555	7.92673193044936	7.24243292855336	7.39354862626144	8.31420290578649	7.72357820341413	6.5437841897353	6.91895841501941
SEC22B3P	na	3.77308618525703	2.83469628693518	3.58732658369543	2.29875225983031	2.13711135596656	2.71220627998535	1.87621393006686	2.3906313486758	2.2940852619187	2.05287777148928
LENG9	na	43.0292381978249	42.1294517127263	42.422222507189	24.6521363036975	26.1598260424796	25.7845364152032	23.9125304812443	24.7890081385768	21.511750324877	21.2891028154444
AL512791.2	na	2.04709995157562	2.73694813910983	1.83537639165813	1.90241566330785	2.01838294730175	1.85767553423654	1.98657945536491	2.20673662954689	1.42910229431001	1.02643888574464
AL161421.1	na	4.41531362104547	4.5941629477915	5.63126847440561	2.73472251600503	3.16609089772824	2.82366681203954	2.53840708185517	3.27332600049456	2.21886935169185	1.8247802413238
RNA5-8SN3	na	34.8809776062592	37.7796591344982	35.7064134377126	33.4508087464963	28.7718510331054	12.2235050152764	11.4044376141319	13.7921039346681	16.6603241152456	12.6594129241839
AL161431.1	na	70.2436257893597	81.8151997298189	70.8705565778899	65.8711423420342	69.2582383878053	37.0420501526767	35.6480646712704	34.9399966344925	49.7177166599429	54.9715047698795
H2AC15	na	0.92320193894587	0.830859256515485	0.709122696777003	0.554871235131455	0.356185225994427	1.15175883122666	1.21402077827856	1.43437880920548	0.676943192041583	1.14048765082738
AC010503.5	na	6.66310964630497	8.65071108254357	8.7180378603761	5.86578162853253	6.09472497812687	8.09946532927133	9.08676158287284	8.23848341697507	7.70963079825136	7.90738104573647
AL162731.1	na	3.09071953473183	2.88357036084786	2.37764668919348	0.832306852697183	0.91025113309687	1.85767553423654	1.72905989633613	1.3975998653797	1.46671024942343	1.40660143602043
AC004542.3	na	9.63341153682647	9.13945182167033	8.0089151635991	6.42065286366398	5.89684429701885	11.3689742695276	10.0800513105553	10.2981042712188	8.08571034938557	8.21151108595711
PDCD6IPP1	na	5.37865477472811	6.15813331299712	4.5467278793349	4.59750451966063	4.90744089147878	5.4244125599707	4.78250609624886	4.08246276466175	4.21209097270318	4.63798311336466
AL138781.1	na	2.68932738736406	1.90608888259435	1.87708949146854	1.42681174748089	1.46431704019931	1.26321936328085	1.32438630357661	1.28726303390235	1.01541478806237	0.532227570386109
PRAG1	na	65.9888690272613	68.7658219951345	65.614706001778	25.5240768160469	24.3393237762859	27.5307514173856	27.9592664088395	27.3267552625557	20.0074321203401	20.3386964397549
FCGBP	na	8.30881745051283	5.86488886952107	8.50947236132404	4.87494013722636	4.07634203082511	4.86710989969974	5.1503911805757	4.26635748379066	3.61036369088844	3.45947920750971
AC006001.4	na	6.66310964630497	6.10925923908445	6.67409596966591	3.84446498626794	5.06574543636519	5.75879415613328	5.1503911805757	5.07549424795785	4.92664211985819	5.17021068375077
U1	na	1.0436195831562	0.684237034777458	1.71023709222689	1.46644540713313	1.54346931264252	0.817377235064079	1.06686674454782	0.993031483296102	1.65475002499054	0.684292590496426
MIR6862-1	na	2.64918817262728	2.78582221302251	2.91991698672884	2.57618787739604	2.01838294730175	2.0434430876602	1.17723226984587	1.61827352833439	1.57953411476369	1.86279649635138
AL121832.3	na	0.802784294735539	0.87973333042816	0.583983397345767	1.74388102469886	2.41414430951779	1.89482904492127	2.0233679637976	1.58149458450861	1.95561366589791	2.43304032176507
AC105020.6	na	0.842923509472316	0.87973333042816	0.875975096018651	1.1890097895674	0.712370451988855	1.15175883122666	1.17723226984587	1.43437880920548	0.789767057381846	0.570243825413688
FP565260.1	na	82.1248333514456	80.3978515863513	81.00683983182	89.8495064316435	97.4760235138083	54.6528142172391	51.0624497045648	53.3294685473832	63.3317964110014	65.1978773722983
AL627230.1	na	1.88654309262852	2.15045925215772	2.04394189071019	0.634138554435949	0.91025113309687	0.557302660270963	0.588616134922937	0.514905213560942	0.338471596020791	0.380162550275792
AC133552.5	na	1.16403722736653	1.46622221738027	1.50167159317483	0.753039533392689	0.949827269318473	1.4489869167045	1.03007823611514	1.10336831477345	0.639335236928162	0.874373865634322
CU633906.1	na	7.54617237051407	6.5979999782112	6.38210427099303	6.57918750227297	6.13430111434847	6.05602224161113	6.07010389139279	5.11227319178364	5.26511371587898	5.36029195888867
AC242842.1	na	1.08375879789298	1.56397036520562	0.834261996208239	0.673772214088196	0.237456817329618	0.965991277803002	0.772558677086355	1.47115775303126	0.714551147155004	0.798341355579163
AC008115.3	na	0.321113717894216	0.293244443476053	0.583983397345767	0.435970256174715	0.712370451988855	1.33752638465031	1.06686674454782	0.551684157386723	0.90259092272211	0.760325100551584
AC011330.2	na	0.802784294735539	1.31959999564224	0.750835796587415	0.792673193044936	0.91025113309687	1.37467989533504	0.882924202384406	0.95625253947032	0.864982967608689	1.40660143602043
AC091167.6	na	9.63341153682647	8.4063407129802	9.84429155525722	11.0181573833246	9.93361019162236	8.76822852159648	10.1536283274207	8.53271496758132	9.13873309256137	8.02142981081921
AATF	na	129.007436164001	120.963332933872	117.380662866499	104.0779902468	110.021658696056	77.6508373310875	84.2088958024127	84.7754655184265	87.5513195040447	80.2142981081921
MIR3648-1	na	10.7171703347194	13.0005036607717	8.34261996208239	7.57002899357914	10.7251329160544	3.08374138683266	3.27417725050884	4.70770480970004	3.91122733179581	4.0297230329234
H2BC9	na	1.08375879789298	0.537614813039431	1.37653229374359	0.87194051234943	1.02897954176168	1.78336851286708	2.2440990143937	2.31707346102424	1.39149433919659	1.63469896618591
AC010538.1	na	1.00348036841942	0.830859256515485	0.834261996208239	1.70424736504661	1.74134999375053	0.260074574793116	0.51503911805757	0.845915707992976	0.60172728181474	0.570243825413688
AC091959.3	na	61.1721632588481	64.5626516386444	60.4005685254765	48.3134311160889	46.5415361966052	43.7296820759282	43.9622675770569	41.927995961391	41.5943983554439	43.0724169462472
5_8S_RRNA	na	19.2266838589162	21.5534665954899	21.1068285040684	21.7588791490835	18.838240841483	7.9508512865324	7.06339361907525	8.71660968671023	10.3045797010774	8.62968989126048
AC092747.4	na	1.28445487157686	1.17297777390421	1.12625369488112	0.832306852697183	1.54346931264252	1.41183340601977	1.91300243849955	1.58149458450861	2.40690912725896	1.78676398629622
AC091982.3	na	1.52529015999752	1.07522962607886	1.45995849336442	0.792673193044936	1.2664363590913	1.26321936328085	1.03007823611514	1.25048409007657	0.864982967608689	0.798341355579163
AC018630.2	na	11.6002330589285	15.4930814303182	13.2230526399006	8.75903878314654	6.01557270568366	10.5144435237788	11.9562652406222	11.622146248947	9.17634104767479	7.679283515571
RIMBP3	na	0.842923509472316	1.51509629129294	1.12625369488112	2.25911860017807	1.97880681108015	2.45213170519224	3.01665769148005	3.34688388814612	2.06843753123817	2.05287777148928
ARHGAP23	na	26.090489578905	26.8807406519716	27.9894899727864	9.47244465688699	8.11310792542862	42.243541648539	42.0492651385573	41.2659749725269	43.5500120213418	38.0542712826068
TUBGCP5	na	19.7083544357575	17.3502962389998	19.1045997131687	23.7405621316958	21.6085703769953	15.0843253380007	14.7521918815061	13.5346513278876	17.4500911726275	17.3734285476037
AL139385.1	na	9.47285467787936	9.53044441297173	9.26030815791145	2.65545519670054	2.25583976463137	24.1869354557598	18.6517737753706	21.2582295313017	16.2842445641114	19.0461437688172
IKBKGP1	na	13.2860800778732	11.6320295912168	10.9288321503279	9.82914759375721	11.0417420058272	7.09632054078359	8.0566833467577	7.9810308101946	7.82245466359162	8.74373865634322
U2AF1L5	na	82.0846941367089	79.6647404776612	85.3450022121029	77.9594085359695	85.3261496937761	59.7428451810472	54.410203971939	54.543173693634	64.9489384808785	65.9582024728499
AC139530.3	na	1.08375879789298	0.87973333042816	0.875975096018651	0.87194051234943	0.672794315767252	1.15175883122666	0.919712710817089	0.993031483296102	0.827375012495268	0.722308845524005
MIR6807	na	1.80626466315496	2.54145184345913	1.58509779279565	1.94204932296009	2.37456817329618	2.11775010902966	1.94979094693223	1.94928402276642	3.15906822952739	2.31899155668233
TBC1D3F	na	12.6839918568215	13.2448740303351	7.96720206378868	6.8566231198387	6.17387725057007	8.4338469254339	7.46806721183477	8.71660968671023	7.82245466359162	7.26110471026763
AL355001.2	na	0.722505865261985	0.684237034777458	1.41824539355401	0.951207831653923	0.39576136221603	1.70906149149762	1.91300243849955	1.61827352833439	1.16584660851606	0.912390120661901
SIK1B	na	16.7781917599728	16.3728147607463	16.5601006247335	20.7680376577773	19.3923067485855	12.3349655473306	11.4044376141319	11.6957041365985	12.2225854118619	11.8230553135771
DUSP14	na	23.03990925891	23.6061776998223	23.9850323909869	23.8198294510003	23.1916158258594	17.4621500218235	18.0999461488803	18.6469245196712	22.1134776066917	22.9618180366578
UHRF1	na	56.0343437725406	56.8894220343544	56.2292585444353	76.4929631288363	81.0123508456214	54.7642747492933	59.3398641019186	58.5520785706442	76.4945807006988	72.725095867759
ORAI1	na	31.4691443536331	30.5462961954222	32.7447833511734	35.5117590484131	32.1358226119417	23.9640143916514	23.0663947872926	24.7890081385768	26.4007844896217	27.6758336600777
AC004542.4	na	3.25127639367893	3.07906665649856	3.33704798483296	1.50607906678538	2.13711135596656	4.12403968600512	3.86279338543178	3.34688388814612	2.33169321703212	2.88923538209602
CU633904.1	na	8.22853902103927	7.42885923472669	6.67409596966591	7.33222703566566	7.32158520099656	6.24178979503478	6.91623958534451	5.70073629299614	6.05488077326082	6.12061705944025
AL137060.6	na	4.77656655367646	4.0076740608394	6.46553047061385	2.4572868984393	3.20566703394985	2.74935979067008	3.16381172521079	3.08943128136565	3.08385231930054	3.15534916728907
MIR6747	na	16.6176349010257	17.0570517955238	16.2263958262503	20.0942654436891	18.442479479267	15.2700928914244	17.4745415055247	17.2493246542915	20.4963355368146	16.1188921316936
WHAMMP3	na	0.963341153682647	0.684237034777458	1.37653229374359	0.753039533392689	1.18728408664809	0.705916703009886	0.698981660220988	0.698799932689849	1.0530227431758	0.836357610606742
AL031591.1	na	0.602088221051654	0.733111108690133	1.0428274952603	0.673772214088196	0.751946588210458	1.15175883122666	1.10365525298051	0.845915707992976	1.16584660851606	0.570243825413688
RN7SL1	na	36.0450148336257	38.9526369084024	39.2103138217872	26.8319875845711	19.0756976588127	30.2801112080556	23.0296062788599	25.7084817342213	31.9291538912947	32.2377842633872
H4C9	na	1.20417644210331	0.830859256515485	1.08454059507071	0.317069277217974	0.39576136221603	0.928837767118271	1.28759779514393	0.588463101212505	0.338471596020791	0.722308845524005
ANKRD20A3P	na	0.561949006314877	1.22185184781689	0.625696497156179	1.38717808782864	1.18728408664809	0.854530745748809	0.993289727682456	1.02981042712188	1.61714206987711	1.29255267093769
TADA2A	na	22.1568465347009	22.8241925172195	20.6479844061539	18.2314834400335	17.6113806186133	22.4778739642622	20.8958727897643	20.9272190368697	18.6911536913704	18.7420137285965
AC011043.1	na	11.0784232673504	9.57931848688441	9.17688195829063	10.8992564043679	9.49827269318473	7.76508373310875	8.42456843108454	7.61324137193678	8.42418194540636	7.41316973037794
FRG1HP	na	2.0872391663124	2.15045925215772	2.00222879089977	2.29875225983031	2.41414430951779	6.65047841256682	7.13697063594061	6.5834309448149	5.8292330425803	5.36029195888867
PIP4K2B	na	69.6816767830448	65.1980145995092	67.4917954932465	70.5479141809993	70.0101849760158	71.5205080681069	68.5737797185222	68.4456144597795	61.865086161578	65.6540724326293
AL021997.3	na	0.280974503157439	0.586488886952107	0.41713099810412	0.277435617565728	0.39576136221603	0.854530745748809	1.14044376141319	1.06658937094766	1.46671024942343	0.646276335468846
AC004556.3	na	19.2668230736529	22.8730665911322	22.2330821989496	22.5119186824762	28.6531226244406	18.6510623637349	19.534697977755	20.1548612165283	21.2108866839696	21.0610052852789
MIR6835	na	1.64570780420786	1.17297777390421	0.959401295639475	0.87194051234943	0.91025113309687	0.631609681640424	0.625404643355621	0.993031483296102	1.0530227431758	0.836357610606742
AC036214.3	na	17.9422289873393	18.8165184563801	19.1880259127895	21.4418098718655	20.9753521974496	18.353834278257	20.1233141126779	19.3457244523611	22.5647730680528	19.8825013794239
AP001505.1	na	0.602088221051654	0.733111108690133	0.834261996208239	1.03047515095842	0.514489770880839	1.00314478848773	1.03007823611514	0.845915707992976	0.752159102268425	1.02643888574464
PCDHGB5	na	1.00348036841942	0.733111108690133	0.500557197724943	0.277435617565728	0.593642043324045	1.11460532054193	1.91300243849955	1.72861035981173	0.752159102268425	0.912390120661901
HERC2P2	na	74.2976864777741	65.833377560374	63.1119200131533	58.3011133484551	53.8235452613801	54.0212045355987	46.1327895745852	52.0422055134809	59.9846884059069	59.2293253329684
AC010327.6	na	18.6647348526013	17.8879110520393	20.355992707481	15.1796916468105	17.2156192563973	13.3009568251336	14.2739412718812	12.9829671705009	14.0653752124196	14.1420468702595
FP565260.2	na	58.1617221535898	58.5022664734727	62.6113628154283	70.983884437174	70.9995883815558	51.903454426569	57.206130612823	56.3453419410973	59.5333929445459	63.0689670907539
AC004542.5	na	5.49907241893844	4.34979257822812	3.75417898293708	3.01215813357076	2.41414430951779	4.56988181422189	4.9296601299796	4.74448375352582	3.49753982554818	4.37186932817161
AL161891.1	na	2.04709995157562	1.90608888259435	2.29422048957266	2.06095030191683	2.41414430951779	1.4489869167045	1.03007823611514	0.882694651818757	1.16584660851606	1.33056892596527
RNA5-8SN4	na	18.544317208391	20.2827406737604	19.5634438110832	21.1643742542998	18.442479479267	7.76508373310875	6.91623958534451	8.45915707992976	10.0789319703969	8.5916736362329
MIR7111	na	4.21461754736158	4.49641479996615	3.87931828236831	3.7255640073112	3.68058066860908	3.38096947231051	4.12031294446056	4.11924170848753	4.85142620963134	3.15534916728907
AC004079.4	na	0.481670576841323	0.488740739126756	0.166852399241648	0.317069277217974	0.197880681108015	1.04029829917246	1.28759779514393	1.69183141598595	1.46671024942343	1.44461769104801
AL353804.5	na	6.02088221051654	5.71826664778304	5.50612917497438	4.3200689020949	4.55125566548435	5.5358730920249	5.77579582393132	4.92837847265473	5.37793758121924	5.24624319380593
SNORD26	na	1.24431565684009	1.17297777390421	0.959401295639475	0.87194051234943	0.831098860653664	0.557302660270963	0.551827626490254	0.772357820341413	1.12823865340264	0.912390120661901
AC092117.1	na	0.842923509472316	1.07522962607886	1.33481919393318	1.30791076852414	1.38516476775611	2.19205713039912	1.72905989633613	1.76538930363751	1.54192615965027	1.06445514077222
AL133216.2	na	3.33155482315249	5.13177776083093	4.42158857990367	2.41765323878706	2.96821021662023	4.30980723942878	4.08352443602788	4.89159952882895	3.12146027441396	3.00328414717876
PMS2P10	na	8.38909587998638	6.64687405212388	7.71692346492621	4.04263328452917	5.54065907102442	6.72478543393628	4.9296601299796	6.03174678742817	3.68557960111528	5.58838948905414
AC023157.2	na	1.24431565684009	1.36847406955492	1.0428274952603	0.713405873740443	1.02897954176168	1.15175883122666	0.662193151788304	0.919473595644539	0.827375012495268	0.95040637568948
MIR6797	na	7.78700765893473	6.74462219994923	7.96720206378868	9.15537537966901	9.81488178295755	6.35325032708898	9.34428114190163	8.1649255293235	9.66524446414926	9.23794997170175
AC004542.6	na	17.4204191957612	16.9593036476984	15.3087076304212	10.7407217657589	10.2897954176168	17.6479175752472	18.6885622838033	19.1618297332322	14.0277672573061	13.3817217697079
AL513314.2	na	2.52877052841695	2.1993333260704	1.79366329184771	1.10974247026291	1.18728408664809	1.70906149149762	1.8026369132015	1.72861035981173	1.46671024942343	1.06445514077222
SNORA71	na	1.40487251578719	1.51509629129294	1.58509779279565	1.46644540713313	1.14770795042649	0.520149149586232	1.10365525298051	0.772357820341413	1.16584660851606	0.95040637568948
MIR6763	na	1.00348036841942	1.31959999564224	0.542270297535355	1.22864344921965	1.18728408664809	1.00314478848773	0.698981660220988	0.993031483296102	0.827375012495268	1.21652016088253
GTF2IP1	na	211.613940092288	195.105303059401	206.855261959833	263.682737666398	254.830741130902	321.415020933607	354.420490240474	331.819631196201	367.467329413239	363.967625634043
CU634019.1	na	8.02784294735539	7.28223701298866	6.67409596966591	7.09442507775218	6.96539997500213	6.09317575229586	6.73229704318109	5.62717840534458	5.86684099769372	6.04458454938509
STAG3L2	na	31.4290051388964	35.1893332171264	28.448334070701	27.9813637144862	29.9591351197535	34.6270719581692	33.2936001315786	33.2481652185065	31.7411141157275	32.0857192432768
SNORD49B	na	100.789568204047	111.335140373075	113.668196983373	100.709129176359	85.8010633284354	102.692303532596	120.188057049577	124.23927224349	115.41881424309	111.843822291138
FP565260.3	na	9.67355075156325	9.13945182167033	8.75975096018651	14.5059194327223	13.5350385877882	15.5673209769022	16.4076747609769	15.3735985191767	17.6005229930812	19.1601925338999
AC211476.5	na	30.586081629424	27.1739850954476	30.075144963307	18.5089190575993	20.3817101541256	22.9237160924789	22.5145671608023	22.3248189022494	20.9852389532891	22.8857855266027
LINC00869	na	22.678656326279	20.8692295607125	20.0640010088082	11.3748603201948	11.3187749593785	15.8273955516953	15.3040195079964	19.198608677058	11.3952103993666	12.6974291792115
TYW1B	na	10.7573095494562	10.4590518173126	10.7619797510863	16.6461370539437	19.3131544761423	15.1214788486855	14.6786148646407	14.7851354179642	18.5407218709167	22.5056229763269
F8A3	na	40.2194931662505	38.8060146866644	39.5857317200809	45.4201739614748	48.0454293730261	47.2592655909776	44.1094216107876	47.9597427488191	47.2355916224571	49.8393103411563
PIGW	na	33.6768011641559	32.7456295214926	33.7458977466233	38.8409864592019	37.1619919120852	17.5736105538777	15.8926356429193	16.8815352160337	21.2108866839696	23.1518993117957
AC006449.5	na	1.16403722736653	0.87973333042816	0.41713099810412	1.50607906678538	1.22686022286969	1.18891234191139	0.846135693951722	1.02981042712188	1.0530227431758	1.02643888574464
SNORA9	na	2.52877052841695	2.44370369563378	2.25250738976225	2.14021762122133	1.58304544886412	1.59760095944343	0.441462101192203	1.72861035981173	1.72996593521738	1.33056892596527
SNORD22	na	5.09768027157067	5.13177776083093	4.1713099810412	3.17069277217974	2.84948180795542	2.34067117313804	1.94979094693223	2.50096818015315	2.67016481305291	2.96526789215118
AC007325.2	na	11.6002330589285	13.6358666216365	13.973888436488	9.71024661480047	8.35056474275824	12.2235050152764	12.7656124261412	15.2632616876993	12.4482331425424	10.302405112474
AC005696.4	na	0.40139214736777	0.830859256515485	0.375417898293708	0.713405873740443	0.989403405540076	0.928837767118271	0.846135693951722	1.14014725859923	1.20345456362948	1.44461769104801
F8A1	na	47.0832988862394	47.1634813257319	44.4661643978991	50.1762131197445	54.4567634409258	55.2844238988795	52.313258991276	53.0720159406028	55.5469497025232	56.1880249307621
PCGF2	na	44.1531362104546	45.6972591083517	53.8098987554314	61.6303407592438	65.300624765645	57.4021740079092	63.3130230126484	60.280688930456	61.3009668348767	59.3433740980511
AC004812.2	na	5.13781948630745	4.15429628257742	4.12959688123078	5.19200941444433	5.14489770880839	4.4584212821677	4.74571758781618	5.14905213560942	3.76079551134213	3.53551171756487
AL109976.1	na	0.883062724209093	1.12410369999154	1.0428274952603	0.475603915826962	0.712370451988855	1.67190798081289	2.50161857342248	2.16995768572111	1.27867047385632	1.36858518099285
SRCIN1	na	24.0032504125926	26.2942517650195	23.901606191366	24.3350670264795	23.824834005405	35.3701421718638	35.2433910785109	37.4041858708198	32.3428413975423	30.9452315924495
SNORD49A	na	1.68584701894463	1.22185184781689	2.00222879089977	1.62498004574212	4.19507043948992	1.22606585259612	0.993289727682456	1.10336831477345	2.10604548635159	1.33056892596527
GPR179	na	4.73642733893968	5.13177776083093	5.13071127668067	1.22864344921965	2.05795908352336	1.82052202355181	1.98657945536491	1.50793669685704	0.827375012495268	0.760325100551584
AC145212.1	na	8.30881745051283	8.45521478689287	8.55118546113445	8.1249002287106	7.63819429076938	5.83310117750274	5.55506477333522	6.32597833803443	5.64119326701319	6.91895841501941
MIR6891	na	0.722505865261985	1.12410369999154	0.333704798483296	1.14937612991516	1.2664363590913	0.817377235064079	0.662193151788304	1.02981042712188	1.20345456362948	1.40660143602043
SEC22B4P	na	14.1691428020823	11.9741481086055	14.5995849336442	8.83830610245104	6.60921474900771	8.87968905365067	6.18046941669084	7.06155721455006	6.46856827950846	6.19664956949541
FP671120.2	na	5.98074299577977	6.84237034777458	5.88154707326809	4.04263328452917	4.70956021037076	1.82052202355181	2.2440990143937	1.65505247216017	2.14365344146501	1.71073147624106
MARCKS	na	10.9178664084033	10.2146814477492	9.21859505810104	7.09442507775218	10.6855567798328	20.0628957697547	19.3139669271589	19.3457244523611	17.8261707237617	17.7535910978795
CEBPB-AS1	na	5.82018613683266	6.25588146082247	6.17353877194097	1.38717808782864	2.73075339929061	4.68134234627609	5.812584332364	5.73751523682192	4.17448301758976	3.07931665723392
ZNF670	na	2.6090489578905	2.24820739998308	2.0856549905206	3.17069277217974	2.73075339929061	4.49557479285243	3.16381172521079	2.75842078693362	4.0616591522495	3.38344669745455
AC005332.5	na	1.84640387789174	1.56397036520562	1.41824539355401	2.97252447391851	2.77032953551221	5.01572394243866	5.48148775646985	5.5903994615188	5.56597735678635	7.26110471026763
AC007383.3	na	5.53921163367522	3.86105183910137	4.58844097914532	2.93289081426626	2.21626362840977	2.63789925861589	3.01665769148005	3.64111543875237	2.89581254373344	2.77518661701328
SNORD65	na	2.16751759578596	1.85721480868167	1.7519501920373	1.14937612991516	1.86007840241534	1.96913606629073	1.21402077827856	1.58149458450861	1.72996593521738	2.88923538209602
AC007996.1	na	5.33851555999133	4.2031703564901	4.29644928047243	5.50907869166231	5.58023520724603	3.64104404710362	5.11360267214302	3.71467332640394	5.03946598519845	4.44790183822677
AC011375.1	na	1.68584701894463	1.56397036520562	1.0428274952603	1.70424736504661	1.74134999375053	1.33752638465031	1.06686674454782	0.95625253947032	1.2410625187429	0.760325100551584
AL353804.6	na	7.62645079998762	5.62051849995769	5.9232601730785	6.30175188470724	4.74913634659236	6.65047841256682	5.44469924803717	6.76732566394381	7.0702955613232	6.72887713988152
METAZOA_SRP	na	1.96682152210207	1.95496295650702	1.87708949146854	2.33838591948256	1.54346931264252	0.928837767118271	1.10365525298051	1.25048409007657	1.09063069828922	0.988422630717059
AC130343.2	na	1.68584701894463	1.71059258694364	1.91880259127895	1.42681174748089	1.38516476775611	1.41183340601977	1.54511735417271	1.28726303390235	1.0530227431758	0.722308845524005
AP000944.2	na	21.3139230252286	19.5985036389829	17.8949198186667	8.99684074106002	7.875651108099	32.1749402529769	24.2804155655712	28.0991130828971	25.3477617464459	23.037850546713
AC087633.2	na	0.963341153682647	0.781985182602809	1.20967989450195	1.03047515095842	0.712370451988855	0.854530745748809	1.06686674454782	1.10336831477345	1.27867047385632	1.40660143602043
AC159540.2	na	18.1027858462864	15.9329480955322	15.6841255287149	16.9235726715094	19.7089158383583	15.604474487587	18.1735231657457	16.1827352833439	19.2552730180717	16.80318472219
NBEAP5	na	8.10812137682894	8.30859256515485	8.05062826340951	6.10358358644601	5.34277838991641	7.83939075447821	7.68879826243087	8.20170447314928	6.50617623462188	5.70243825413688
MIR6827	na	0.361252932630993	0.586488886952107	0.291991698672884	0.237801957913481	0.158304544886412	0.965991277803002	0.919712710817089	1.28726303390235	0.714551147155004	1.29255267093769
AL109811.3	na	31.2283090652125	29.1289480519546	29.5328746657717	40.941570420771	40.3280828098135	39.3084143044452	35.3169680953762	34.9032176906667	40.3157278815876	43.2244819663576
5_8S_RRNA	na	32.6331815809997	34.4562221084363	32.3693654528797	32.3806999358856	27.9011760362301	11.8148163977444	10.9997640213724	13.4243144964103	16.0585968334309	12.6594129241839
GOLGA6L17P	na	6.7835272905153	7.86872589994077	5.17242437649108	2.73472251600503	2.05795908352336	2.45213170519224	3.64206233483567	2.35385240485002	3.64797164600186	2.39502406673749
FO681492.1	na	1.40487251578719	1.17297777390421	1.0428274952603	0.832306852697183	0.712370451988855	0.854530745748809	0.809347185519039	0.919473595644539	0.789767057381846	0.874373865634322
PSMB3	na	61.0517456146377	64.8070220082078	65.4895667023468	110.815712387682	117.659852986826	51.9406079372537	52.2764704828434	58.1107312447349	70.4773078825514	70.5961855862146
AL391988.1	na	5.94060378104299	5.13177776083093	6.79923526909715	7.88709827079711	10.6064045073896	3.26950894025631	3.78921636856641	3.64111543875237	3.72318755622871	3.11733291226149
SENP3-EIF4A1	na	1197.67388931595	1211.53941822131	1191.36784368518	1162.41560394075	1152.61539131797	1023.09622372543	1025.70040361165	1046.50806761879	989.390083123887	1032.93966535435
AL049766.3	na	112.028548330344	108.304947790489	114.168754181098	97.5780700638316	83.149462201588	86.2332982992603	98.1885290068325	98.2365589586625	113.688848307872	101.731498453802
AC006449.6	na	1.20417644210331	1.61284443911829	1.37653229374359	1.1890097895674	1.54346931264252	1.15175883122666	1.54511735417271	1.10336831477345	1.16584660851606	1.67271522121348
AC007731.4	na	3.53225089683637	4.34979257822812	3.25362178521213	4.51823720035614	4.15549430326832	3.08374138683266	3.75242786013372	3.42044177579768	3.42232391532134	3.38344669745455
CISD3	na	28.4587032483749	30.3019258258588	29.5745877655821	34.203848279889	33.4418351072546	19.5799001308532	19.9393715705145	20.5226506547861	20.3082957612475	20.5287777148928
SNORA67	na	1.84640387789174	0.928607404340836	1.79366329184771	1.14937612991516	2.09753521974496	0.928837767118271	0.772558677086355	0.882694651818757	1.65475002499054	1.21652016088253
FP236241.1	na	7.90742530314506	7.13561479125063	6.6323828698555	7.4511280146224	7.28200906477496	6.24178979503478	6.65872002631573	5.62717840534458	6.09248872837424	5.96855203932993
AC107075.1	na	1.84640387789174	1.95496295650702	2.58621218824554	2.06095030191683	1.86007840241534	1.78336851286708	1.87621393006686	1.94928402276642	1.46671024942343	1.33056892596527
RDM1	na	1.16403722736653	1.07522962607886	0.709122696777003	2.29875225983031	1.93923067485855	1.82052202355181	1.8026369132015	2.09639979806955	1.65475002499054	1.59668271115833
AP000944.3	na	24.0032504125926	22.4820739998308	17.0606578224585	9.15537537966901	9.1025113309687	29.5741945050458	23.5814339053502	29.2024813976705	27.3409833674573	25.0146958081471
DDX52	na	30.1846894820563	30.3019258258588	28.1146292722177	26.3960173283964	32.3337032930497	33.1780850414646	32.0427908448674	30.305849712444	36.780580100926	33.5683531893524
AC023491.1	na	3.49211168209959	2.83469628693518	4.00445758179955	3.84446498626794	3.24524317017145	2.56359223724643	1.94979094693223	1.91250507894064	2.74538072327975	2.43304032176507
ZNF8	na	5.25823713051778	4.98515553909291	4.08788378142037	5.03347477583534	4.90744089147878	9.54845224597583	8.75566500697869	8.49593602375554	8.04810239427215	7.52721849546068
AC135050.6	na	2.84988424631116	2.78582221302251	2.12736809033101	2.89325715461402	3.08693862528504	3.26950894025631	2.61198409872053	2.3906313486758	2.70777276816633	2.81320287204086
P3R3URF-PIK3R3	na	2.93016267578472	3.76330369127602	3.04505628616007	4.83530647757411	5.77811588835404	4.19834670737459	3.60527382640299	3.89856804553284	2.2940852619187	1.97684526143412
AP000944.4	na	19.8287720799678	14.466725878152	15.2669945306108	7.60966265323139	7.16328065611015	25.1529267335628	21.5212774331199	27.106081599601	24.106699227703	19.8064688693688
GLIDR	na	10.2354997578781	11.4854073694788	11.3459631484321	9.23464269897351	7.28200906477496	14.3784086349908	12.8759779514393	12.5416198445915	13.6516877061719	12.2412341188805
RNA5-8SN1	na	34.4394462441546	38.1217776518869	34.8721514415044	33.4111750868441	27.9407521724517	11.9262769297986	11.3308605972665	14.0127775976228	16.3970684294517	12.5073479040736
AC243919.2	na	18.0225074168129	15.5419555042308	14.0573146361088	6.22248456540275	4.70956021037076	6.79909245530575	6.69550853474841	6.65698883246646	6.58139214484872	4.82806438850256
AL031320.2	na	2.97030189052149	2.44370369563378	2.58621218824554	3.56702936870221	3.20566703394985	2.41497819450751	2.4648300649898	2.68486289928205	2.44451708237238	3.19336542231665
AP000769.5	na	18.1429250610232	13.1471258825097	12.2219382444507	14.5851867520268	14.2078329035555	15.4187069341633	13.7956906622563	15.4103774630025	23.6177958112286	14.2180793803146
PRICKLE4	na	1.20417644210331	1.36847406955492	1.29310609412277	1.70424736504661	1.93923067485855	2.26636415176858	2.57519559028785	3.05265233753987	3.45993187043476	2.81320287204086
RNA5-8SN2	na	34.3993070294178	36.5089332127686	34.9555776411252	33.0941058096261	28.811427169327	12.0748909725375	11.2940720888339	13.6817671031907	16.3218525192248	12.735445434239
MYO19	na	222.652224144902	234.009065893891	240.100602508731	228.170978617985	199.384574284436	109.119860881055	110.733410382378	112.065441837156	118.728314293071	125.339592825929
SNORA61	na	1.96682152210207	1.75946666085632	1.87708949146854	3.01215813357076	3.75973294105229	1.37467989533504	1.25080928671124	1.36082092155392	2.59494890282607	2.31899155668233
AL161772.1	na	22.9194916146996	22.0422073346167	20.3142796076706	17.7162458645543	18.6799362965966	16.421851722651	15.4879620501598	15.152924856222	12.9371365590169	14.5222094205353
TBC1D3C	na	39.6976833746724	31.5726517475884	28.0312030725968	17.0821073101184	17.4134999375053	23.183790667272	21.742008483716	24.1269871497127	21.7373980555575	20.41472894981
GGNBP2	na	79.5960628230287	70.5252886559908	72.9144984686001	47.8378272002619	46.2645032430539	48.3738709115196	48.2665230636809	44.9806482989308	46.8219041162095	41.6658155102268
AC084123.1	na	1.44501173052397	1.51509629129294	1.29310609412277	1.30791076852414	0.791522724432061	1.41183340601977	1.39796332044198	0.845915707992976	0.752159102268425	0.95040637568948
AC004080.14	na	0.842923509472316	0.586488886952107	0.875975096018651	0.832306852697183	0.593642043324045	0.557302660270963	0.993289727682456	1.25048409007657	0.451295461361055	0.45619506033095
MIR6862-2	na	2.64918817262728	2.73694813910983	2.87820388691842	2.5365542177438	2.01838294730175	2.00628957697547	1.17723226984587	1.61827352833439	1.54192615965027	1.86279649635138
AC121338.2	na	2.12737838104918	2.93244443476053	2.21079428995183	1.74388102469886	1.78092612997214	2.56359223724643	3.38454277580689	2.64808395545627	1.95561366589791	2.20494279159959
PMS2P2	na	8.38909587998638	6.45137775647317	5.83983397345767	3.96336596522468	5.2240499812516	6.31609681640424	4.52498653722008	7.76035714723991	3.68557960111528	4.18178805303371
AL451164.2	na	33.8774972378397	31.2305332301997	35.1641431401773	35.1550561115429	33.402258971033	25.4501548190406	26.4509375630995	25.3774712397893	26.1751367589412	26.9535248145537
MIR6819	na	0.481670576841323	1.12410369999154	1.0428274952603	0.634138554435949	0.751946588210458	1.00314478848773	0.919712710817089	0.662020988864068	1.01541478806237	0.95040637568948
MIR6892	na	1.32459408631364	2.15045925215772	2.41935978900389	1.34754442817639	1.62262158508572	1.67190798081289	1.17723226984587	1.8021682474633	1.65475002499054	1.86279649635138
SNORD22	na	2.0872391663124	1.41734814346759	1.50167159317483	1.1890097895674	1.06855567798328	1.15175883122666	0.551827626490254	0.809136764167194	1.0530227431758	1.36858518099285
DHRS11	na	19.7484936504943	24.9257776954645	21.8993774004663	30.9142545287525	33.1252260174817	15.047171827316	16.6651943200057	16.4401878901244	17.9013866339885	20.5667939699203
ACACA	na	226.425310330159	218.955851128787	221.621699292719	169.711330630921	168.594340304029	167.785254252245	162.752361306192	162.415815934651	121.586518881691	124.959430275653
TMEM191B	na	8.06798216209217	8.01534812167879	9.30202125772187	8.00599924975385	8.39014087897984	6.76193894462101	8.13026036362307	7.90747292254303	7.03268760620978	8.5916736362329
AC007325.3	na	2.32807445473306	1.95496295650702	2.87820388691842	2.77435617565728	2.29541590085298	2.08059659834493	1.39796332044198	1.17692620242501	1.95561366589791	1.59668271115833
MIR6775	na	3.6526685410467	3.42118517388729	3.75417898293708	2.02131664226459	1.2664363590913	2.67505276930062	2.31767603125907	2.72164184310783	2.2940852619187	2.7371703619857
TBC1D3E	na	28.9403738252162	21.700088817228	19.6051569108936	12.048632534283	11.4770795042649	18.2423737462028	15.4143850332944	17.8745666993298	16.0962047885443	14.9403882258386
AC015871.3	na	4.0139214736777	3.61668146953799	3.58732658369543	4.12190060383367	3.75973294105229	3.60389053641889	2.906292166182	3.93534698935863	4.51295461361055	3.34543044242697
C11ORF98	na	20.2301642273356	20.7714814128871	21.0234023044476	34.6398185360637	39.4969839491598	19.4312860881142	22.2570476017736	19.860629665922	25.6486253873533	24.9006470430644
MRM1	na	16.1761035389211	14.2223555085886	14.2241670353505	14.9022560292448	16.2657919870788	9.28837767118271	8.93960754914211	8.5694939114071	9.552420598809	9.35199873678448
AC006127.1	na	2.89002346104794	3.51893332171264	2.75306458748719	2.73472251600503	2.37456817329618	1.11460532054193	1.83942542163418	1.65505247216017	1.57953411476369	1.44461769104801
GOLGA6L10	na	15.3331800294488	12.0718962564309	11.8048072463466	5.03347477583534	4.86786475525717	6.83624596599048	6.07010389139279	5.48006263004145	6.09248872837424	4.7520318784474
AC020765.3	na	5.218097915781	6.45137775647317	5.33927677573273	5.19200941444433	5.02616930014358	4.75564936764555	4.26746697819129	6.10530467507974	5.94205690792056	5.36029195888867
AC005332.6	na	20.9125308778608	21.1624740041885	19.9388617093769	29.1703735040537	26.713891949582	50.0829324030172	50.804930145536	50.8285003672301	45.5808415974666	47.7484163146395
BACE1-AS	na	2.93016267578472	3.76330369127602	3.58732658369543	2.10058396156908	2.41414430951779	3.67819755778835	3.20060023364347	3.64111543875237	2.10604548635159	2.35700781170991
RN7SL3	na	7.1447802231463	8.01534812167879	8.3843330618928	5.39017771270557	3.99718975838191	5.49871958134017	4.78250609624886	4.70770480970004	5.11468189542529	4.5619506033095
AL136295.7	na	0.802784294735539	0.830859256515485	0.917688195829063	0.911574172001677	0.91025113309687	1.78336851286708	0.956501219249773	1.25048409007657	1.12823865340264	0.912390120661901
AC007325.4	na	18.7851524968116	16.8615554998731	19.3131652122207	22.1948494052582	26.0806737700364	19.0225974705822	21.1901808572257	21.4421242504306	19.0672332425046	19.9205176344515
H3C10	na	1.68584701894463	2.54145184345913	2.16908119014142	2.14021762122133	2.53287271818259	4.23550021805932	4.19388996132593	5.00193636030629	2.4821250374858	2.88923538209602
AC073508.3	na	2.56890974315372	3.47005924779996	2.21079428995183	3.09142545287525	3.48269998750107	4.38411426079824	4.37783250348935	4.85482058500316	3.83601142156897	3.53551171756487
MRPL45	na	59.6870123135873	55.6675701865375	58.3566266347663	57.3499055168011	58.9684429701885	66.7277051897766	71.3697063594061	67.8203724147412	64.2719952888369	67.8209989692013
AC117503.2	na	11.9213467768228	13.1471258825097	10.9705452501383	6.30175188470724	6.96539997500213	5.31295202791651	4.56177504565276	4.04568382083597	3.08385231930054	4.71401562341982
AC055811.4	na	7.98770373261861	7.37998516081401	5.83983397345767	2.81398983530952	3.20566703394985	5.83310117750274	5.26075670587375	6.10530467507974	5.22750576076556	4.06773928795097
AC090616.6	na	0.883062724209093	1.07522962607886	0.834261996208239	1.30791076852414	1.06855567798328	1.41183340601977	1.39796332044198	1.43437880920548	1.42910229431001	1.48263394607559
CU633906.2	na	1.24431565684009	1.808340734769	1.50167159317483	1.78351468435111	1.3060124953129	1.5604474487587	1.21402077827856	1.43437880920548	1.99322162101133	1.40660143602043
CEP83-DT	na	1.12389801262975	1.36847406955492	1.0428274952603	0.832306852697183	0.989403405540076	1.11460532054193	0.882924202384406	1.47115775303126	0.827375012495268	1.02643888574464
AL031587.5	na	6.7835272905153	7.47773330863936	7.21636626720127	3.051791793223	2.92863408039862	4.23550021805932	4.04673592759519	3.53077860727503	3.57275573577502	2.88923538209602
HEIH	na	31.308587494686	28.4447110171772	30.9094069595153	22.2344830649105	17.7696851634998	31.9520191888685	35.6848531797031	34.8296598030151	27.942710649272	27.8659149352156
AC091060.1	na	6.30185671367398	6.74462219994923	5.83983397345767	5.03347477583534	5.65938747968923	6.20463628435005	6.21725792512352	6.5834309448149	6.65660805507556	6.53879586474362
AC002350.2	na	0.561949006314877	1.12410369999154	0.667409596966591	0.753039533392689	0.870674996875267	1.15175883122666	0.919712710817089	0.882694651818757	0.752159102268425	0.836357610606742
FP671120.4	na	0.200696073683885	1.36847406955492	0.750835796587415	1.07010881061066	1.86007840241534	6.53901788051263	6.98981660220988	8.27526236080085	5.64119326701319	5.43632446894383
AC080080.1	na	1.36473330105042	1.71059258694364	1.12625369488112	0.87194051234943	0.870674996875267	1.85767553423654	1.28759779514393	1.65505247216017	1.35388638408317	1.59668271115833
AGAP14P	na	7.34547629683018	6.25588146082247	6.04839947250973	4.47860354070389	4.66998407414916	3.9754256432662	3.38454277580689	3.67789438257815	3.64797164600186	4.14377179800613
AC007485.2	na	4.77656655367646	4.5941629477915	4.04617068160996	2.85362349496177	3.9180374859387	3.56673702573416	3.23738874207615	3.75145227022972	2.4821250374858	2.9272516371236
FP236315.1	na	0.642227435788431	0.293244443476053	0.709122696777003	0.634138554435949	0.989403405540076	1.04029829917246	0.882924202384406	1.17692620242501	0.60172728181474	1.02643888574464
AC015813.5	na	2.28793523999629	2.1993333260704	2.29422048957266	1.98168298261234	2.09753521974496	2.78651330135481	2.2440990143937	2.86875761841096	1.88039775567106	1.67271522121348
AL807752.6	na	32.8740168694203	34.2607258127856	35.2475693397981	35.6306600273699	33.995901014357	27.7908259921787	32.0060023364347	29.8645023865346	33.0950004998107	32.5419143036078
AC073130.3	na	2.52877052841695	2.44370369563378	2.33593358938307	0.634138554435949	0.672794315767252	0.668763192325155	0.478250609624886	0.845915707992976	0.225647730680528	0.45619506033095
AC022400.6	na	19.5477975768104	19.0608888259435	18.1869115173396	11.3352266605426	11.5958079129297	11.6662023550055	14.2739412718812	14.6012406988353	15.8329491027504	13.6858518099285
AC005839.1	na	1.36473330105042	0.977481478253511	0.834261996208239	0.554871235131455	0.791522724432061	1.22606585259612	0.993289727682456	1.36082092155392	1.57953411476369	1.14048765082738
AC243964.4	na	9.99466446945746	10.2146814477492	9.26030815791145	5.50907869166231	4.51167952926275	3.67819755778835	4.00994741916251	4.08246276466175	2.97102845396028	3.38344669745455
AP001972.5	na	5.0575410568339	5.42502220430699	5.17242437649108	6.7773558005342	6.80709543011572	6.65047841256682	9.30749263346894	6.95122038307271	8.76265354142715	8.66770614628806
TSTD3	na	2.72946660210083	2.5903259173718	2.83649078710801	2.89325715461402	2.41414430951779	3.04658787614793	3.01665769148005	2.7951997307594	3.45993187043476	2.24295904662717
AC008894.3	na	0.40139214736777	0.635362960864782	0.458844097914532	0.87194051234943	0.91025113309687	1.00314478848773	1.25080928671124	0.95625253947032	0.827375012495268	0.722308845524005
AC015813.6	na	4.6962881242029	5.32727405648164	4.33816238028284	4.47860354070389	4.78871248281397	7.4678556476309	7.1737591443733	7.46612559663365	6.09248872837424	4.25782056308887
AC009303.4	na	1.48515094526075	2.15045925215772	2.0856549905206	2.41765323878706	3.20566703394985	1.78336851286708	2.35446453969175	2.46418923632736	2.14365344146501	1.74874773126864
AC122688.3	na	2.32807445473306	2.24820739998308	2.62792528805595	2.37801957913481	2.13711135596656	1.78336851286708	1.10365525298051	1.21370514625079	1.46671024942343	2.47105657679265
AL121753.2	na	1.12389801262975	1.07522962607886	0.959401295639475	1.03047515095842	0.949827269318473	1.26321936328085	1.94979094693223	1.94928402276642	1.31627842896974	0.49421131535853
Z97653.2	na	10.2756389726149	13.1959999564224	7.92548896397827	5.94504894783702	8.11310792542862	3.15804840820212	3.34775426737421	4.376694315268	1.69235798010396	2.85121912706844
AC087741.3	na	0.722505865261985	0.488740739126756	0.834261996208239	0.11890097895674	0.435337498437633	0.594456170955694	1.69227138790344	1.3975998653797	0.90259092272211	1.06445514077222
AC000123.2	na	1.60556858947108	1.36847406955492	1.50167159317483	0.99084149130617	1.14770795042649	1.18891234191139	1.06686674454782	1.02981042712188	0.864982967608689	0.684292590496426
AL078621.1	na	2.84988424631116	2.98131850867321	2.75306458748719	1.10974247026291	1.78092612997214	1.89482904492127	1.06686674454782	1.50793669685704	0.827375012495268	1.33056892596527
NDUFAF2P1	na	1.96682152210207	1.51509629129294	1.71023709222689	1.14937612991516	1.89965453863695	0.854530745748809	1.06686674454782	0.47812626973516	1.12823865340264	1.06445514077222
AC020910.6	na	1.96682152210207	1.36847406955492	1.00111439544989	1.78351468435111	2.01838294730175	2.67505276930062	3.49490830110494	2.50096818015315	1.69235798010396	2.05287777148928
AP000866.6	na	1.88654309262852	1.36847406955492	0.792548896397827	1.14937612991516	1.22686022286969	1.52329393807396	1.25080928671124	1.10336831477345	0.940198877835532	1.40660143602043
AC012513.3	na	1.12389801262975	0.684237034777458	0.583983397345767	0.554871235131455	0.751946588210458	1.15175883122666	1.06686674454782	1.02981042712188	0.940198877835532	0.836357610606742
AL158801.5	na	8.67007038314382	7.28223701298866	6.88266146871797	8.83830610245104	9.26081587585511	7.35639511557671	6.10689239982547	7.13511510220162	7.03268760620978	7.07102343512973
AL359183.1	na	0.240835288420662	0.342118517388729	0.250278598862472	0.158534638608987	0.197880681108015	1.67190798081289	0.956501219249773	1.32404197772814	0.564119326701319	0.912390120661901
AC007191.1	na	0.040139214736777	0.0488740739126756	0.291991698672884	0.356702936870221	0.356185225994427	0.965991277803002	1.25080928671124	1.25048409007657	0.676943192041583	0.798341355579163
AL445363.3	na	19.9491897241781	21.5045925215772	22.1079428995183	21.3229088929088	19.2340022036991	25.1157732228781	21.0798153319277	21.2950084751275	19.8946082549998	20.2246476746721
WASH9P	na	107.011146488247	107.913955199188	102.23880763532	58.6578162853253	60.7889452363823	84.7100043611863	82.1119508217497	84.7386865746007	74.5013590796875	69.2276004052217
AC090498.1	na	618.786134382153	583.556442517346	551.447179493646	626.608159102022	614.894428475046	689.234776712442	779.732436230728	790.710513310477	738.921102068501	718.62126878633
AL928654.4	na	6.14129985472687	6.2070073869098	6.34039117118262	7.41149435497015	6.17387725057007	7.09632054078359	7.46806721183477	8.31204130462663	8.98830127210768	8.51564112617774
AC112484.4	na	1.16403722736653	0.928607404340836	0.542270297535355	0.356702936870221	0.356185225994427	1.18891234191139	0.772558677086355	0.919473595644539	0.676943192041583	0.570243825413688
AC007382.1	na	0.802784294735539	0.586488886952107	0.959401295639475	0.753039533392689	0.514489770880839	1.11460532054193	0.956501219249773	0.95625253947032	1.20345456362948	0.45619506033095
AC093525.8	na	0.92320193894587	1.12410369999154	0.709122696777003	1.07010881061066	0.712370451988855	0.780223724379348	0.809347185519039	0.698799932689849	0.714551147155004	1.33056892596527
AC115618.3	na	1.44501173052397	1.17297777390421	1.0428274952603	1.38717808782864	2.09753521974496	0.854530745748809	1.03007823611514	0.698799932689849	1.50431820453685	1.40660143602043
AC008764.8	na	1.32459408631364	0.977481478253511	1.0428274952603	0.792673193044936	0.91025113309687	1.07745180985719	0.698981660220988	1.58149458450861	1.20345456362948	1.33056892596527
AL162426.1	na	1.08375879789298	1.07522962607886	1.25139299431236	1.1890097895674	0.514489770880839	0.705916703009886	0.698981660220988	1.06658937094766	1.01541478806237	0.304130040220634
AL359922.3	na	1.24431565684009	0.537614813039431	1.16796679469153	1.03047515095842	0.831098860653664	0.705916703009886	0.588616134922937	0.882694651818757	1.16584660851606	0.798341355579163
AP006621.5	na	4.09419990315125	4.05654813475207	3.33704798483296	5.31091039340107	4.98659316392198	4.56988181422189	4.26746697819129	4.59736797822269	5.64119326701319	3.91567426784066
AC092919.2	na	1.80626466315496	1.51509629129294	2.12736809033101	0.792673193044936	0.870674996875267	1.4489869167045	1.39796332044198	1.17692620242501	1.09063069828922	1.14048765082738
AC022400.7	na	0.561949006314877	1.02635555216619	0.792548896397827	1.10974247026291	1.2664363590913	1.67190798081289	1.94979094693223	1.65505247216017	1.27867047385632	1.52065020110317
AC110285.6	na	0.361252932630993	0.684237034777458	0.542270297535355	2.14021762122133	3.00778635284183	6.13032926298059	7.79916378772892	7.576462428111	10.3421876561908	9.6941450320327
KMT5AP1	na	2.04709995157562	1.71059258694364	1.96051569108936	0.951207831653923	1.3060124953129	0.928837767118271	0.882924202384406	1.58149458450861	1.27867047385632	1.33056892596527
AL022311.1	na	309.553624050024	305.560710102048	313.140240276763	313.779683466838	284.433691024661	275.158900131117	288.495483129105	293.091403347653	315.944430907852	314.660542863273
AC007342.8	na	0.40139214736777	0.781985182602809	0.792548896397827	1.03047515095842	1.22686022286969	0.631609681640424	0.625404643355621	0.735578876515631	1.0530227431758	1.17850390585496
AC008764.9	na	1.64570780420786	1.17297777390421	1.25139299431236	0.237801957913481	0.277032953551221	1.85767553423654	1.8026369132015	1.21370514625079	0.90259092272211	0.760325100551584
AC118344.2	na	4.09419990315125	4.69191109561685	3.37876108464337	1.90241566330785	1.46431704019931	1.82052202355181	2.2440990143937	2.02284191041799	1.39149433919659	1.8247802413238
AC013394.1	na	35.0816736799431	32.5990072997546	31.993947554586	26.1978490301351	26.4368589960308	35.8531378107653	37.8185866687987	35.0871124097956	41.782438131011	36.951799886807
AC120114.3	na	1.72598623368141	1.90608888259435	1.87708949146854	1.58534638608987	2.13711135596656	2.19205713039912	2.79592664088395	2.02284191041799	1.72996593521738	1.74874773126864
BCLAF1P2	na	46.4009322357142	43.6445480040193	46.8438110870926	44.9842037053001	49.549322549447	32.583628870509	31.858848302704	29.4231550606252	35.6523414475234	32.7319955787457
AC005538.2	na	11.6805114884021	14.5155999520646	14.0573146361088	12.6035037694145	13.3767340429018	15.8273955516953	16.0765781850827	13.7921039346681	17.8637786788751	16.7271522121349
AC016397.2	na	1.28445487157686	1.22185184781689	0.709122696777003	0.554871235131455	0.435337498437633	0.705916703009886	0.588616134922937	0.404568382083597	0.338471596020791	0.684292590496426
AC073548.1	na	34.9612560357327	32.6478813736673	38.5429042248206	47.4811242633917	45.6708611997299	42.5407697340168	36.7885084326836	42.259006455823	40.8798472082889	42.2360593356405
AC006511.3	na	0.441531362104546	0.586488886952107	0.542270297535355	0.435970256174715	0.316609089772824	0.705916703009886	1.03007823611514	1.06658937094766	0.676943192041583	0.608260080441267
AC091152.4	na	0.441531362104546	0.43986666521408	0.333704798483296	0.515237575479208	0.751946588210458	0.965991277803002	1.21402077827856	0.882694651818757	0.338471596020791	0.684292590496426
AC134407.3	na	3.29141560841571	3.37231109997461	2.66963838786637	4.04263328452917	3.40354771505786	6.35325032708898	5.73900731549864	5.62717840534458	4.73860234429108	4.98012940861288
AC117503.3	na	1.40487251578719	1.46622221738027	1.45995849336442	0.634138554435949	1.18728408664809	0.557302660270963	0.551827626490254	0.551684157386723	0.639335236928162	0.304130040220634
CU634019.5	na	2.20765681052273	2.1993333260704	2.0856549905206	2.73472251600503	1.66219772130733	2.74935979067008	1.98657945536491	2.46418923632736	2.89581254373344	2.81320287204086
AC007342.9	na	0.602088221051654	1.02635555216619	1.12625369488112	1.46644540713313	1.58304544886412	1.00314478848773	0.625404643355621	0.845915707992976	1.09063069828922	0.836357610606742
AC104581.4	na	28.6593993220587	26.7341184302335	29.9082925640654	32.0636306586677	34.391662376573	22.8865625817942	23.5814339053502	24.0902082058869	24.8964662850849	23.3039643319061
AC012676.5	na	1.72598623368141	2.24820739998308	1.62681089260607	1.50607906678538	2.01838294730175	1.11460532054193	1.36117481200929	0.735578876515631	1.31627842896974	1.52065020110317
GATD3B	na	48.2874753283427	48.7763257648502	53.1842022582752	61.1547368434168	59.4829327410694	47.7794147405639	54.2262614297756	51.2330687493137	54.3058871837803	59.0392440578305
AL353763.2	na	1.00348036841942	1.02635555216619	1.20967989450195	0.792673193044936	1.18728408664809	3.0094343654632	3.67885084326836	2.7951997307594	3.91122733179581	3.80162550275792
AC011481.3	na	1.84640387789174	1.85721480868167	1.83537639165813	2.21948494052582	2.25583976463137	2.97228085477847	3.23738874207615	2.20673662954689	3.27189209486765	3.23138167734423
AC126474.2	na	0.92320193894587	0.977481478253511	0.917688195829063	1.98168298261234	1.14770795042649	1.4489869167045	1.58190586260539	1.21370514625079	1.7675738903308	1.52065020110317
AL603750.1	na	1.28445487157686	1.36847406955492	1.0428274952603	0.475603915826962	0.514489770880839	0.408688617532039	0.551827626490254	0.625242045038286	0.60172728181474	0.418178805303371
AC073857.1	na	0.883062724209093	1.22185184781689	1.16796679469153	0.87194051234943	1.02897954176168	1.11460532054193	0.993289727682456	0.662020988864068	1.27867047385632	1.14048765082738
AL662795.2	na	12.9248271452422	12.1696444042562	12.3470775438819	6.06394992679376	6.21345338679168	8.69392150022702	9.41785815876699	9.15795701261961	8.837869451654	7.56523475048826
AC240565.1	na	5.29837634525456	3.47005924779996	4.63015407895573	3.09142545287525	2.6516011268474	4.01257915395093	4.15710145289324	4.52381009057113	4.09926710736292	3.15534916728907
AC027290.2	na	12.8846879305054	11.6809036651295	12.2636513442611	11.1766920219336	10.962589733384	8.84253554296594	9.30749263346894	7.24545193367897	9.74046037437611	6.80490964993668
CU638689.4	na	2.32807445473306	3.37231109997461	2.87820388691842	3.1310591125275	2.80990567173382	3.30666245094105	1.76584840476881	2.13317874189533	3.38471596020791	2.43304032176507
AL049844.3	na	32.3120678631054	31.181659156287	29.2825960669092	23.7801957913481	22.7562783274217	11.8519699084291	11.1837065635358	10.8497884286056	14.5166706737806	12.5833804141287
AC022413.1	na	1.24431565684009	1.17297777390421	1.12625369488112	0.634138554435949	0.989403405540076	1.30037287396558	1.28759779514393	1.21370514625079	0.752159102268425	0.836357610606742
AC104447.1	na	1.88654309262852	1.36847406955492	1.62681089260607	0.951207831653923	0.949827269318473	1.33752638465031	0.993289727682456	1.06658937094766	1.01541478806237	1.06445514077222
CU639417.5	na	0.561949006314877	0.244370369563378	0.20856549905206	0.198168298261234	0.316609089772824	0.817377235064079	1.54511735417271	1.65505247216017	0.752159102268425	0.760325100551584
AC022107.1	na	1.40487251578719	1.41734814346759	1.87708949146854	1.58534638608987	1.50389317642092	2.5264387265617	3.05344619991274	3.7882312140555	2.74538072327975	2.77518661701328
AC245140.2	na	0.481670576841323	0.390992591301405	0.625696497156179	0.435970256174715	0.514489770880839	0.928837767118271	1.43475182887466	1.10336831477345	0.676943192041583	0.532227570386109
AC087163.3	na	4.6962881242029	5.13177776083093	5.04728507705985	6.53955384262072	6.80709543011572	4.08688617532039	4.89287162154692	5.36972579856411	6.69421601018898	6.84292590496426
AC005831.1	na	11.1988409115608	10.8011703347013	10.6785535514655	8.60050414453756	5.69896361591084	9.28837767118271	7.65200975399818	7.79713609106569	6.35574441416819	7.33713722032279
AC026401.3	na	3.85336461473059	4.83853331735488	4.46330167971408	4.43896988105164	4.23464657571152	4.79280287833028	5.48148775646985	4.67092586587426	6.88225578575609	6.65284462982636
AC106886.5	na	1.80626466315496	1.31959999564224	1.37653229374359	0.634138554435949	0.277032953551221	0.594456170955694	0.882924202384406	0.404568382083597	0.564119326701319	0.380162550275792
UCKL1-AS1	na	1.32459408631364	1.07522962607886	1.54338469298524	0.435970256174715	0.118728408664809	0.965991277803002	0.993289727682456	0.919473595644539	0.338471596020791	0.342146295248213
AC022400.8	na	1.48515094526075	1.75946666085632	1.37653229374359	0.356702936870221	0.672794315767252	0.817377235064079	1.87621393006686	1.10336831477345	0.564119326701319	1.29255267093769
AC011498.7	na	1.24431565684009	1.07522962607886	0.667409596966591	1.07010881061066	0.949827269318473	0.594456170955694	0.809347185519039	0.95625253947032	0.60172728181474	0.49421131535853
AC240565.2	na	11.8410683473492	18.0345332737773	12.6807823423652	9.15537537966901	7.55904201832618	11.2203602267887	10.7054559539109	13.4978723840618	11.244778578913	10.8346326828601
AC131212.3	na	4.45545283578224	4.69191109561685	5.21413747630149	4.9938411161831	4.23464657571152	5.5358730920249	5.1503911805757	5.51684157386723	8.04810239427215	6.84292590496426
AC020917.4	na	1.24431565684009	1.51509629129294	1.12625369488112	0.951207831653923	0.91025113309687	0.817377235064079	0.588616134922937	1.28726303390235	0.827375012495268	0.912390120661901
AC000123.3	na	6.42227435788431	6.7934962738619	5.38098987554314	2.57618787739604	2.69117726306901	3.71535106847309	2.50161857342248	2.83197867458518	2.97102845396028	2.05287777148928
AC127496.7	na	1.16403722736653	1.31959999564224	1.16796679469153	0.99084149130617	1.06855567798328	1.4489869167045	1.25080928671124	1.32404197772814	1.54192615965027	0.684292590496426
AL132656.4	na	3.6526685410467	4.5941629477915	3.17019558559131	2.61582153704829	2.01838294730175	1.5604474487587	1.36117481200929	1.06658937094766	1.27867047385632	1.29255267093769
Z95331.1	na	19.1464054294426	19.0608888259435	20.355992707481	18.1918497803813	20.5004385627904	15.1957858700549	15.8190586260539	17.3964404295947	15.7953411476369	15.8147620914729
AC132872.4	na	2.52877052841695	2.29708147389575	3.25362178521213	0.99084149130617	0.949827269318473	2.08059659834493	1.98657945536491	1.65505247216017	0.827375012495268	0.532227570386109
AC096887.2	na	1.64570780420786	1.31959999564224	1.33481919393318	0.713405873740443	1.14770795042649	1.33752638465031	1.72905989633613	1.54471564068283	1.20345456362948	1.29255267093769
FP565260.6	na	24.4447817746972	23.4106814041716	23.3176227940203	20.4906020402116	19.1944260674775	18.6510623637349	17.5113300139574	16.8815352160337	16.3970684294517	15.6246808163351
FP236383.3	na	0.361252932630993	1.56397036520562	1.0428274952603	2.06095030191683	2.41414430951779	8.58246096817283	10.5950904286129	12.5048409007657	7.67202284313794	7.33713722032279
SNORA16A	na	1.16403722736653	1.17297777390421	0.667409596966591	1.14937612991516	0.633218179545649	0.334381596162578	0.404673592759519	0.551684157386723	0.940198877835532	0.722308845524005
AC068946.1	na	24.6053386336443	25.2678962128533	24.6107288881431	21.8777801280402	23.626953324297	28.9425848234053	28.7686135943586	27.8784394199424	26.1751367589412	27.8659149352156
AL158835.3	na	0.160556858947108	0.0488740739126756	0.041713099810412	0.237801957913481	0.118728408664809	1.04029829917246	0.956501219249773	1.28726303390235	0.827375012495268	0.874373865634322
AC006059.2	na	26.8932738736406	22.8730665911322	26.7798100782845	26.0789480511784	29.4842214850943	18.7625228957891	17.9895806235823	17.4332193734205	19.8946082549998	21.3271190704719
BTG3-AS1	na	1.88654309262852	1.85721480868167	1.83537639165813	2.37801957913481	1.97880681108015	1.52329393807396	1.39796332044198	1.65505247216017	1.88039775567106	1.86279649635138
AC009133.5	na	62.1756436272675	60.408355356067	59.9834375273724	77.9594085359695	78.0441406290012	65.0557972089637	72.9148237135788	73.7050034268662	69.0858135433549	70.3680880560491
FP236383.4	na	0.682366650525208	1.12410369999154	0.667409596966591	1.07010881061066	0.633218179545649	0.594456170955694	0.331096575894152	0.588463101212505	0.60172728181474	0.684292590496426
AC245100.7	na	1.16403722736653	0.733111108690133	1.25139299431236	1.10974247026291	0.831098860653664	0.965991277803002	1.69227138790344	1.36082092155392	1.2410625187429	0.988422630717059
CCDC163	na	6.30185671367398	7.62435553037739	6.67409596966591	6.30175188470724	5.73853975213244	5.35010553860124	5.07681416371033	6.10530467507974	4.13687506247634	4.59996685833708
SH3PXD2A-AS1	na	15.9754074652372	15.1509629129294	13.9321753366776	3.88409864592019	4.11591816704672	11.2203602267887	9.34428114190163	9.70964117000633	6.43096032439504	6.99499092507457
LINC01232	na	2.16751759578596	1.90608888259435	1.45995849336442	2.4572868984393	2.88905794417702	2.78651330135481	3.27417725050884	3.31010494432034	3.15906822952739	3.61154422762002
AC243547.3	na	0.481670576841323	0.488740739126756	0.41713099810412	2.10058396156908	1.62262158508572	2.67505276930062	3.60527382640299	3.01587339371409	2.78298867839317	3.15534916728907
PAGR1	na	15.8148506062901	17.4969184607379	17.519501920373	32.3806999358856	33.7584441970274	25.673075883149	31.1966551509157	30.5265233753987	32.3428413975423	32.6559630686905
LINC00294	na	4.37517440630869	4.64303702170418	4.1713099810412	5.42981137235781	4.63040793792756	6.79909245530575	7.10018212750793	7.76035714723991	7.93527852893189	7.37515347535037
FP671120.6	na	0.682366650525208	1.12410369999154	0.667409596966591	1.07010881061066	0.633218179545649	0.594456170955694	0.331096575894152	0.588463101212505	0.60172728181474	0.684292590496426
AC090114.3	na	6.18143906946365	4.93628146518023	5.71469467402644	2.77435617565728	3.36397157883626	3.82681160052728	4.12031294446056	4.15602065231332	4.36252279315687	2.81320287204086
GSEC	na	4.6962881242029	4.15429628257742	4.79700647819737	4.63713817931288	3.36397157883626	3.60389053641889	4.04673592759519	3.45722071962347	3.57275573577502	2.24295904662717
AC009133.6	na	11.3192585557711	12.1207703303435	11.846520346157	24.9692055809155	27.5449908102357	19.6913606629073	24.6115121414653	25.5613659589182	27.6794549634781	27.9419474452707
MATR3	na	247.618815711177	243.6861325286	241.351995503044	296.380506879502	301.807614825945	254.278627126298	247.917758327855	235.936924642389	288.565839585281	279.077328157459
LINC00921	na	0.481670576841323	0.293244443476053	0.291991698672884	0.277435617565728	0.474913634659236	1.04029829917246	1.54511735417271	1.32404197772814	0.864982967608689	0.684292590496426
AC009065.9	na	1.0436195831562	0.733111108690133	0.792548896397827	1.03047515095842	1.06855567798328	0.557302660270963	0.698981660220988	0.845915707992976	1.0530227431758	0.874373865634322
AC005154.5	na	52.9837634525456	47.6522220648587	49.5968756745798	44.9445700456479	42.6630748468881	34.8499930222775	34.1397358255304	33.2849441623323	43.5876199764552	37.4840274571931
FP236383.5	na	0.682366650525208	1.12410369999154	0.667409596966591	1.07010881061066	0.633218179545649	0.594456170955694	0.331096575894152	0.588463101212505	0.60172728181474	0.684292590496426
NPTN-IT1	na	2.00696073683885	2.1993333260704	2.33593358938307	1.62498004574212	1.14770795042649	2.19205713039912	1.98657945536491	2.31707346102424	2.14365344146501	2.09089402651686
SLFNL1-AS1	na	1.84640387789174	1.75946666085632	2.12736809033101	1.46644540713313	1.66219772130733	1.70906149149762	0.662193151788304	1.10336831477345	1.27867047385632	1.25453641591011
LINC00997	na	0.682366650525208	1.07522962607886	0.750835796587415	1.30791076852414	1.54346931264252	1.931982555606	2.42804155655712	2.13317874189533	2.44451708237238	2.35700781170991
AC024941.2	na	0.722505865261985	0.928607404340836	0.917688195829063	0.951207831653923	1.02897954176168	1.22606585259612	0.846135693951722	1.10336831477345	0.526511371587898	0.532227570386109
AC120114.4	na	6.14129985472687	6.5979999782112	6.92437456852838	13.3169096431549	14.4452897208851	12.0377374618528	15.4511735417271	14.6747985864868	15.983380923204	14.5222094205353
SNHG4	na	34.4394462441546	35.4337035866898	31.6185296562923	48.5512330740023	42.7422271193313	23.8525538595972	22.7720867198311	22.2144820707721	33.3582561856047	34.1766132697937
BLACAT1	na	4.57587047999257	4.78965924344221	5.13071127668067	5.82614796888028	5.97599656946206	6.79909245530575	6.58514300945036	6.28919939420865	7.2583353368903	8.85778742142595
TGFB2-OT1	na	4.77656655367646	4.64303702170418	4.83871957800779	2.93289081426626	2.37456817329618	5.23864500654705	4.04673592759519	3.7882312140555	2.85820458862002	3.11733291226149
AC241585.2	na	1.32459408631364	0.488740739126756	1.25139299431236	1.03047515095842	1.14770795042649	1.63475447012816	2.2440990143937	1.87572613511486	1.72996593521738	0.722308845524005
AC006978.2	na	1.84640387789174	1.07522962607886	1.41824539355401	2.41765323878706	1.70177385752893	3.75250457915782	4.67214057095081	4.67092586587426	4.7762102994045	4.29583681811645
EBLN3P	na	59.1652025220092	49.9004294648417	49.513449474959	44.7860354070389	45.4334043824003	62.529358482402	57.9786892899093	58.1842891323864	58.3299383809164	59.7235366483269
LINC01012	na	5.78004692209588	5.81601479560839	5.29756367592232	2.73472251600503	2.29541590085298	3.56673702573416	4.15710145289324	4.45025220291957	3.42232391532134	4.0297230329234
AC241377.3	na	1.08375879789298	0.635362960864782	1.00111439544989	0.911574172001677	0.949827269318473	1.5604474487587	1.76584840476881	1.69183141598595	1.35388638408317	0.684292590496426
AC018638.8	na	2.64918817262728	2.63919999128448	3.08676938597048	1.30791076852414	1.93923067485855	2.19205713039912	2.17052199752833	2.42741029250158	2.51973299259922	1.63469896618591
LINC01144	na	2.12737838104918	1.95496295650702	2.58621218824554	1.98168298261234	1.38516476775611	2.71220627998535	3.34775426737421	3.12621022519143	1.50431820453685	2.09089402651686
TMEM265	na	1.40487251578719	1.71059258694364	1.54338469298524	2.17985128087357	2.77032953551221	3.0094343654632	2.31767603125907	3.12621022519143	3.0086364090737	2.66113785193054
AC106886.6	na	202.703034420724	221.155184454857	206.020999963625	190.954972204525	184.503947065113	176.404868731102	167.461290385576	167.711983845564	177.058252673987	180.311097595808
AL137798.2	na	2.0872391663124	2.29708147389575	1.54338469298524	1.07010881061066	0.989403405540076	1.37467989533504	0.919712710817089	1.36082092155392	0.827375012495268	1.21652016088253
AL132671.2	na	11.3192585557711	10.3613036694872	10.9288321503279	6.73772214088196	7.47988974588297	6.65047841256682	7.6152212455655	6.62020988864068	6.91986374086951	5.77847076419204
AC119427.1	na	1.24431565684009	1.02635555216619	1.45995849336442	0.832306852697183	1.54346931264252	0.743070213694617	1.43475182887466	1.36082092155392	1.27867047385632	1.14048765082738
AL157392.5	na	6.86380571998886	6.30475553473515	5.04728507705985	4.87494013722636	5.54065907102442	8.13661883995606	8.97639605757479	6.65698883246646	7.03268760620978	8.36357610606743
AC058822.1	na	34.0781933115236	33.6253628519208	34.4967335432107	25.04847290022	24.4184760487291	21.9577248146759	24.5379351245999	22.6558293966814	23.2041083049809	23.3799968419612
AC140479.4	na	40.9821382462493	40.4677331996954	42.5473618066202	40.5056001645962	44.2856964319738	29.7228085477847	27.664958341378	29.1657024538448	24.7460344646312	24.482468237761
AC010507.2	na	9.7538291810368	12.5606369955576	10.2197094535509	8.28343486731958	6.92582383878053	9.5112987352911	9.74895473466115	12.8358513951978	8.08571034938557	8.7817549113708
AC016588.2	na	2.44849209894339	1.808340734769	1.91880259127895	2.10058396156908	2.33499203707458	1.4489869167045	1.25080928671124	1.76538930363751	1.54192615965027	2.16692653657201
AC092299.1	na	15.3331800294488	19.6473777128956	16.8520923234064	16.2894341170734	13.4163101791234	18.2052202355181	18.5781967585052	19.4560612838384	15.7577331925235	19.2362250439551
WASH5P	na	49.3712341262356	44.8175257779235	41.0874033132558	17.2010082890751	15.0389317642092	32.8065499346173	28.0328434257049	33.1010494432034	26.4007844896217	25.5089071235056
LINC01002	na	38.4935069325691	48.3364590996361	34.4133073435899	26.7527202652666	23.429072643189	32.9551639773563	32.0795793533001	41.3763118040042	29.1837731680149	29.8807764516773
AC215522.2	na	0.963341153682647	1.02635555216619	0.834261996208239	0.317069277217974	0.791522724432061	0.854530745748809	1.14044376141319	1.17692620242501	0.639335236928162	0.570243825413688
AL021920.3	na	2.0872391663124	2.29708147389575	1.66852399241648	1.07010881061066	0.989403405540076	1.33752638465031	0.956501219249773	1.43437880920548	0.827375012495268	1.1024713957998
AC140479.5	na	24.7658954925914	22.9708147389575	23.6513275925036	22.1948494052582	24.4976283211723	15.7530885303259	16.4444632694096	16.0723984518665	13.2756081550377	12.8114779442942
AL627171.2	na	65.7480337388406	71.9426367994584	75.8344154553289	49.4231735863518	33.7584441970274	57.142099433116	43.0057663578071	50.9020582548817	57.2016997275137	55.9599274005966
PTMAP12	na	0.321113717894216	0.488740739126756	0.834261996208239	1.03047515095842	1.46431704019931	1.74621500218235	1.87621393006686	1.61827352833439	1.42910229431001	1.63469896618591
Z98883.1	na	9.95452525472068	11.14328885209	11.1791107491904	15.6552955626375	15.1180840366524	11.1460532054193	12.9495549683046	12.9094092828493	14.0653752124196	12.9635429644045
AC004706.3	na	4.65614890946613	2.83469628693518	3.62903968350584	3.01215813357076	3.20566703394985	3.56673702573416	2.17052199752833	2.61130501163049	3.04624436418712	3.00328414717876
PRNCR1	na	7.6665900147244	7.08674071733796	8.25919376246157	8.40233584627632	7.32158520099656	5.35010553860124	5.33433372273912	5.22261002326098	5.11468189542529	4.86608064353014
PCBP2-OT1	na	168.664980323937	168.224562407429	187.250105048939	154.888341920981	144.690354026181	162.212227649535	169.815754925267	169.955499418937	151.898530703108	141.914680017953
AL031777.2	na	3.17099796420538	2.98131850867321	3.5039003840746	2.17985128087357	1.54346931264252	5.49871958134017	5.44469924803717	6.65698883246646	3.91122733179581	4.7520318784474
AC022596.2	na	1.32459408631364	1.31959999564224	1.45995849336442	0.673772214088196	0.435337498437633	1.63475447012816	1.32438630357661	1.54471564068283	0.90259092272211	1.21652016088253
AC008038.1	na	407.894700155127	438.938057809739	462.514850697848	472.116153777564	441.353071143317	396.279344963339	422.626384874669	427.04031676115	402.029040162473	432.282835918603
GTF2IP12	na	12.6438526420847	18.0345332737773	15.8092648281461	7.76819729184037	6.92582383878053	11.9634304404833	10.8526099876417	12.6887356198946	7.89767057381847	6.61482837479878
AC010642.2	na	5.579350848412	4.54528887387883	6.88266146871797	3.80483132661569	4.55125566548435	4.68134234627609	4.59856355408545	5.22261002326098	4.70099438917766	3.99170677789582
AC009403.2	na	0.602088221051654	1.56397036520562	1.37653229374359	0.713405873740443	1.18728408664809	1.11460532054193	1.28759779514393	1.43437880920548	0.676943192041583	0.95040637568948
AC068631.2	na	57.760330006222	52.2952590865629	57.5640777383685	65.9107760016864	69.9310327035726	42.9866118622336	49.7012748925555	44.1715115347636	60.9248872837424	55.3136510651277
IQCJ-SCHIP1	na	4.33503519157191	3.86105183910137	4.1713099810412	4.67677183896512	4.55125566548435	9.28837767118271	8.57172246481527	7.13511510220162	9.51481264369558	9.46604750186722
AC116353.5	na	2.16751759578596	2.3948296217211	1.91880259127895	1.66461370539437	1.70177385752893	1.85767553423654	2.13373348909565	2.05962085424377	2.2940852619187	2.05287777148928
AC104452.1	na	10.1552213284046	8.9928295999323	8.59289856094486	5.31091039340107	4.59083180170595	9.43699171392164	7.21054765280598	9.15795701261961	8.04810239427215	7.07102343512973
LSP1P5	na	10.8777271936666	10.5567999651379	9.84429155525722	10.5821871271499	12.1102976838105	13.4124173571878	15.5615390670252	15.0425880247447	14.0277672573061	13.5718030448458
AC001226.2	na	1.64570780420786	1.46622221738027	1.00111439544989	2.29875225983031	2.6120249906258	2.56359223724643	2.72234962401858	2.35385240485002	2.55734094771265	2.31899155668233
AC068547.1	na	24.1638072715397	21.4068443737519	22.1496559993288	23.6612948123913	23.626953324297	19.9514352377005	20.4911991970048	16.6976404969048	22.0006537413514	21.5172003456098
KBTBD11-OT1	na	96.1334192945808	90.2704145167118	91.6853933832855	63.8894593594218	56.2376895708979	77.6879908417722	76.8879826243087	79.8470870457717	71.9440181319749	72.5730308476487
RN7SK	na	2.32807445473306	1.27072592172956	2.58621218824554	4.9938411161831	2.88905794417702	1.63475447012816	2.2440990143937	2.35385240485002	3.49753982554818	1.59668271115833
AC019117.3	na	21.5547583136492	20.5271110433237	18.22862461715	23.1460572369121	21.6877226494385	28.4224356738191	28.253574476301	28.3933446335034	38.1344664850092	34.4047107999592
AC068205.2	na	34.0781933115236	32.3546369301912	31.8688082551547	23.8198294510003	24.3788999125075	24.4470100305529	22.8456637366965	24.6051134194479	21.3989264595367	19.1221762788723
AL021368.4	na	1.52529015999752	1.61284443911829	1.79366329184771	1.38717808782864	1.14770795042649	3.26950894025631	2.97986918304737	3.34688388814612	3.12146027441396	2.88923538209602
AC000095.2	na	0.883062724209093	0.928607404340836	1.83537639165813	0.951207831653923	0.91025113309687	1.26321936328085	1.65548287947076	0.735578876515631	1.65475002499054	1.71073147624106
AL590627.3	na	14.3296996610294	14.5155999520646	13.8904622368672	11.6919295974128	9.89403405540076	14.1554875708825	14.53146083091	14.4909038673579	14.7423184044611	14.2941118903698
AC087280.2	na	0.92320193894587	1.17297777390421	1.0428274952603	1.14937612991516	1.06855567798328	0.854530745748809	1.06686674454782	1.54471564068283	1.16584660851606	1.33056892596527
AC244258.1	na	0.963341153682647	0.87973333042816	1.0428274952603	0.594504894783702	1.3455886315345	0.965991277803002	0.809347185519039	0.919473595644539	0.60172728181474	0.722308845524005
FAM95C	na	5.33851555999133	5.96263701734642	5.54784227478479	7.92673193044936	8.54844542386626	3.4924300043647	2.906292166182	3.42044177579768	4.13687506247634	3.61154422762002
ZNF511-PRAP1	na	61.7341122651629	60.1639849865036	69.7860159828192	68.4869638790825	75.5904201832618	36.856282599253	41.4238604952017	38.6546699608964	43.8884836173626	43.1104332012748
MIR1244-2	na	82.5663647135502	95.9398070905821	107.035814113517	139.827551253127	151.10168809408	180.231680331629	202.778258480952	169.072804767118	188.039775567106	211.21831293323
AC020915.4	na	17.7415329136554	17.5457925346505	18.1451984175292	14.5059194327223	16.0679113059708	18.2423737462028	20.4911991970048	20.8536611492181	22.3767332924857	20.9849727752237
TCAF2C	na	0	0.0488740739126756	0.125139299431236	0.515237575479208	0.197880681108015	1.37467989533504	1.47154033730734	1.47115775303126	1.20345456362948	1.17850390585496
ABBA01000935.2	na	1.16403722736653	1.36847406955492	1.58509779279565	1.74388102469886	1.82050226619374	1.22606585259612	1.17723226984587	1.36082092155392	1.09063069828922	1.06445514077222
AC007161.3	na	5.29837634525456	4.25204443040277	5.38098987554314	4.75603915826962	4.63040793792756	3.78965808984255	4.26746697819129	4.11924170848753	3.83601142156897	4.52393434828192
C19ORF85	na	2.00696073683885	1.22185184781689	1.91880259127895	0.594504894783702	0.277032953551221	0.743070213694617	0.404673592759519	0.588463101212505	0.564119326701319	0.342146295248213
AC098484.3	na	9.39257624840581	12.658385143383	10.7202666512759	10.1065832113229	10.9230135971624	10.1429084169315	9.78574324309383	10.5923358218251	8.38657399029294	9.65612877700512
AC068587.4	na	14.7310918083971	14.2223555085886	12.0550858452091	16.4876024153347	18.7590885690398	15.7530885303259	17.5481185223901	17.8010088116783	23.1288923947541	19.2742412989827
MIR555	na	1.00348036841942	0.977481478253511	1.00111439544989	0.475603915826962	0.514489770880839	1.4489869167045	0.993289727682456	1.06658937094766	0.789767057381846	1.21652016088253
AP003392.11	na	3.01044110525827	3.07906665649856	3.46218728426419	6.57918750227297	6.01557270568366	2.67505276930062	3.34775426737421	3.27332600049456	4.02405119713608	3.95369052286824
MIR614	na	0.5218097915781	0.244370369563378	0.41713099810412	0.356702936870221	0.039576136221603	2.26636415176858	1.54511735417271	1.72861035981173	1.42910229431001	1.63469896618591
AC118553.2	na	52.2612575872836	50.7801627952699	54.1436035539147	45.7768768983451	42.5047703020017	42.2063881378542	39.6948005988656	41.8912170175652	31.2898186543665	37.8641900074689
MIR6850	na	8.34895666524961	6.01151109125909	6.34039117118262	8.48160316558082	7.75692269943419	5.79594766681801	7.10018212750793	7.39256770898209	7.89767057381847	8.51564112617774
AC131160.1	na	42.0658970441422	43.2046813388052	42.5890749064306	47.1640549861737	47.5309396021452	35.2958351504943	36.972450974847	34.7193229715378	36.1412448639978	41.7038317652544
MIR1178	na	1.12389801262975	1.12410369999154	1.12625369488112	1.42681174748089	1.66219772130733	1.4489869167045	2.20731050596101	2.16995768572111	2.74538072327975	2.09089402651686
AL137798.3	na	3.49211168209959	2.1993333260704	2.04394189071019	1.98168298261234	1.78092612997214	3.23235542957158	3.45811979267226	3.3836628319719	3.5351477806616	3.11733291226149
MIR632	na	1.16403722736653	1.46622221738027	1.58509779279565	0.99084149130617	1.70177385752893	1.41183340601977	0.919712710817089	1.21370514625079	1.27867047385632	1.74874773126864
AC116366.2	na	122.344326517696	107.620710755712	108.662625006123	86.4410117015503	83.6243758362472	107.187878325448	109.850486179993	97.9791063518821	103.121012921001	77.781257786427
MIR936	na	1.72598623368141	1.808340734769	1.58509779279565	2.69508885635278	2.6120249906258	9.21407064981325	11.1837065635358	12.284167237811	7.29594329200373	6.88094215999184
MIR6861	na	0.722505865261985	0.928607404340836	1.12625369488112	0.832306852697183	0.712370451988855	0.743070213694617	1.10365525298051	1.06658937094766	0.864982967608689	0.646276335468846
MIR4426	na	0.762645079998762	1.02635555216619	1.0428274952603	1.03047515095842	0.514489770880839	0.780223724379348	0.772558677086355	0.772357820341413	1.0530227431758	1.06445514077222
MIR1182	na	2.93016267578472	1.71059258694364	3.04505628616007	3.48776204939772	2.33499203707458	1.931982555606	1.32438630357661	1.69183141598595	1.69235798010396	1.71073147624106
MIR3198-2	na	2.97030189052149	3.47005924779996	2.96163008653925	3.60666302835446	3.79930907727389	3.30666245094105	2.64877260715322	3.42044177579768	2.82059663350659	2.24295904662717
MIR636	na	16.6577741157624	13.8313629172872	14.0990277359192	19.9357308050801	21.6085703769953	14.9357112952618	11.625168664728	14.6747985864868	19.2176650629583	21.0229890302513
AC007326.4	na	8.42923509472316	7.23336293907598	10.0945701541197	9.55171197619148	11.4375033680433	7.76508373310875	10.7054559539109	10.7394515971282	8.61222172097347	9.46604750186722
MIR6875	na	3.57239011157315	2.63919999128448	3.04505628616007	2.77435617565728	3.72015680483069	2.48928521587697	2.75913813245127	3.34688388814612	3.87361937668239	2.47105657679265
MIR639	na	1.76612544841819	2.29708147389575	1.7519501920373	2.06095030191683	2.09753521974496	2.0434430876602	2.906292166182	1.87572613511486	1.7675738903308	2.77518661701328
MIR22	na	4.57587047999257	4.3986666521408	3.96274448198914	1.30791076852414	1.22686022286969	1.37467989533504	1.10365525298051	1.58149458450861	1.01541478806237	0.418178805303371
AL137002.2	na	5.7399077073591	4.34979257822812	4.29644928047243	3.40849473009323	4.43252725681954	3.26950894025631	2.97986918304737	3.42044177579768	3.04624436418712	2.0148615164617
MIR4751	na	15.9352682505004	14.0268592129379	15.7258386285253	9.71024661480047	9.33996814829831	15.5301674662175	19.0196588596974	14.4909038673579	11.8465058607277	10.302405112474
MIR4721	na	26.0102111494315	23.8505480693857	23.9433192911765	30.2801159743166	33.1252260174817	18.2423737462028	19.8657945536491	19.2721665647095	26.3255685793949	21.5552166006374
MIR7703	na	2.80974503157439	2.98131850867321	3.46218728426419	7.96636559010161	9.49827269318473	3.08374138683266	4.19388996132593	3.93534698935863	5.60358531189977	7.26110471026763
MIR1307	na	1.5654293747343	2.05271110433237	1.58509779279565	0.634138554435949	0.831098860653664	0.928837767118271	0.588616134922937	0.588463101212505	0.526511371587898	0.684292590496426
MIR4260	na	9.31229781893225	9.72594070862244	8.63461166075527	2.21948494052582	2.84948180795542	24.5956240732918	21.4844889246872	21.221450587476	14.0277672573061	12.3932991389908
MIR3916	na	1.5654293747343	2.0038370304197	1.58509779279565	1.38717808782864	1.70177385752893	1.33752638465031	1.25080928671124	1.54471564068283	1.39149433919659	1.78676398629622
BX664615.2	na	1.20417644210331	1.22185184781689	1.0428274952603	0.515237575479208	0.791522724432061	0.965991277803002	0.662193151788304	1.06658937094766	0.639335236928162	0.760325100551584
TPTEP2-CSNK1E	na	130.452447894525	124.335644033847	119.257752357968	100.946931134273	97.4760235138083	104.512825556148	94.9143517563236	106.548600263289	105.828785689167	106.331465312139
MIR5010	na	2.40835288420662	2.78582221302251	1.87708949146854	2.37801957913481	2.41414430951779	2.30351766245331	2.50161857342248	2.90553656223674	3.5351477806616	3.19336542231665
AL117339.4	na	6.74338807577853	6.4025036825605	6.59066977004509	3.7255640073112	3.56185225994427	6.27894330571951	6.65872002631573	5.88463101212505	4.85142620963134	5.32227570386109
MIR3658	na	5.69976849262233	6.5979999782112	5.5895553745952	5.70724698992354	6.92582383878053	5.49871958134017	4.74571758781618	5.22261002326098	5.00185803008503	5.36029195888867
MIR3917	na	4.45545283578224	4.88740739126756	4.42158857990367	9.78951393410496	9.81488178295755	14.2297945922519	13.6117481200929	14.3805670358806	13.388432020378	16.3469896618591
MIR4709	na	11.9213467768228	12.0718962564309	13.7236098376255	16.6065033942914	16.4636726681869	19.7285141735921	18.4678312332072	21.5892400257338	17.2996593521738	19.9585338894791
MIR3610	na	1.72598623368141	1.56397036520562	1.58509779279565	2.02131664226459	1.89965453863695	3.38096947231051	2.94308067461469	3.86178910170706	3.08385231930054	3.68757673767518
MIR6838	na	1.36473330105042	2.29708147389575	1.20967989450195	1.82314834400335	1.93923067485855	1.33752638465031	2.39125304812443	1.9860629665922	1.95561366589791	1.78676398629622
MIR4442	na	0.361252932630993	0.684237034777458	0.792548896397827	1.07010881061066	0.712370451988855	1.00314478848773	1.25080928671124	0.845915707992976	0.90259092272211	0.836357610606742
AC084337.2	na	11.8410683473492	11.5342814433914	12.0967989450195	8.52123682523306	9.33996814829831	6.94770649804467	7.35770168653672	8.01780975402038	5.79162508746687	6.46276335468846
MIR6084	na	0.040139214736777	0	0.166852399241648	0.11890097895674	0.237456817329618	1.07745180985719	1.47154033730734	1.61827352833439	1.57953411476369	1.17850390585496
MIR6511B1	na	2.64918817262728	2.1993333260704	1.96051569108936	0.87194051234943	1.10813181420488	1.18891234191139	1.28759779514393	1.14014725859923	0.714551147155004	1.02643888574464
MIR4697	na	2.24779602525951	2.34595554780843	2.37764668919348	1.54571272643763	1.18728408664809	1.67190798081289	1.25080928671124	1.36082092155392	0.977806832948953	1.40660143602043
HSPA14	na	49.4515125557092	48.4342072474615	48.4706219796987	33.4111750868441	31.502604432396	24.5213170519224	21.3005463825238	21.1846716436502	21.0228469084025	21.4791840905822
MIR6805	na	67.6747160462059	58.45339239956	68.0757788905923	83.2703189293705	79.1126963069845	66.8391657218308	78.4330999784814	83.8927708666077	79.3151773342054	77.5531602562616
MIR4761	na	8.30881745051283	8.94395552601963	10.5534142520342	9.55171197619148	10.0127624640656	7.4678556476309	8.31420290578649	8.05458869784616	8.12331830449899	9.61811252197754
AC073111.3	na	1.12389801262975	1.07522962607886	0.917688195829063	1.30791076852414	0.91025113309687	1.33752638465031	1.87621393006686	1.50793669685704	1.72996593521738	1.14048765082738
AC006460.2	na	0.963341153682647	1.46622221738027	0.917688195829063	1.03047515095842	0.989403405540076	1.89482904492127	1.69227138790344	1.87572613511486	1.31627842896974	1.02643888574464
AP001273.2	na	28.5389816778484	25.8055110258927	24.4855895887118	27.1094232021368	28.2573612622246	26.8248347143757	25.347282310119	25.0464607453572	28.8076936168807	26.5353460092503
MIR1199	na	0.361252932630993	0.293244443476053	0.333704798483296	0.475603915826962	0.593642043324045	0.780223724379348	1.32438630357661	0.882694651818757	1.20345456362948	1.29255267093769
MIR7109	na	1.28445487157686	1.31959999564224	1.41824539355401	1.10974247026291	1.42474090397771	0.817377235064079	0.882924202384406	1.02981042712188	0.639335236928162	0.912390120661901
MIR611	na	2.52877052841695	3.61668146953799	4.12959688123078	3.01215813357076	3.12651476150664	4.53272830353716	3.75242786013372	3.34688388814612	4.0616591522495	3.80162550275792
MIR6800	na	2.00696073683885	2.10158517824505	1.87708949146854	3.96336596522468	2.96821021662023	4.4584212821677	4.78250609624886	4.376694315268	4.32491483804345	4.98012940861288
AL772307.1	na	2.12737838104918	2.15045925215772	2.00222879089977	1.54571272643763	1.50389317642092	1.18891234191139	2.39125304812443	1.50793669685704	1.57953411476369	2.12891028154444
MIR4707	na	5.7399077073591	4.54528887387883	6.04839947250973	6.34138554435949	7.32158520099656	7.39354862626144	8.16704887205575	7.76035714723991	7.70963079825136	7.26110471026763
MIR6717	na	1.32459408631364	0.87973333042816	0.792548896397827	2.33838591948256	2.49329658196099	1.15175883122666	1.61869437103808	2.05962085424377	3.15906822952739	3.87765801281308
MIR1825	na	3.33155482315249	2.88357036084786	3.79589208274749	2.61582153704829	3.40354771505786	1.67190798081289	2.906292166182	1.65505247216017	3.04624436418712	2.62312159690297
AP000356.3	na	2.89002346104794	1.90608888259435	2.83649078710801	2.21948494052582	2.92863408039862	1.5604474487587	2.06015647223028	2.24351557337267	1.84278980055764	2.39502406673749
MIR6789	na	8.58979195367027	9.04170367384498	11.3876762482425	8.1249002287106	9.61700110184954	6.83624596599048	6.14368090825816	6.98799932689849	5.26511371587898	6.23466582452299
MIR3654	na	58.7236711599047	68.7169479212218	69.0351801862318	70.5875478406516	60.314031601723	60.4487618840571	65.925007111369	58.6991943459474	59.3077452138653	62.1945932251196
MIR3618	na	2.68932738736406	2.44370369563378	1.45995849336442	1.14937612991516	1.10813181420488	1.82052202355181	1.54511735417271	1.36082092155392	1.54192615965027	1.74874773126864
MIR4700	na	3.21113717894216	2.24820739998308	2.50278598862472	2.17985128087357	1.97880681108015	3.9754256432662	4.15710145289324	3.93534698935863	3.34710800509449	3.38344669745455
MIR922	na	1.28445487157686	1.41734814346759	0.875975096018651	0.792673193044936	0.870674996875267	1.00314478848773	0.993289727682456	1.21370514625079	0.940198877835532	0.646276335468846
MIR3605	na	4.13433911788803	3.86105183910137	5.21413747630149	4.3200689020949	4.11591816704672	5.31295202791651	5.04002565527765	5.03871530413207	4.81381825451792	5.89251952927478
MIR3940	na	42.7884029094042	41.0542220866475	48.3454826802675	52.5542326988793	50.6178782274303	39.6427959006078	44.9187687963066	39.0224593991542	41.4815744901037	38.662531363048
MIR4523	na	1.48515094526075	1.41734814346759	1.20967989450195	0.554871235131455	0.870674996875267	0.817377235064079	1.39796332044198	0.95625253947032	0.789767057381846	0.798341355579163
MIR3620	na	4.37517440630869	4.05654813475207	3.62903968350584	4.24080158279041	3.9576136221603	2.48928521587697	2.64877260715322	3.01587339371409	2.93342049884686	2.39502406673749
MIR6513	na	4.37517440630869	4.2031703564901	4.33816238028284	2.85362349496177	2.13711135596656	4.90426341038447	4.08352443602788	4.56058903439691	3.42232391532134	3.8396417577855
MIR4763	na	3.53225089683637	2.34595554780843	2.37764668919348	1.66461370539437	1.14770795042649	4.49557479285243	3.16381172521079	4.11924170848753	3.68557960111528	4.21980430806129
MIR5090	na	2.56890974315372	1.808340734769	1.58509779279565	4.3993362213994	4.98659316392198	2.11775010902966	2.72234962401858	2.3906313486758	2.74538072327975	3.45947920750971
MIR6506	na	1.36473330105042	0.977481478253511	0.792548896397827	0.911574172001677	0.91025113309687	2.34067117313804	2.06015647223028	2.42741029250158	1.69235798010396	1.44461769104801
MIR3615	na	0.722505865261985	0.87973333042816	0.917688195829063	1.14937612991516	1.58304544886412	1.33752638465031	1.21402077827856	1.25048409007657	1.12823865340264	1.17850390585496
MIR671	na	10.5967526905091	9.67706663470976	9.51058675677393	8.1249002287106	8.50886928764465	6.94770649804467	6.07010389139279	6.80410460776959	6.58139214484872	8.02142981081921
SCO2	na	22.9596308294364	26.3919999128448	22.983917995537	35.5910263677176	37.6369055467445	16.7562333188136	18.6149852669379	18.352692969065	23.5801878561151	26.2312159690296
MIR6852	na	4.97726262736034	5.37614813039431	5.46441607516397	4.63713817931288	6.64879088522931	5.4244125599707	4.74571758781618	5.33294685473832	5.52836940167293	6.34871458960573
MIR1909	na	4.93712341262357	5.22952590865629	5.67298157421603	4.55787086000838	5.38235452613801	4.42126777148297	5.73900731549864	4.45025220291957	4.40013074827029	5.36029195888867
MIR937	na	4.81670576841323	4.5941629477915	4.5467278793349	4.87494013722636	4.66998407414916	2.89797383340901	3.42133128423957	3.08943128136565	3.30950004998107	4.29583681811645
MIR6848	na	1.92668230736529	2.05271110433237	2.21079428995183	4.08226694418142	2.25583976463137	2.48928521587697	2.4648300649898	2.05962085424377	2.4821250374858	2.28097530165475
MIR4444-1	na	13.9684467283984	13.0982518085971	13.8487491370568	19.2619585909919	20.4212862903472	17.2763824683998	16.4076747609769	15.4471564068283	20.082648030567	17.6395423327968
MIR4657	na	1.80626466315496	1.71059258694364	2.25250738976225	1.54571272643763	1.38516476775611	1.63475447012816	1.58190586260539	1.61827352833439	1.39149433919659	1.25453641591011
MIR1181	na	14.2494212315558	11.8275258868675	14.683011133265	16.1705331381167	18.8778169777046	11.5175883122666	10.9629755129397	9.81997800148367	12.6362729181095	12.5073479040736
MIR4321	na	1.60556858947108	1.41734814346759	1.58509779279565	1.03047515095842	0.949827269318473	1.22606585259612	0.919712710817089	1.02981042712188	1.20345456362948	1.52065020110317
AC004922.1	na	144.701869126081	163.728147607463	168.479210134254	217.628425150487	234.409454840555	164.738666376097	173.42102875167	173.486278026212	167.317792299611	183.770576803318
C2ORF81	na	3.77308618525703	3.51893332171264	4.21302308085161	6.06394992679376	5.69896361591084	6.76193894462101	7.72558677086355	7.24545193367897	5.41554553633266	6.00656829435751
MIR939	na	4.57587047999257	4.74078516952953	4.29644928047243	5.07310843548759	4.94701702770038	3.93827213258147	5.55506477333522	4.48703114674535	5.52836940167293	5.58838948905414
MIR3655	na	6.38213514314754	6.89124442168725	6.54895667023468	7.68892997253588	8.58802156008786	10.5887505451483	11.9562652406222	12.0634935748563	10.9063069828922	10.5305026426394
MIR4741	na	2.0872391663124	2.10158517824505	3.04505628616007	2.73472251600503	2.92863408039862	1.33752638465031	1.87621393006686	1.76538930363751	1.46671024942343	1.8247802413238
MIR2277	na	0.5218097915781	0.244370369563378	0.583983397345767	0.594504894783702	0.593642043324045	1.00314478848773	1.25080928671124	1.28726303390235	0.639335236928162	1.02643888574464
AC013271.1	na	7.26519786735663	6.98899256951261	8.55118546113445	7.01515775844768	8.07353178920702	9.73421979939948	8.01989483832502	9.08439912496804	10.0413240152835	10.568518897667
MIR6125	na	1.40487251578719	1.17297777390421	1.0428274952603	1.66461370539437	1.38516476775611	0.965991277803002	1.8026369132015	1.06658937094766	1.12823865340264	1.1024713957998
MIR5047	na	16.1359643241843	13.0493777346844	12.7224954421756	9.51207831653923	9.65657723807114	11.0345926733651	9.19712710817089	10.1142095520899	13.4636479306048	12.6974291792115
MIR1244-1	na	189.336675913377	203.267273402818	221.621699292719	302.959694381775	314.432402280636	379.746032708634	414.348970477315	360.654323155614	388.339744501188	422.28456084635
MIR4750	na	0.280974503157439	0.733111108690133	0.41713099810412	0.634138554435949	0.791522724432061	0.817377235064079	0.662193151788304	1.43437880920548	0.488903416474476	0.988422630717059
MIR8072	na	0.802784294735539	0.733111108690133	0.458844097914532	0.792673193044936	0.870674996875267	1.04029829917246	1.54511735417271	0.809136764167194	0.864982967608689	1.17850390585496
MIR4647	na	1.0436195831562	1.56397036520562	1.54338469298524	2.57618787739604	2.37456817329618	1.74621500218235	1.65548287947076	1.43437880920548	2.25647730680528	2.28097530165475
AL022238.3	na	102.234579934571	102.000192255754	101.362832539301	126.431374290667	119.361626844355	83.4096314872208	84.9078774626337	90.1451913169906	95.4865980329766	94.318328723424
MIR6501	na	3.61252932630993	2.5903259173718	2.75306458748719	3.7255640073112	3.9576136221603	4.27265372874405	3.1270232167781	3.89856804553284	4.09926710736292	3.6495604826476
MIR1304	na	1.28445487157686	1.22185184781689	1.12625369488112	1.22864344921965	0.989403405540076	1.15175883122666	0.993289727682456	0.882694651818757	1.16584660851606	0.532227570386109
MIR24-1	na	2.28793523999629	2.10158517824505	1.7519501920373	0.634138554435949	0.633218179545649	2.82366681203954	2.4648300649898	2.3906313486758	1.54192615965027	2.28097530165475
AC027644.4	na	34.6000031031017	34.9938369214757	35.9984051363855	33.5300760658008	32.6898885190441	35.9645983428195	35.4273336206743	37.0731753763878	31.3650345645933	34.2146295248213
MIR1306	na	6.38213514314754	6.50025183038585	7.25807936701168	3.68593034765895	3.8784613497171	4.82995638901501	4.15710145289324	4.52381009057113	3.49753982554818	3.99170677789582
MIR6721	na	2.72946660210083	2.73694813910983	3.04505628616007	3.60666302835446	4.90744089147878	4.19834670737459	5.29754521430643	5.73751523682192	4.7762102994045	5.58838948905414
CR769775.2	na	2.00696073683885	2.15045925215772	2.50278598862472	0.515237575479208	0.672794315767252	1.26321936328085	0.809347185519039	0.662020988864068	0.451295461361055	1.21652016088253
MIR1292	na	6.50255278735787	9.18832589558301	6.6323828698555	5.78651430922803	5.65938747968923	4.23550021805932	4.78250609624886	4.22957853996488	4.43773870338371	3.76360924773034
MIR4680	na	0.682366650525208	0.390992591301405	0.41713099810412	0.277435617565728	0.158304544886412	1.63475447012816	1.21402077827856	1.21370514625079	0.940198877835532	1.06445514077222
THSD8	na	24.7658954925914	32.3057628562785	29.9082925640654	56.0023610886247	57.8998872922052	28.0137470562871	32.8153495219537	32.4390284543393	36.2164607742247	36.5716373365312
MIR3652	na	74.6589394104051	78.491762703757	85.3032891122924	77.2856363218813	73.374156554852	79.2855918012156	91.8241170479782	87.6074441930116	108.423734591994	93.9001499181206
AC092718.8	na	18.0225074168129	16.9104295737857	17.6029281199938	21.0851069349953	22.4000931014273	13.9697200174588	14.3107297803139	14.4541249235321	14.4038468084403	14.2560956353422
MIR4658	na	2.12737838104918	1.85721480868167	2.0856549905206	1.82314834400335	1.54346931264252	1.85767553423654	1.72905989633613	1.06658937094766	2.4821250374858	1.86279649635138
MIRLET7B	na	3.49211168209959	1.95496295650702	1.58509779279565	1.54571272643763	1.3060124953129	4.08688617532039	2.906292166182	3.3836628319719	3.19667618464081	3.49749546253729
MIR4687	na	3.69280775578348	3.81217776518869	4.12959688123078	2.89325715461402	2.69117726306901	3.19520191888685	2.906292166182	3.49399966344925	2.82059663350659	2.35700781170991
MIR3614	na	20.7921132336505	20.1361184520223	15.9344041275774	9.43281099723474	9.85445791917916	10.8116716092567	9.74895473466115	9.74642011383211	8.23614216983926	9.5040637568948
LINC01226	na	9.47285467787936	9.09057774775765	9.17688195829063	5.07310843548759	5.61981134346763	5.23864500654705	4.67214057095081	6.25242045038286	4.70099438917766	5.43632446894383
MIR3064	na	13.9684467283984	13.6358666216365	10.8871190505175	9.27427635862575	8.82547837741748	11.2946672481582	8.86603053227674	10.3348832150446	12.2978013220888	12.1652016088253
MIR7705	na	8.75034881261737	7.96647404776612	7.80034966454704	7.29259337601341	7.28200906477496	7.24493458352252	6.54835450101768	5.55362051769301	5.18989780565213	4.67599936839224
MIR4793	na	2.04709995157562	2.29708147389575	1.91880259127895	0.594504894783702	0.158304544886412	1.26321936328085	1.10365525298051	1.65505247216017	0.977806832948953	0.760325100551584
MIR5006	na	3.89350382946736	4.10542220866475	3.92103138217872	3.52739570904997	3.20566703394985	2.67505276930062	1.87621393006686	2.86875761841096	1.91800571078448	2.31899155668233
MIR943	na	10.436195831562	12.658385143383	10.6785535514655	13.3169096431549	10.4085238262816	9.21407064981325	11.5883801562953	12.0267146310306	13.6140797510585	11.1007464680531
AL031432.4	na	0.602088221051654	0.87973333042816	0.917688195829063	0.396336596522468	0.356185225994427	1.11460532054193	1.25080928671124	1.06658937094766	0.564119326701319	0.988422630717059
AC105233.4	na	2.48863131368017	3.42118517388729	2.83649078710801	3.64629668800671	3.75973294105229	2.78651330135481	4.78250609624886	4.30313642761644	5.18989780565213	5.20822693877835
AC107918.4	na	2.36821366946984	1.75946666085632	1.66852399241648	2.4572868984393	2.37456817329618	1.59760095944343	1.14044376141319	1.58149458450861	2.44451708237238	2.09089402651686
AC068587.5	na	1.20417644210331	1.51509629129294	1.12625369488112	1.42681174748089	2.21626362840977	1.07745180985719	1.25080928671124	1.25048409007657	1.84278980055764	0.95040637568948
AC092902.4	na	0.963341153682647	0.928607404340836	1.25139299431236	2.25911860017807	1.89965453863695	1.41183340601977	1.36117481200929	1.69183141598595	2.18126139657843	1.86279649635138
AC091167.7	na	0.963341153682647	1.27072592172956	1.29310609412277	1.34754442817639	1.58304544886412	1.78336851286708	2.39125304812443	1.87572613511486	1.69235798010396	1.67271522121348
AC079781.4	na	0.642227435788431	0.830859256515485	0.875975096018651	0.99084149130617	0.870674996875267	0.780223724379348	0.956501219249773	1.17692620242501	1.39149433919659	1.52065020110317
AL031590.1	na	0.92320193894587	0.586488886952107	1.12625369488112	0.356702936870221	0.474913634659236	2.34067117313804	1.98657945536491	2.61130501163049	1.42910229431001	1.29255267093769
AC092821.3	na	5.09768027157067	4.64303702170418	4.71358027857655	2.5365542177438	2.13711135596656	3.04658787614793	3.42133128423957	3.93534698935863	3.23428413975423	3.68757673767518
AC074386.1	na	1.68584701894463	1.51509629129294	1.66852399241648	1.1890097895674	1.74134999375053	2.86082032272428	2.50161857342248	3.42044177579768	2.25647730680528	2.62312159690297
AC092902.5	na	0.481670576841323	0.488740739126756	0.792548896397827	1.38717808782864	1.42474090397771	0.854530745748809	0.625404643355621	0.735578876515631	1.20345456362948	0.95040637568948
AC009093.9	na	9.47285467787936	10.1169332999238	8.84317715980733	7.05479141809993	6.13430111434847	4.38411426079824	4.52498653722008	4.74448375352582	3.64797164600186	5.24624319380593
AC119674.2	na	0.40139214736777	0.684237034777458	0.125139299431236	0.792673193044936	0.356185225994427	1.26321936328085	1.39796332044198	1.58149458450861	1.46671024942343	2.20494279159959
AC073111.4	na	1.96682152210207	1.95496295650702	1.20967989450195	2.17985128087357	2.41414430951779	3.86396511121201	4.59856355408545	4.30313642761644	3.68557960111528	2.88923538209602
AC006511.5	na	11.0784232673504	10.5567999651379	10.9705452501383	7.53039533392689	8.23183633409343	5.83310117750274	5.73900731549864	6.03174678742817	6.69421601018898	6.65284462982636
AC079781.5	na	711.628138068319	686.045375512227	693.521997447909	333.200176696439	270.107129712441	483.404327519033	439.696252787434	458.081745350109	391.536420685829	390.312890368156
AC068587.7	na	1.52529015999752	1.61284443911829	1.08454059507071	1.82314834400335	2.25583976463137	1.04029829917246	1.36117481200929	1.10336831477345	1.7675738903308	1.48263394607559
AC116562.3	na	3.05058031999505	2.5903259173718	3.54561348388502	4.3200689020949	4.82828861903557	3.56673702573416	3.75242786013372	2.83197867458518	4.55056256872397	4.0297230329234
AF228730.6	na	0.883062724209093	1.36847406955492	2.16908119014142	0.673772214088196	0.831098860653664	0.631609681640424	1.28759779514393	1.47115775303126	0.90259092272211	1.17850390585496
AC068587.8	na	1.0436195831562	1.41734814346759	0.500557197724943	1.14937612991516	1.02897954176168	0.631609681640424	0.882924202384406	1.21370514625079	1.54192615965027	1.78676398629622
EEF1AKMT4	na	6.54269200209464	7.13561479125063	8.0089151635991	16.9632063311616	17.7301090272782	7.91369777584767	7.98310632989234	6.95122038307271	9.17634104767479	10.568518897667
AC022414.1	na	1.20417644210331	0.977481478253511	1.20967989450195	0.475603915826962	0.474913634659236	2.11775010902966	1.61869437103808	1.54471564068283	1.01541478806237	1.1024713957998
TBCE	na	21.4343406694389	24.8769036215519	24.2353109898493	25.6033441353514	28.8510033055486	25.2272337549322	28.6950365774932	28.2094499143744	33.1326084549241	31.0592803575322
AC114490.3	na	4.13433911788803	4.10542220866475	3.46218728426419	3.56702936870221	3.36397157883626	6.09317575229586	4.63535206251813	5.44328368621567	4.73860234429108	3.68757673767518
AL121900.1	na	39.5772657304621	39.2947554257912	42.7559273056723	34.679452195716	37.5181771380797	43.9154496293519	46.0592125577198	46.7460376025684	41.8200460861244	42.6542381409439
AC091057.5	na	1.80626466315496	2.24820739998308	1.7519501920373	1.30791076852414	1.22686022286969	1.22606585259612	0.919712710817089	1.14014725859923	1.27867047385632	1.74874773126864
AC245033.4	na	899.319106177488	859.059597163098	995.733405574344	1105.22423306255	1084.82146997036	878.6433741832	1011.4632508482	982.880494800186	1087.35880619435	1031.83719395855
AC068946.2	na	59.2856201662196	65.7356294125486	59.941724427562	77.9990421956217	72.7409383753064	62.6779725251409	63.9016391475714	62.1564150655708	68.0703987552925	73.0292259079797
AL662884.2	na	12.3628781389273	13.9291110651125	13.3064788395214	19.1430576120352	17.7301090272782	29.6856550370999	29.9458458642044	35.013554522144	30.4624436418712	30.0708577268151
FAM91A2P	na	1.32459408631364	0.488740739126756	0.375417898293708	0.277435617565728	0.435337498437633	1.04029829917246	0.882924202384406	0.845915707992976	0.376079551134213	0.646276335468846
AC000093.1	na	23.8025543389087	24.8769036215519	25.2781384851096	48.3134311160889	47.3330589210372	48.1881033580959	55.4402822080541	55.3155315139755	55.6973815229769	55.3136510651277
AC133644.2	na	60.4496573935861	56.4984294430529	59.3577410302162	39.9507289294648	35.5393703269995	60.6345294374807	54.3734154635063	56.4188998287489	46.3706086548484	46.8360261939776
AC091057.6	na	12.4832957831376	13.5869925477238	12.6807823423652	11.9693652149785	12.3081783649185	9.06545660707433	7.72558677086355	8.45915707992976	10.6054433419848	11.3288439982186
EEF1AKMT4-ECE2	na	3.21113717894216	3.81217776518869	4.04617068160996	8.00599924975385	8.27141247031503	3.93827213258147	4.00994741916251	3.45722071962347	4.2496989278166	5.28425944883351
AP000812.5	na	1.68584701894463	2.10158517824505	1.33481919393318	2.81398983530952	3.48269998750107	3.04658787614793	3.38454277580689	3.3836628319719	2.85820458862002	2.50907283182023
AC048338.2	na	34.3591678146811	35.8246961779912	37.4166505299395	41.8135109331204	38.5075805436198	33.2523920628341	35.3905451122416	35.7859123424854	36.4421085049052	36.7617186116691
AC068831.6	na	121.702099081908	120.816710712134	123.55420163844	139.3519473373	141.049349493793	119.671457915518	113.382182989531	113.132031208104	136.96817252308	140.39402981685
AC104472.3	na	40.3399108104608	34.798340625825	32.4527916525005	34.9172541536294	31.2255714788448	33.1409315307799	29.5043837630122	29.8277234427088	25.7614492526936	28.4741750156568
AL662884.3	na	0.883062724209093	0.586488886952107	0.500557197724943	1.03047515095842	1.02897954176168	1.41183340601977	1.8026369132015	1.21370514625079	1.80518184544422	1.36858518099285
AC242842.2	na	3.01044110525827	3.51893332171264	3.25362178521213	1.78351468435111	1.58304544886412	2.22921064108385	2.4648300649898	3.19976811284299	2.03082957612475	2.09089402651686
AC093827.4	na	0.361252932630993	0.293244443476053	0.333704798483296	0.673772214088196	0.514489770880839	1.52329393807396	2.06015647223028	2.13317874189533	1.2410625187429	1.06445514077222
AL049629.2	na	14.3698388757661	13.5381184738111	14.7247242330754	21.5607108508223	22.1626362840977	31.1717954644892	29.2836527124161	30.0851760494893	32.3052334424289	34.8989221153177
BX255925.3	na	13.5269153662938	13.2448740303351	12.5139299431236	11.7315632570651	12.862244272021	8.87968905365067	9.12355009130553	9.04762018114226	8.87547740676742	9.27596622672933
UPK3BL2	na	139.724606498721	144.86275507717	144.744456342129	134.199571582508	134.954624515666	121.157598342907	117.318553391828	121.18661990595	124.482331425424	127.734616892666
U52112.1	na	3.77308618525703	4.54528887387883	4.8804326778182	4.71640549861737	5.38235452613801	7.4678556476309	6.80587406004646	6.87766249542115	6.24292054882793	7.07102343512973
AL451062.3	na	67.2733238988382	68.2770812560078	66.0735500996925	48.3926984353933	44.8793384752978	46.6648094200219	49.3701783166614	48.5849847938574	39.9396483304534	43.3385307314403
AC008581.2	na	25.0468699957488	23.0196888128702	23.6096144926932	18.627820036556	19.4714590210287	20.843119494134	19.4243324524569	18.6469245196712	21.511750324877	15.9288108565557
AC005280.3	na	2.56890974315372	2.78582221302251	2.25250738976225	1.90241566330785	2.17668749218817	3.86396511121201	3.38454277580689	3.53077860727503	3.15906822952739	3.23138167734423
AC017002.3	na	7.62645079998762	7.23336293907598	7.80034966454704	6.1828509057505	4.78871248281397	8.35953990406444	7.68879826243087	7.28223087750475	6.43096032439504	7.29912096529521
AC020765.5	na	5.37865477472811	6.35362960864782	5.79812087364726	4.9145737968786	4.43252725681954	4.86710989969974	4.12031294446056	5.99496784360239	6.05488077326082	5.47434072397141
AL022312.1	na	17.1394446926038	18.4255258650787	17.3943626209418	8.75903878314654	9.33996814829831	7.24493458352252	7.50485572026745	9.12117806879382	7.2583353368903	7.14705594518489
AC091057.7	na	2.89002346104794	3.42118517388729	3.37876108464337	2.49692055809155	2.37456817329618	2.74935979067008	1.8026369132015	2.09639979806955	3.08385231930054	2.35700781170991
AC093512.2	na	967.676188874219	1100.00878155259	1111.320405149	1255.55470412353	1293.42728399443	811.65559441863	858.496632785104	863.937390467609	667.879674859248	702.844522949884
TBCE	na	36.6471030546774	38.6105183910137	38.0840601269061	39.7129269715513	40.5259634909215	42.9123048408641	46.4638861504794	46.3414692204848	48.4014382309732	45.6575222881226
AC135721.2	na	3.21113717894216	2.68807406519716	2.91991698672884	1.14937612991516	1.54346931264252	2.45213170519224	2.61198409872053	2.28029451719846	1.20345456362948	1.21652016088253
AC245100.8	na	0.963341153682647	1.02635555216619	1.25139299431236	0.634138554435949	0.791522724432061	0.965991277803002	1.21402077827856	0.845915707992976	0.526511371587898	0.684292590496426
SMIM40	na	11.1988409115608	11.2899110738281	10.3448487529822	13.5150779414162	13.2975817704586	11.0345926733651	9.71216622622846	10.445220046522	10.8310910726653	11.290827743191
ARHGAP11B	na	13.848029084188	14.8577184694534	14.5578718338338	13.6736125800251	13.6141908602314	10.1800619276163	8.82924202384406	9.37863067557429	12.1849774567485	13.2676730046251
AL662884.4	na	0.802784294735539	0.684237034777458	0.667409596966591	1.1890097895674	0.91025113309687	1.30037287396558	2.06015647223028	1.02981042712188	1.7675738903308	1.33056892596527
AC016831.6	na	41.6243656820377	39.8323702388306	33.2453405488983	14.8229887099403	15.8304544886412	31.9148656781838	25.457647835417	28.9818077347159	22.4519492027125	21.6312491106926
AL358113.1	na	60.4897966083229	62.363318312574	60.650847124339	56.0023610886247	61.3430111434847	75.9417758395899	80.7507760097404	78.4127082365663	72.7337851893567	75.2341686995792
AC022506.1	na	34.0380540967869	30.3507998997715	31.0345462589465	18.7070873558605	19.0756976588127	26.6019136502673	30.5344619991274	27.9152183637682	28.0555345146123	27.5237686399673
AL139082.2	na	2.0872391663124	2.49257776954645	2.87820388691842	1.46644540713313	0.949827269318473	2.11775010902966	1.91300243849955	1.47115775303126	1.20345456362948	2.09089402651686
HULC	na	2.48863131368017	2.49257776954645	2.75306458748719	0.911574172001677	1.58304544886412	2.15490361971439	1.83942542163418	2.09639979806955	1.09063069828922	1.71073147624106
RALY-AS1	na	3.05058031999505	2.63919999128448	2.29422048957266	2.02131664226459	2.49329658196099	2.45213170519224	2.50161857342248	2.13317874189533	1.61714206987711	2.0148615164617
AC006064.6	na	418.932984207741	428.821124509815	433.107115331507	422.415544573646	421.050513261635	324.164380724277	345.664825233495	330.973715488208	350.242885971292	351.042098924666
AL162417.1	na	109.058246439823	102.586681142706	102.113668335888	125.2423645011	126.010417729584	96.078978630714	95.1350828069197	96.6182854303281	101.616694716464	103.784376225291
AC090517.4	na	35.2020913241534	29.519940643256	29.7414401648237	18.944889313774	18.8778169777046	27.3449838639619	25.7519559028785	25.4878080712666	25.1973299259922	21.3271190704719
AL157893.1	na	1.32459408631364	2.29708147389575	1.71023709222689	1.30791076852414	1.02897954176168	1.70906149149762	1.91300243849955	1.9860629665922	2.06843753123817	1.71073147624106
AL160269.1	na	7.38561551156696	6.30475553473515	6.75752216928674	3.92373230557243	3.32439544261465	11.4804348015818	11.9562652406222	12.4680619569399	10.4174035664177	11.2147952331359
TFAP2A-AS2	na	1.0436195831562	1.36847406955492	1.12625369488112	1.10974247026291	0.712370451988855	1.41183340601977	1.94979094693223	1.25048409007657	1.61714206987711	0.988422630717059
AL035078.4	na	101.512074069309	96.2819256079709	100.445144343472	93.297634821389	92.7664633034375	118.854080680454	125.412025247018	119.715462152919	120.082200677154	109.866977029704
ABCF2-H2BE1	na	269.695383816404	246.42308066771	260.957152413937	230.271562579554	229.976927583735	158.273955516953	160.655416325529	151.198238067788	164.271547935424	169.818611208196
LINC00842	na	0.160556858947108	0.43986666521408	0.166852399241648	0.435970256174715	0.712370451988855	1.5604474487587	1.8026369132015	1.87572613511486	1.42910229431001	1.86279649635138
Z83844.2	na	41.022277460986	40.223362830132	42.2553701079473	56.359064025495	52.83414185584	34.2555368513218	34.3972553845591	38.0662068596839	37.8336028441018	40.7154091345373
AC002470.2	na	52.3415360167571	51.7087701996107	50.931694868513	52.3164307409658	53.5860884440505	42.1692346271695	41.1663409361729	43.2888168829449	51.7861541911811	58.2789189572789
AL158066.2	na	1.80626466315496	2.05271110433237	3.00334318634966	0.87194051234943	1.10813181420488	1.5604474487587	1.36117481200929	1.83894719128908	1.39149433919659	1.93882900640654
AC025283.2	na	10.9580056231401	11.0944147781774	10.3865618527926	12.4846027904577	10.5272522349464	11.9634304404833	11.4780146309973	11.107241035386	11.959329726068	14.5222094205353
AC126283.2	na	33.1549913725778	31.328281378025	32.8699226506046	19.6582951875144	18.0862942532726	16.57046576539	15.6351160838905	16.4034089462986	12.7867047385632	13.0775917294872
AC090517.5	na	0.40139214736777	0.342118517388729	0.458844097914532	0.356702936870221	0.593642043324045	0.965991277803002	1.36117481200929	1.36082092155392	0.789767057381846	0.608260080441267
AC091564.7	na	52.7027889493881	52.7839998256896	55.2281441489854	65.9107760016864	66.4879088522931	56.9191783690077	63.7544851138406	60.3542468181075	61.6770463860109	64.2854872516364
FO393400.1	na	7.6665900147244	6.94011849559993	7.80034966454704	8.00599924975385	6.76751929389412	6.94770649804467	9.12355009130553	7.72357820341413	8.23614216983926	9.58009626694996
Z82190.2	na	28.4185640336381	30.8395406388983	31.7853820555339	28.4569676303132	27.2283817204629	19.468439598799	20.6751417391682	19.7135138906189	20.6843753123817	19.9965501445067
GABPB1-IT1	na	4.77656655367646	3.47005924779996	4.75529337838696	1.98168298261234	3.48269998750107	7.35639511557671	8.42456843108454	8.23848341697507	5.97966486303398	6.04458454938509
POLR2J3	na	194.675191473368	231.760858493908	219.077200204284	193.412259102964	211.296991287139	182.832426079561	191.741705951147	193.530802411262	177.735195866029	187.001958480662
AL162377.3	na	2.72946660210083	2.10158517824505	2.21079428995183	1.46644540713313	1.82050226619374	1.37467989533504	1.76584840476881	1.3975998653797	1.42910229431001	1.02643888574464
AC093827.5	na	2.93016267578472	2.49257776954645	3.21190868540172	1.74388102469886	2.21626362840977	3.56673702573416	3.78921636856641	3.64111543875237	2.25647730680528	1.93882900640654
AL136419.1	na	3.1308587494686	2.88357036084786	2.37764668919348	3.92373230557243	4.86786475525717	2.78651330135481	3.01665769148005	2.72164184310783	3.38471596020791	4.21980430806129
H2BE1	na	2.6090489578905	2.49257776954645	2.0856549905206	0.356702936870221	0.435337498437633	1.33752638465031	1.61869437103808	1.32404197772814	0.752159102268425	0.722308845524005
AC010616.1	na	215.065912559651	217.00088817228	218.576643006559	209.305356623515	191.785956129888	142.92955560416	153.555234198021	147.483564741384	137.381860029328	140.812208622153
AL034430.1	na	21.956150461017	20.4782369694111	19.7720093101353	13.9906818572431	12.3873306373617	9.73421979939948	9.96968578525725	9.89353588913524	9.21394900278821	9.42803124683964
TBCEL-TECTA	na	3.57239011157315	3.66555554345067	3.8376051825579	2.5365542177438	2.49329658196099	5.09003096380813	5.55506477333522	4.89159952882895	4.28730688293002	4.9421131535853
AC010198.2	na	6.42227435788431	6.84237034777458	6.29867807137221	3.96336596522468	4.82828861903557	2.71220627998535	3.38454277580689	2.46418923632736	2.70777276816633	3.6495604826476
AC097104.1	na	3.53225089683637	3.47005924779996	3.21190868540172	5.90541528818477	4.63040793792756	4.12403968600512	4.08352443602788	4.81804164117738	6.20531259371451	5.32227570386109
Z83840.1	na	1.28445487157686	1.07522962607886	1.54338469298524	1.46644540713313	1.02897954176168	1.11460532054193	0.809347185519039	0.95625253947032	1.2410625187429	1.36858518099285
AC013717.1	na	16.4570780420785	16.9104295737857	15.3504207302316	12.4846027904577	11.7936885940377	17.1649219363457	14.7521918815061	15.8885037327376	17.2620513970604	17.9056561179898
AL133500.1	na	8.75034881261737	8.45521478689287	9.7608653556364	18.1125824610768	18.9965453863695	9.17691713912852	9.27070412503626	8.31204130462663	10.4550115215311	13.6858518099285
AC112504.2	na	6.6229704315682	8.16197034341682	7.13294006758044	7.4511280146224	8.23183633409343	6.5018643698279	8.49814544794991	7.79713609106569	7.29594329200373	9.46604750186722
AL671762.1	na	165.815096077626	166.318473524835	165.01702284999	228.052077639028	209.951402655604	195.836154819216	230.884678923522	225.050357269957	217.712452151596	209.089402651686
AL513548.4	na	0.240835288420662	0.488740739126756	0.583983397345767	0.396336596522468	0.316609089772824	1.26321936328085	1.10365525298051	1.02981042712188	0.789767057381846	1.02643888574464
AC010422.8	na	68.1162474083105	70.4764145820782	75.0835796587415	77.9990421956217	77.5692269943419	98.7540314000146	101.573071782639	107.578410690411	103.271444741455	112.071919821303
AC017116.2	na	17.0591662631302	17.6924147563886	19.6051569108936	18.152216120729	17.650956754835	17.9079921500403	17.8056380814188	18.0584614184587	18.1270343646691	17.7535910978795
AC084262.2	na	2.20765681052273	1.41734814346759	1.50167159317483	0.515237575479208	0.514489770880839	1.33752638465031	1.36117481200929	1.02981042712188	0.150431820453685	0.45619506033095
AC097625.1	na	1.28445487157686	1.41734814346759	1.00111439544989	0.713405873740443	0.435337498437633	1.5604474487587	1.61869437103808	1.32404197772814	1.09063069828922	1.21652016088253
AC117378.1	na	336.366619494191	280.879302776146	334.664199778935	303.990169532733	301.253548918842	319.334424335262	356.995685830761	325.677547577296	345.993187043476	308.045714488474
AC126755.6	na	320.872882605795	326.332191514935	361.986280154755	171.177776038054	156.602771028883	230.388919756016	215.065620297468	207.249348458279	185.068747113146	180.919357676249
AL031847.1	na	194.594913043895	165.878606859621	171.273987821551	177.360626943804	176.50956754835	155.26452115149	185.855544601917	172.530025486741	186.87392895859	169.514481167976
AC021660.3	na	72.6118394588295	74.7284590124809	66.5741072974175	89.8891400912958	94.0724757987504	82.8894823376345	92.192002132305	87.8281178559663	95.2233423471826	98.5381330314853
AL358472.6	na	81.883998063025	87.68008859934	84.6358795153259	88.0659917472924	92.6081587585511	95.930364587975	102.308841951293	106.548600263289	104.587723170425	110.817383405393
AC108448.3	na	1.52529015999752	1.07522962607886	1.58509779279565	1.54571272643763	1.50389317642092	2.08059659834493	1.21402077827856	1.72861035981173	0.789767057381846	0.760325100551584
AL133410.3	na	6.34199592841076	6.84237034777458	5.83983397345767	7.4511280146224	9.45869655696312	7.09632054078359	7.32091317810403	8.23848341697507	5.97966486303398	6.19664956949541
AC009879.2	na	18.6245956378645	17.5457925346505	18.8960342141166	16.05163215916	18.2841749343806	9.21407064981325	9.30749263346894	9.26829384409695	13.4260399754914	11.9371040786599
AL031274.1	na	3.61252932630993	3.95879998692672	4.42158857990367	1.62498004574212	2.21626362840977	2.56359223724643	1.69227138790344	1.9860629665922	1.80518184544422	1.59668271115833
AC079142.1	na	1.68584701894463	1.22185184781689	1.41824539355401	0.515237575479208	0.870674996875267	0.854530745748809	1.03007823611514	0.404568382083597	0.827375012495268	1.14048765082738
AC211476.6	na	40.0187970925666	35.2870813649518	37.9172077276645	25.0881065598722	25.1308465007179	28.9054313127206	28.0328434257049	29.7173866112315	28.2811822452928	31.1733291226149
AC097634.4	na	11.6002330589285	10.996666630352	9.7608653556364	12.0882661939353	13.060124953129	16.4961587440205	17.4745415055247	18.0584614184587	18.0894264095556	16.80318472219
AC098588.2	na	7.6665900147244	6.89124442168725	6.75752216928674	6.262118225055	7.08412838366694	4.82995638901501	5.00323714684497	4.63414692204848	5.60358531189977	5.51235697899898
AC207130.1	na	1.72598623368141	1.46622221738027	1.7519501920373	0.753039533392689	0.870674996875267	2.48928521587697	2.28088752282638	2.24351557337267	1.46671024942343	1.02643888574464
AL034430.2	na	17.4204191957612	15.9329480955322	16.101256526819	10.7803554254111	10.4480999625032	8.13661883995606	7.90952931302697	8.01780975402038	6.95747169598293	7.41316973037794
AC004967.2	na	31.4691443536331	31.6703998954138	31.284824857809	22.7893543000419	23.5478010518538	27.4935979067008	25.2001282763882	26.775071105169	24.5956026441775	25.6229558885884
AL031315.1	na	4.33503519157191	3.12794073041124	4.37987548009326	2.97252447391851	2.17668749218817	2.56359223724643	2.79592664088395	3.42044177579768	2.06843753123817	2.09089402651686
BX890604.2	na	55.9139261283303	58.600014621298	62.8199283144804	48.9872033301771	43.1379884815473	48.8568665504211	50.1427369937477	52.1525423449582	46.1825688792813	48.2046113749704
AC253536.7	na	39.1758735830943	39.6857480170926	45.2170001944866	69.0022014545617	73.7303417808464	36.1875194069278	41.3502834783363	42.590016950255	45.0167222707652	46.8360261939776
AC000120.3	na	254.562899860639	265.288473198003	276.808130341894	186.595269642778	184.187337975341	245.919087222233	250.382588392844	236.267935136821	162.240718359299	175.064854402002
AL358472.7	na	90.5942076609056	95.8420589427568	91.3099754849918	119.654018490133	116.947482534837	97.9738076756352	98.004586464669	103.164937431317	94.3959673346874	100.895140843195
ANAPC1P2	na	48.6888674757104	48.8251998387629	48.6791874787508	32.6185018937991	29.8404067110887	55.4701914523032	51.0624497045648	51.8950897381778	42.7978529190734	43.9467908118816
AL031281.1	na	1.28445487157686	1.31959999564224	1.16796679469153	0.594504894783702	0.870674996875267	1.82052202355181	1.94979094693223	2.24351557337267	1.35388638408317	1.14048765082738
AL162458.1	na	1.36473330105042	1.51509629129294	2.46107288881431	1.07010881061066	1.89965453863695	4.56988181422189	4.85608311311423	4.08246276466175	3.23428413975423	2.9272516371236
GET1-SH3BGR	na	7.38561551156696	6.10925923908445	7.29979246682209	6.53955384262072	6.21345338679168	6.9848600087294	6.62193151788304	6.39953622568599	4.70099438917766	6.80490964993668
AP000944.5	na	60.9313279704274	60.8482220212811	60.5674209247182	70.3497458827381	73.7303417808464	45.4758970781106	44.1094216107876	43.6566063212027	46.4458245650753	50.2194728914321
CCDC15-DT	na	1.0436195831562	1.31959999564224	0.875975096018651	0.713405873740443	1.02897954176168	1.48614042738923	1.76584840476881	1.43437880920548	1.09063069828922	0.722308845524005
AP001267.5	na	108.937828795613	113.485599625233	120.008588154555	125.59906743797	118.688832528587	90.134416921157	89.984691626344	100.480074532035	91.8386263869747	93.7480848980103
AL445685.3	na	66.2698435304187	66.4198664473261	64.9472964048114	57.3895391764534	61.5013156883711	43.2466864370267	44.4405181866818	45.2013219618855	43.1739324702076	43.908774556854
AL359762.3	na	51.0972203599171	52.9306220474276	55.1447179493646	49.5817082249608	50.9740634534247	52.4236035761552	47.9722149962194	47.8494059173418	46.3706086548484	48.3186601400532
AL137802.3	na	2.76960581683761	3.42118517388729	4.42158857990367	2.97252447391851	2.13711135596656	2.97228085477847	2.50161857342248	2.97909444988831	2.36930117214554	3.45947920750971
AC010197.2	na	430.974748628774	416.30936158817	408.663238842606	420.513128910339	444.40043363238	313.427016136389	304.167387721428	312.179675193234	311.205828563561	331.235630055298
AL512598.2	na	1.44501173052397	1.12410369999154	1.08454059507071	1.10974247026291	1.42474090397771	2.56359223724643	2.31767603125907	2.31707346102424	1.61714206987711	1.59668271115833
AL355312.4	na	1.80626466315496	1.808340734769	2.00222879089977	1.22864344921965	1.42474090397771	1.70906149149762	1.21402077827856	1.43437880920548	1.42910229431001	0.760325100551584
AC004687.2	na	278.245036555338	262.844769502369	264.669618297064	167.293677392134	166.971718718943	246.847924989352	234.931414851117	239.320587474361	233.883872850367	233.685919654529
AC008012.1	na	92.8018644714283	89.2929330384583	95.5647116656538	70.0723102651723	73.0575474650792	46.9248839948151	45.3234423890662	42.4796801187777	43.6252279315687	45.4294247579571
AC083855.2	na	1.20417644210331	1.12410369999154	0.917688195829063	0.356702936870221	0.39576136221603	0.705916703009886	0.772558677086355	1.06658937094766	0.60172728181474	0.684292590496426
AC087721.2	na	66.3501219598923	66.5176145951514	67.742074092109	90.0080410702525	97.001109879149	109.045553859685	109.004350486041	103.606284757227	121.097615465216	116.633870424613
AL133353.2	na	15.4535976736591	14.0268592129379	15.18356833099	17.3199092680319	15.8700306248628	19.2826720453753	17.9895806235823	19.4928402276642	14.4790627186672	15.4345995411972
AC018362.3	na	6.18143906946365	6.98899256951261	4.96385887743902	7.4511280146224	7.71734656321259	7.76508373310875	7.90952931302697	9.37863067557429	7.29594329200373	7.41316973037794
AC112128.1	na	4.97726262736034	6.06038516517177	4.71358027857655	8.95720708140778	8.62759769630946	9.21407064981325	10.7790329707763	10.776230540954	11.8841138158411	11.5569415283841
AC020663.4	na	5.94060378104299	6.84237034777458	8.55118546113445	5.82614796888028	7.8360749718774	10.0686013955621	11.3676491056992	11.3279146983407	11.0943467584593	13.0395754744597
AC000120.4	na	37.5301657788864	38.0240295040616	40.3365675166684	31.1124228270137	36.0538600978804	44.4355987789381	47.3100218444311	44.5760799168472	42.1961256372587	39.5369052286824
AL590556.3	na	1.96682152210207	1.71059258694364	1.41824539355401	0.951207831653923	1.70177385752893	2.34067117313804	3.1270232167781	2.42741029250158	1.80518184544422	1.71073147624106
NIPBL-DT	na	14.0085859431352	11.2410369999154	12.555643042934	14.5059194327223	14.1682567673339	19.468439598799	17.4009644886593	16.7711983845564	13.6140797510585	16.0428596216384
AL135905.2	na	134.50650858294	127.756829207734	128.226068817206	96.4286939339165	98.3466985106835	97.6765795901574	90.0582686432094	85.6581601702452	75.3287340921828	77.3630789811237
AC113348.2	na	2.68932738736406	3.03019258258588	2.87820388691842	1.82314834400335	1.97880681108015	1.89482904492127	1.69227138790344	2.35385240485002	2.25647730680528	2.35700781170991
AC012213.5	na	51.1774987893906	49.1673183561516	46.7603848874718	38.3653825433749	36.7662305498692	20.3972773659172	16.738771336871	18.2791350814134	19.5185287038656	21.137037795334
AL589743.6	na	10.7573095494562	10.4590518173126	10.636840451655	7.49076167427465	7.16328065611015	9.84568033145367	9.6385892093631	8.64305179905866	8.12331830449899	7.37515347535037
AL355312.5	na	35.804179545205	38.8060146866644	34.4133073435899	26.7527202652666	26.7930442220253	22.77510204974	21.6684314668506	21.7363558010369	19.819392344773	19.426306319093
AC021087.5	na	147.913006305023	158.058755033593	167.770087437477	278.347191737729	286.056312609747	160.949008286254	185.929121618783	174.442530565682	200.638440530102	199.205176344515
AC113189.9	na	1.60556858947108	1.95496295650702	1.87708949146854	3.01215813357076	2.09753521974496	2.26636415176858	2.906292166182	3.71467332640394	3.0086364090737	2.62312159690297
AC062037.3	na	0.642227435788431	0.390992591301405	0.834261996208239	0.158534638608987	0.277032953551221	0.965991277803002	0.698981660220988	1.02981042712188	0.376079551134213	0.342146295248213
NOTCH2NLB	na	2.64918817262728	2.54145184345913	2.41935978900389	2.93289081426626	3.04736248906343	3.86396511121201	2.906292166182	2.64808395545627	3.91122733179581	3.49749546253729
AC000095.3	na	1.16403722736653	2.15045925215772	1.96051569108936	1.1890097895674	1.02897954176168	0.89168425643354	1.32438630357661	1.02981042712188	1.91800571078448	1.48263394607559
AC079776.4	na	1.08375879789298	1.12410369999154	1.45995849336442	0.475603915826962	0.474913634659236	0.743070213694617	0.404673592759519	0.845915707992976	0.827375012495268	0.304130040220634
ASDURF	na	21.8357328168067	17.0081777216111	21.065115404258	18.7070873558605	19.9067965194663	15.4930139555328	14.2003642550159	13.0197461143267	16.3594604743382	18.0197048830725
AC018865.2	na	7.70672922946117	5.96263701734642	6.75752216928674	3.40849473009323	3.20566703394985	4.9414169210692	3.31096575894152	5.1858310794352	4.28730688293002	3.04130040220634
AP000356.5	na	69.3204238504138	65.686755338636	74.2910307623437	102.730445818624	107.449209841652	60.6345294374807	63.129080470485	63.7011307062536	63.745483917249	74.0176485386967
AC009412.1	na	33.8774972378397	27.9070962041377	28.448334070701	26.9112549038756	25.724488544042	28.7196637592969	29.6147492883103	28.4669025211549	27.0025117714365	27.2576548547743
AC008770.4	na	4.05406068841447	3.56780739562532	3.96274448198914	2.85362349496177	4.15549430326832	7.24493458352252	7.8359522961616	6.69376777629224	6.31813645905477	6.84292590496426
AC016629.3	na	18.18306427576	18.08340734769	17.4777888205626	14.9815233485493	16.2657919870788	13.7839524640351	14.5682493393427	13.4243144964103	14.7047104493477	14.180063125287
NOTCH2NLR	na	0.842923509472316	1.36847406955492	1.16796679469153	1.58534638608987	1.42474090397771	1.59760095944343	1.25080928671124	1.17692620242501	1.84278980055764	1.55866645613075
AL441992.2	na	65.868451383051	65.3935108951599	64.9890095046218	78.7520817290144	80.458284938519	54.6528142172391	53.012240651497	56.7499103231809	61.8274782064646	64.2094547415813
AL157394.3	na	1.68584701894463	1.95496295650702	1.71023709222689	1.34754442817639	0.751946588210458	1.931982555606	2.09694498066296	2.7951997307594	0.864982967608689	0.988422630717059
AC245060.7	na	20.3104426568091	20.331614747673	19.2297390125999	18.0729488014245	17.9279897083862	18.2423737462028	16.5548287947076	19.3457244523611	20.797199177722	17.7535910978795
AC022415.2	na	2.97030189052149	2.5903259173718	2.37764668919348	2.17985128087357	3.32439544261465	5.98171522024167	6.40120046728694	5.62717840534458	5.34032962610582	5.24624319380593
DERPC	na	92.4004723240605	93.251733025385	91.9773850819584	75.6606562761392	80.4978610747406	73.3410300916587	65.8146415860709	74.2934665280787	56.1862849394514	56.644219991093
AC012488.2	na	24.2842249157501	24.8280295476392	25.1529991856784	24.889938261611	24.2601715038427	19.2083650240059	19.3139669271589	17.5803351487236	20.3459037163609	21.2891028154444
PDCD6-AHRR	na	17.6211152694451	16.9593036476984	18.22862461715	10.8596227447156	11.0417420058272	19.6913606629073	18.4310427247745	20.3019769918314	14.2534149879867	11.747022803522
AC011462.5	na	0.802784294735539	0.977481478253511	1.62681089260607	0.87194051234943	0.831098860653664	0.668763192325155	1.17723226984587	0.809136764167194	0.564119326701319	0.418178805303371
AC232271.3	na	1.12389801262975	1.56397036520562	1.12625369488112	0.911574172001677	1.58304544886412	2.60074574793116	1.76584840476881	2.28029451719846	1.7675738903308	2.54708908684781
AC242842.3	na	53.5055732441237	54.4457183387206	60.859412623391	62.1852119943752	61.6200440970359	55.9160335805199	54.7780890562658	49.2470057827215	60.3231600019277	57.4425613466722
AC069288.1	na	117.126228601915	105.812370020943	113.918475582235	97.0628324883524	108.834374609408	66.9877797645697	69.4199154124739	68.2984986844763	75.4791659126365	71.5846082169316
AUXG01000058.1	na	3.01044110525827	1.75946666085632	1.91880259127895	1.1890097895674	0.949827269318473	1.52329393807396	0.919712710817089	0.588463101212505	1.20345456362948	1.21652016088253
NOTCH2NLC	na	4.81670576841323	5.37614813039431	6.29867807137221	5.74688064957579	6.45091020412129	8.87968905365067	6.87945107691183	6.10530467507974	8.46178990051978	7.41316973037794
AC009070.1	na	7.98770373261861	8.84620737819428	9.71915225582599	7.68892997253588	9.30039201207671	5.87025468818747	4.52498653722008	4.92837847265473	4.73860234429108	6.38673084463331
AP000471.1	na	1.0436195831562	1.02635555216619	0.583983397345767	0.673772214088196	1.3455886315345	1.33752638465031	1.65548287947076	1.3975998653797	1.80518184544422	1.21652016088253
AC010327.7	na	3.37169403788926	4.34979257822812	4.58844097914532	0.792673193044936	0.277032953551221	1.74621500218235	2.0233679637976	2.09639979806955	1.09063069828922	0.45619506033095
AL445423.3	na	18.7048740673381	18.5721480868167	18.6874687150646	24.0972650685661	22.4396692376489	15.455860444848	13.7956906622563	15.483935350654	18.4655059606898	19.3882900640654
AL035461.3	na	65.5473376651568	69.1568145864359	65.8232715008301	65.6333403841207	67.991802028714	42.0577740951153	41.9388996132593	36.4847122751753	43.6252279315687	46.5318961537569
ARMCX5-GPRASP2	na	1.36473330105042	1.31959999564224	1.87708949146854	1.54571272643763	2.05795908352336	2.15490361971439	2.09694498066296	1.61827352833439	1.42910229431001	1.86279649635138
AC093884.1	na	24.6856170631178	24.7302813998138	25.6952694832138	23.6612948123913	19.7880681108015	22.3292599215232	18.6885622838033	19.7870717782705	20.2330798510206	19.4643225741206
AC022137.3	na	1.24431565684009	1.22185184781689	0.458844097914532	0.99084149130617	0.949827269318473	0.854530745748809	1.10365525298051	0.735578876515631	0.940198877835532	0.912390120661901
AP001453.4	na	23.7222759094352	25.463392508504	24.3187371894702	33.3715414271918	36.7266544136476	22.1806458787843	31.969213828002	24.7890081385768	32.944568679357	31.6675404379735
AF196969.1	na	18.2232034904967	19.2563851215942	20.4394189071019	23.7801957913481	22.9541590085298	21.1775010902966	21.1166038403604	23.0236188349392	16.0209888783175	17.5635098227416
AC108690.1	na	0.602088221051654	0.43986666521408	0.875975096018651	0.673772214088196	0.672794315767252	1.04029829917246	1.28759779514393	1.3975998653797	0.940198877835532	0.760325100551584
AL356776.2	na	0.321113717894216	0.488740739126756	0.542270297535355	0.594504894783702	0.39576136221603	1.18891234191139	1.06686674454782	0.993031483296102	1.2410625187429	1.21652016088253
AC026748.3	na	9.99466446945746	11.5342814433914	10.5534142520342	7.33222703566566	6.84667156633732	8.99114958570487	8.86603053227674	9.12117806879382	5.4907614465595	5.24624319380593
AL442067.3	na	0.120417644210331	0.195496295650702	0	0.158534638608987	0.0791522724432061	1.18891234191139	1.50832884574003	1.76538930363751	0.827375012495268	0.646276335468846
AL499602.1	na	3.73294697052026	3.12794073041124	3.37876108464337	2.97252447391851	2.09753521974496	1.18891234191139	1.28759779514393	1.28726303390235	1.31627842896974	0.988422630717059
AL035252.5	na	4.0139214736777	2.34595554780843	3.33704798483296	1.1890097895674	1.3455886315345	6.0188687309264	5.33433372273912	4.48703114674535	3.04624436418712	1.8247802413238
PARTICL	na	3.6526685410467	3.56780739562532	3.58732658369543	2.37801957913481	1.97880681108015	4.30980723942878	4.15710145289324	4.74448375352582	3.23428413975423	3.49749546253729
AL596214.1	na	4.13433911788803	2.29708147389575	2.62792528805595	1.46644540713313	1.3455886315345	2.22921064108385	1.69227138790344	2.3906313486758	1.46671024942343	0.95040637568948
AC119427.2	na	75.3011668461936	73.9953479037908	81.6742494287866	75.3832206585734	77.5296508581203	45.1786689926327	44.293364152951	46.3414692204848	53.3280803508313	50.0674078713218
AC021660.4	na	1.92668230736529	2.0038370304197	1.20967989450195	1.90241566330785	1.74134999375053	3.52958351504943	3.49490830110494	2.46418923632736	2.93342049884686	2.20494279159959
AL589182.3	na	6.58283121683142	5.91376294343374	6.88266146871797	6.1828509057505	5.38235452613801	10.5144435237788	8.38777992265186	9.15795701261961	9.17634104767479	10.0743075823085
AC119673.2	na	2.16751759578596	3.42118517388729	2.83649078710801	3.01215813357076	2.77032953551221	3.30666245094105	3.49490830110494	3.12621022519143	3.38471596020791	2.81320287204086
AC084198.4	na	1.84640387789174	1.51509629129294	1.29310609412277	0.832306852697183	0.870674996875267	1.30037287396558	1.54511735417271	1.61827352833439	0.827375012495268	0.95040637568948
AC091978.1	na	1.48515094526075	1.56397036520562	1.62681089260607	1.14937612991516	0.870674996875267	1.07745180985719	1.65548287947076	1.06658937094766	0.940198877835532	0.722308845524005
AL022069.3	na	2.16751759578596	2.63919999128448	1.54338469298524	0.99084149130617	1.3455886315345	2.93512734409374	3.05344619991274	3.34688388814612	1.99322162101133	1.67271522121348
AC097532.3	na	0.642227435788431	0.195496295650702	0.333704798483296	0.158534638608987	0.316609089772824	1.26321936328085	1.03007823611514	1.3975998653797	0.451295461361055	0.266113785193054
AC108488.2	na	25.006730781012	22.9708147389575	26.0289742816971	22.9082552789987	22.2813646927625	12.149197993907	11.9194767321895	11.5853673051212	12.0345456362948	11.747022803522
AC024560.4	na	1.64570780420786	0.830859256515485	1.50167159317483	0.713405873740443	1.2664363590913	1.18891234191139	0.809347185519039	1.25048409007657	1.16584660851606	1.25453641591011
AC006008.1	na	0.441531362104546	0.635362960864782	0.375417898293708	0.475603915826962	0.791522724432061	0.631609681640424	0.367885084326836	1.14014725859923	1.2410625187429	0.49421131535853
AL136419.3	na	1.48515094526075	1.75946666085632	0.917688195829063	2.61582153704829	2.25583976463137	1.07745180985719	1.65548287947076	1.32404197772814	2.33169321703212	2.50907283182023
AL513478.4	na	0.883062724209093	1.27072592172956	0.625696497156179	1.78351468435111	1.86007840241534	0.780223724379348	1.25080928671124	1.50793669685704	1.39149433919659	0.912390120661901
AC099332.2	na	2.28793523999629	2.05271110433237	1.79366329184771	0.87194051234943	0.593642043324045	0.557302660270963	0.588616134922937	0.735578876515631	0.60172728181474	0.49421131535853
AC010624.5	na	0.561949006314877	0.733111108690133	0.750835796587415	0.277435617565728	1.3455886315345	0.631609681640424	0.882924202384406	1.8021682474633	2.36930117214554	1.25453641591011
AC090018.2	na	0.120417644210331	0.244370369563378	0.583983397345767	0.87194051234943	0.633218179545649	1.15175883122666	1.17723226984587	1.72861035981173	1.09063069828922	0.760325100551584
AC121757.2	na	6.06102142525332	5.13177776083093	4.67186717876614	2.17985128087357	1.89965453863695	10.2915224596704	9.82253175152651	8.9740622934907	4.73860234429108	5.24624319380593
AL606500.1	na	2.76960581683761	3.37231109997461	2.87820388691842	0.99084149130617	0.91025113309687	1.70906149149762	1.87621393006686	2.28029451719846	1.09063069828922	0.912390120661901
AC093724.1	na	0.561949006314877	0.390992591301405	0.333704798483296	0.713405873740443	0.514489770880839	0.854530745748809	1.32438630357661	1.43437880920548	0.789767057381846	0.912390120661901
AC112484.5	na	1.08375879789298	0.733111108690133	1.00111439544989	0.673772214088196	0.593642043324045	1.22606585259612	0.882924202384406	1.21370514625079	0.451295461361055	0.380162550275792
AC108488.3	na	1.60556858947108	2.10158517824505	1.00111439544989	1.1890097895674	2.01838294730175	1.78336851286708	1.61869437103808	1.83894719128908	1.57953411476369	1.02643888574464
C2ORF27A	na	5.78004692209588	5.76714072169572	5.08899817687026	6.7773558005342	5.42193066235962	10.7373645878872	12.0298422574875	9.41540961940008	9.40198877835532	11.8610715686047
AL138479.2	na	0.883062724209093	1.22185184781689	1.25139299431236	0.356702936870221	0.39576136221603	0.520149149586232	0.367885084326836	0.514905213560942	0.225647730680528	0.342146295248213
AC234917.3	na	5.29837634525456	5.42502220430699	5.42270297535355	2.89325715461402	2.96821021662023	4.23550021805932	4.74571758781618	4.41347325909379	3.76079551134213	2.85121912706844
AC008875.3	na	3.1308587494686	2.93244443476053	2.75306458748719	2.29875225983031	1.82050226619374	5.0528774531234	5.84937284079669	5.66395734917036	4.32491483804345	3.91567426784066
AL670729.3	na	3.33155482315249	4.49641479996615	3.25362178521213	3.09142545287525	3.68058066860908	5.23864500654705	5.07681416371033	5.81107312447348	5.86684099769372	5.74045450916446
AC117481.1	na	3.17099796420538	6.5979999782112	2.25250738976225	3.52739570904997	12.1498738200321	8.24807937201025	4.7089290793835	7.46612559663365	10.3797956113043	9.16191746164659
AC027601.5	na	1.12389801262975	1.56397036520562	0.750835796587415	1.46644540713313	1.62262158508572	3.04658787614793	2.75913813245127	2.90553656223674	3.08385231930054	3.23138167734423
AC015818.9	na	1.00348036841942	1.02635555216619	1.08454059507071	0.911574172001677	0.91025113309687	0.594456170955694	0.735770168653672	0.95625253947032	0.676943192041583	0.874373865634322
AL929602.1	na	6.22157828420043	5.47389627821966	6.79923526909715	6.06394992679376	5.30320225369481	9.77137331008421	7.72558677086355	8.45915707992976	9.13873309256137	9.42803124683964
AC022966.2	na	1.68584701894463	1.31959999564224	1.00111439544989	0.475603915826962	0.356185225994427	0.854530745748809	0.735770168653672	0.662020988864068	0.451295461361055	0.532227570386109
AC098582.1	na	1.64570780420786	1.36847406955492	1.96051569108936	1.8627820036556	2.01838294730175	7.31924160489198	6.80587406004646	7.28223087750475	6.09248872837424	5.62640574408172
AL109615.4	na	1.12389801262975	1.36847406955492	0.750835796587415	0.713405873740443	0.831098860653664	0.557302660270963	0.956501219249773	1.28726303390235	0.789767057381846	0.988422630717059
AL078587.2	na	1.68584701894463	1.36847406955492	1.29310609412277	0.99084149130617	1.14770795042649	1.37467989533504	0.956501219249773	1.54471564068283	1.54192615965027	1.25453641591011
AC022210.1	na	1.00348036841942	0.684237034777458	1.00111439544989	0.554871235131455	0.672794315767252	2.11775010902966	2.86950365774932	2.46418923632736	1.72996593521738	1.67271522121348
AC108479.1	na	0.240835288420662	0.488740739126756	0.500557197724943	0.753039533392689	0.435337498437633	0.631609681640424	1.17723226984587	1.02981042712188	0.714551147155004	0.49421131535853
AC115284.4	na	1.96682152210207	1.51509629129294	1.71023709222689	1.10974247026291	1.3060124953129	0.817377235064079	1.28759779514393	0.735578876515631	0.752159102268425	1.21652016088253
AC005865.2	na	7.6665900147244	7.37998516081401	6.59066977004509	3.44812838974547	2.49329658196099	5.87025468818747	6.9530280937772	7.06155721455006	5.07707394031187	5.36029195888867
AP003071.5	na	9.83410761051035	9.82368885644779	9.30202125772187	12.6431374290667	11.5958079129297	10.7745180985719	8.64529948168064	9.5625253947032	9.89089219482979	10.302405112474
AF241728.2	na	1.44501173052397	0.977481478253511	1.41824539355401	0.634138554435949	0.751946588210458	1.00314478848773	0.809347185519039	0.625242045038286	0.413687506247634	0.684292590496426
AC132872.5	na	1.68584701894463	2.15045925215772	1.33481919393318	1.2682771088719	0.91025113309687	1.15175883122666	1.21402077827856	0.95625253947032	1.54192615965027	0.684292590496426
AL353748.3	na	1.12389801262975	1.27072592172956	1.83537639165813	1.1890097895674	1.3455886315345	1.85767553423654	2.72234962401858	1.65505247216017	1.0530227431758	1.33056892596527
AL162742.2	na	6.94408414946241	6.7934962738619	7.00780076814921	2.61582153704829	2.49329658196099	2.5264387265617	1.8026369132015	2.61130501163049	1.88039775567106	2.16692653657201
AL354743.2	na	2.64918817262728	3.22568887823659	3.58732658369543	2.21948494052582	2.13711135596656	1.5604474487587	1.65548287947076	1.76538930363751	1.2410625187429	1.25453641591011
AL590064.1	na	0.441531362104546	0.488740739126756	0.458844097914532	0.713405873740443	0.593642043324045	1.48614042738923	1.14044376141319	1.61827352833439	0.90259092272211	1.17850390585496
AL445524.2	na	23.3610229768042	27.271733243273	28.3231947712697	27.0301558828323	25.6453362715988	30.6144928042182	28.1064204425703	25.6349238465697	22.6399889782796	23.7221431372094
AC114341.2	na	0.321113717894216	0.0488740739126756	0.20856549905206	0.11890097895674	0.237456817329618	1.07745180985719	1.06686674454782	1.10336831477345	1.12823865340264	1.36858518099285
AL354953.1	na	0.481670576841323	0.733111108690133	0.458844097914532	1.66461370539437	1.54346931264252	1.96913606629073	1.61869437103808	1.76538930363751	1.01541478806237	1.55866645613075
AC073648.7	na	0.321113717894216	0.390992591301405	0.375417898293708	0.713405873740443	0.712370451988855	0.854530745748809	0.809347185519039	0.772357820341413	1.31627842896974	1.14048765082738
AL031681.3	na	47.2438557451865	39.5391257953545	39.8777234187538	37.731243988939	47.4913634659236	35.1472211077554	40.1730512084905	39.1327962306316	52.3878814729958	50.0293916162942
AP003307.1	na	0.361252932630993	0.635362960864782	0.458844097914532	0.951207831653923	0.870674996875267	0.743070213694617	1.03007823611514	0.735578876515631	0.977806832948953	1.14048765082738
AC093838.2	na	1.0436195831562	0.684237034777458	0.583983397345767	1.34754442817639	0.712370451988855	2.15490361971439	1.98657945536491	1.36082092155392	1.69235798010396	1.29255267093769
AL096870.10	na	0.802784294735539	0.390992591301405	0.792548896397827	1.03047515095842	0.39576136221603	1.18891234191139	1.10365525298051	1.36082092155392	0.752159102268425	0.646276335468846
AC231657.3	na	19.1865446441794	23.1663110346082	21.3153940031205	25.4844431563947	24.8538135471667	39.4941818578689	41.2399179530383	44.7231956921504	43.2867563355479	42.3501081007232
CU633906.5	na	0.682366650525208	0.733111108690133	0.792548896397827	1.38717808782864	1.86007840241534	1.74621500218235	1.47154033730734	2.61130501163049	2.03082957612475	1.97684526143412
AL451136.1	na	20.3104426568091	21.3579702998392	18.1034853177188	19.4204932296009	20.8170476525632	23.332404710011	23.0663947872926	21.8099136886885	21.5493582799904	21.3651353254995
BX255925.4	na	3.6526685410467	2.54145184345913	2.7947776872976	0.475603915826962	0.554065907102442	2.15490361971439	1.17723226984587	2.09639979806955	1.39149433919659	1.48263394607559
BX470111.1	na	3.89350382946736	3.81217776518869	4.5467278793349	4.43896988105164	3.9576136221603	3.9754256432662	3.64206233483567	3.19976811284299	3.23428413975423	4.10575554297855
AC118281.1	na	7.82714687367151	10.2635555216619	8.50947236132404	7.13405873740443	5.97599656946206	7.17062756215305	6.07010389139279	7.13511510220162	5.15228985053871	5.77847076419204
AL109627.1	na	2.32807445473306	2.98131850867321	2.37764668919348	2.21948494052582	2.49329658196099	3.86396511121201	4.41462101192203	4.15602065231332	2.33169321703212	2.81320287204086
AC024558.2	na	2.97030189052149	3.17681480432391	2.7947776872976	3.24996009148424	3.24524317017145	2.5264387265617	2.35446453969175	2.61130501163049	2.14365344146501	2.09089402651686
AL669830.2	na	102.957085799833	97.7481478253511	102.322233834941	121.556434153441	121.340433655435	114.061277802124	115.368762444896	113.757273253142	114.666655140821	117.356179270137
AL357075.4	na	8.79048802735415	8.74845923036893	8.59289856094486	6.81698946018645	7.44031360966137	4.71849585696082	5.70221880706595	4.30313642761644	4.51295461361055	5.58838948905414
AL035699.1	na	6.94408414946241	6.25588146082247	5.88154707326809	3.64629668800671	3.24524317017145	4.16119319668986	4.9296601299796	5.44328368621567	5.4907614465595	4.63798311336466
AP001931.2	na	54.5090536125431	55.2277035213234	50.931694868513	43.3988573192103	40.9217248531375	46.107506759751	44.992345813172	46.7828165463941	52.5383132934495	54.477293454521
AL353732.2	na	6.22157828420043	4.93628146518023	5.29756367592232	1.2682771088719	1.02897954176168	9.8828338421384	8.60851097324796	8.38559919227819	3.64797164600186	3.15534916728907
AL133318.1	na	1.88654309262852	1.36847406955492	1.16796679469153	2.69508885635278	1.78092612997214	5.49871958134017	5.55506477333522	5.14905213560942	4.96425007497161	6.15863331446783
AC018809.3	na	37.8111402820439	41.8362072692503	42.0468046088953	43.200689020949	45.2750998375139	53.1666737898498	58.2729973573708	65.1355095154591	56.3367167599051	57.1764475614791
DUS4L-BCAP29	na	31.5092835683699	31.035036934549	30.075144963307	29.8441457181418	32.9669214725953	29.537040994361	32.8889265388191	28.7611340717612	30.8385231930054	29.0824350960981
AC016394.2	na	7.58631158525084	7.03786664342528	6.9660876683388	4.24080158279041	5.2240499812516	3.9754256432662	2.79592664088395	3.64111543875237	2.82059663350659	2.81320287204086
AL355385.2	na	31.9106757157377	31.9147702649771	33.4956191477608	52.3164307409658	52.6758373109536	30.9117208896961	31.6013287436752	32.5861442296424	33.6967277816255	32.9981093639387
AL359092.3	na	2.00696073683885	2.05271110433237	1.45995849336442	1.07010881061066	1.06855567798328	1.59760095944343	1.50832884574003	1.21370514625079	1.95561366589791	1.40660143602043
AL645933.3	na	3.01044110525827	2.0038370304197	2.41935978900389	2.65545519670054	2.33499203707458	2.63789925861589	3.49490830110494	2.94231550606252	2.82059663350659	3.11733291226149
AC078815.1	na	37.5301657788864	32.7456295214926	33.2036274490879	39.7129269715513	36.0538600978804	20.8059659834493	20.8958727897643	20.1548612165283	26.0999208487144	23.1138830567682
AC015871.7	na	0.802784294735539	1.27072592172956	1.37653229374359	0.911574172001677	1.02897954176168	0.89168425643354	0.919712710817089	1.17692620242501	0.940198877835532	0.45619506033095
AP001054.1	na	1.96682152210207	1.71059258694364	1.83537639165813	2.17985128087357	2.21626362840977	2.22921064108385	2.20731050596101	2.42741029250158	3.15906822952739	2.77518661701328
C8ORF44	na	0.5218097915781	0.293244443476053	0.750835796587415	0.594504894783702	0.39576136221603	1.4489869167045	2.09694498066296	1.69183141598595	1.27867047385632	0.988422630717059
C8ORF44-SGK3	na	7.34547629683018	7.42885923472669	7.88377586416786	11.0181573833246	9.41912042074152	10.217215438301	11.1469180551031	10.4084411026962	10.0037160601701	11.2147952331359
AC015871.8	na	1.12389801262975	1.31959999564224	1.41824539355401	1.07010881061066	0.751946588210458	1.04029829917246	1.39796332044198	1.3975998653797	0.639335236928162	0.874373865634322
AC114744.2	na	6.50255278735787	5.47389627821966	6.29867807137221	7.68892997253588	8.27141247031503	5.94456170955694	7.21054765280598	6.87766249542115	6.28052850394135	6.04458454938509
AC010973.3	na	6.14129985472687	5.66939257387037	5.79812087364726	8.83830610245104	7.08412838366694	4.04973266463566	5.1503911805757	4.11924170848753	5.26511371587898	5.62640574408172
AL031178.1	na	0.120417644210331	0	0.0834261996208239	0.317069277217974	0.474913634659236	1.15175883122666	0.993289727682456	1.32404197772814	1.12823865340264	1.36858518099285
AC092032.2	na	17.821811343129	16.3728147607463	17.8949198186667	15.576028243333	13.653766996453	13.3381103358184	13.4645940863622	12.3577251254626	13.2003922448109	13.7238680649561
AC010442.3	na	32.5127639367893	32.5990072997546	33.4539060479504	31.310591125275	31.700485113504	33.3266990842036	34.176524333963	35.2710071289245	30.6880913725518	27.9039311902431
AC063943.3	na	10.6770311199827	9.33494811732103	10.636840451655	8.08526656905835	6.96539997500213	10.8116716092567	11.0365525298051	11.2175778668634	10.1165399255103	10.4164538775567
AC068870.4	na	2.89002346104794	2.49257776954645	2.58621218824554	2.93289081426626	2.5724488544042	2.11775010902966	2.42804155655712	2.05962085424377	2.18126139657843	2.24295904662717
AC242628.1	na	0.602088221051654	0.684237034777458	0.583983397345767	1.2682771088719	1.18728408664809	1.07745180985719	1.28759779514393	1.43437880920548	1.61714206987711	1.14048765082738
AC099569.1	na	1.0436195831562	1.07522962607886	1.08454059507071	0.673772214088196	0.831098860653664	0.44584212821677	0.551827626490254	0.551684157386723	0.30086364090737	0.418178805303371
AC133555.6	na	59.8877083872712	52.7351257517769	49.0546053770445	45.6976095790406	43.1379884815473	29.9457296118931	32.2635218954635	29.6806076674057	31.3650345645933	34.1385970147661
AC092032.3	na	8.67007038314382	10.6056740390506	7.21636626720127	9.35354367793025	8.90463064986068	6.35325032708898	4.85608311311423	6.43631516951177	7.40876715734399	7.03300718010215
AC079741.2	na	12.603713427348	10.8989184825267	13.3899050391422	9.94804857271395	9.93361019162236	8.39669341474917	6.98981660220988	8.9740622934907	8.91308536188084	8.28754359601227
AC106873.8	na	3.89350382946736	3.66555554345067	3.62903968350584	4.87494013722636	5.02616930014358	5.98171522024167	4.96644863841228	5.11227319178364	6.46856827950846	6.46276335468846
AL049569.3	na	3.57239011157315	3.51893332171264	3.58732658369543	6.81698946018645	7.44031360966137	5.35010553860124	5.3711222311718	6.10530467507974	6.46856827950846	7.07102343512973
AC013477.2	na	19.2266838589162	18.376651791166	19.7720093101353	22.8686216193464	22.5188215100921	22.0320318360454	24.0964730234077	22.6926083405072	24.1443071828165	19.0841600238448
AC005192.1	na	89.79142336617	86.4582367515231	89.3911728937128	75.0265177217032	70.880859972891	59.5570776276235	52.1661049575453	56.7866892670067	62.579637308733	63.3730971309745
AC114982.3	na	11.1185624820872	11.6320295912168	11.8048072463466	10.3047515095842	9.81488178295755	8.65676798954229	8.53493395638259	8.31204130462663	9.51481264369558	8.02142981081921
AC114402.3	na	4.97726262736034	4.34979257822812	3.62903968350584	2.73472251600503	3.20566703394985	3.08374138683266	2.86950365774932	3.16298916901721	2.51973299259922	3.04130040220634
AC084756.2	na	3.37169403788926	4.10542220866475	3.71246588312666	3.32922741078873	2.73075339929061	3.71535106847309	4.12031294446056	3.3836628319719	2.97102845396028	2.50907283182023
```
