## Supplemental File S1 for "KRAS G12 mutant alleles differentially control glutamine metabolism via FOXO1": sw_gsea_G12V_LN___G12G_LN.gct (part 1 of 3)

```
#1.2
15289	10
NAME	Desctiption	G12V_Low_Nutrient_1	G12V_Low_Nutrient_2	G12V_Low_Nutrient_3	G12V_Low_Nutrient_4	G12V_Low_Nutrient_5	Parental_Low_Nutrient_1	Parental_Low_Nutrient_2	Parental_Low_Nutrient_3	Parental_Low_Nutrient_4	Parental_Low_Nutrient_5
TSPAN6	na	35.151381353589	32.5841983003618	38.110338879254	49.356283822593	37.3573159369051	29.2241840208275	29.088000725714	25.4496759531766	23.630084572157	23.8794156513173
DPM1	na	13.6913476606977	12.7796733894233	14.0147697814031	14.2086271610495	15.2630204089132	15.5290056612675	16.0511506595261	16.3766405911713	14.8796291106894	15.9325954345657
SCYL3	na	12.4991235666482	11.8271511492178	12.5805097160548	10.1423424143018	11.0861836218193	14.9437416288077	15.1845392389414	16.7531150875201	12.2197990364988	13.2836553623151
C1ORF112	na	7.69176834870657	10.120548802183	10.9823342146667	11.4042928529476	11.8669007782854	12.1344742730005	12.0948811307697	11.595414487542	11.8343164170509	12.9720153538151
FUCA2	na	55.8422382116097	55.4050436386177	52.2890240966969	81.4659116503595	64.7214522710436	55.4440126750279	58.5151102681786	53.2711412333504	63.7973735186293	64.0809767478252
GCLC	na	71.456527959484	69.2166161215969	77.7778744008861	64.7801225171533	88.7675406902009	91.1451186550776	101.393536208415	101.648114014167	150.415318108575	158.585809325469
NFYA	na	31.2285794957487	29.8060084330959	33.8485375422191	13.6010213942941	33.2975867232812	33.3990674523743	31.6501562300515	31.8120949414708	33.3827948441891	34.1245809307568
STPG1	na	6.19187352070879	5.08011861442913	5.49116710733337	3.45867897999231	5.34791252179311	4.87720027049859	4.22002083067354	3.84003986275742	4.00901924225828	3.46699509456319
NIPAL3	na	40.8817487733754	41.1965868888862	41.0198378689605	39.8215471750466	42.9004077478148	35.9742291951976	36.1339283626422	41.6004318465387	41.5935746384297	43.0842311751336
LAS1L	na	37.0358645990221	34.7670617674993	35.8565016337067	58.9844982804095	42.7833001743449	38.2372501207089	41.2582393713172	39.68041191516	43.1355051162213	43.2790061804461
ENPP4	na	11.8068644152646	12.6209196827224	12.9083405881344	4.90758503917828	13.467370949041	14.4755304028398	15.2975755111916	15.5860441488389	12.373992084278	15.2314054154405
SEMA3F	na	13.3452180850059	12.3034122693205	12.8673617291245	9.16082540646613	12.1011159252253	14.9047240266437	14.9207879370243	14.4942681094275	16.8455904698737	16.4000554473158
ANKIB1	na	64.7262306543658	63.660236387065	76.220677758508	22.1542410340048	73.9729505751674	83.0684750071319	78.4471729416277	80.4525998697314	71.2757363359188	75.6506120633901
CYP51A1	na	123.952846939406	118.033380932127	125.723139442528	167.044846952602	207.436548473055	179.519987556512	190.12700992481	173.780627514591	213.403178126364	229.990326273046
KRIT1	na	34.0360749430266	36.0767798477818	37.7825080071744	14.6292773072648	37.2792442212585	33.6331730653582	35.4180319717243	35.6144873545933	27.4078142427465	33.3454809095066
RAD52	na	11.0761464221375	10.636498348961	10.777439919617	6.82388014971457	10.0712513184133	9.9885061539811	11.2282697101849	7.52948992697533	8.51916588979884	8.88174024225177
BAD	na	25.767423968167	25.638723632197	22.8252244685424	73.6137755876743	24.3193394239205	20.9524523620619	20.3465290050331	19.9531483064846	22.3579919279789	23.1782256321921
LAP3	na	41.9585963421943	45.2448064097594	42.6180133703485	37.7182964439702	44.3837703451005	45.1823833058989	45.02611511299	46.682837547247	51.2691883865722	53.5631264609482
CD99	na	61.1495583722172	54.5715866784379	53.4364321489755	91.8886874954715	61.9889422234121	45.3384537145549	43.7450373608212	46.2310681516285	47.3372656682035	43.9022861974462
CD99	na	61.1495583722172	54.3731445450617	53.4364321489755	91.8886874954715	61.9889422234121	45.3384537145549	43.7450373608212	46.2310681516285	47.3372656682035	43.9022861974462
HS3ST1	na	3.42283691517442	2.85756672061638	3.03243556673634	3.69237350566747	3.39611963062774	1.44365128006758	1.24339899475202	1.69413523356945	2.1972509308531	1.94775005312539
WNT16	na	19.4217150804841	18.0582341372285	17.375036220219	4.25324036728785	17.2538491579019	6.906115583026	6.10395870150994	6.88948328318243	6.74594584033845	6.0380251646887
MAD1L1	na	31.5747090714405	35.8386492877305	28.8081378839952	74.735509310915	31.7751882681722	31.4481873441749	28.9749644534638	35.4638975560538	35.3487562033735	39.2276860699453
LASP1	na	169.60349208898	165.540427662374	162.563133692474	127.08308306215	194.74989468048	131.138160873166	124.302220717786	127.022495068074	139.660353025978	137.900703761277
SNX11	na	11.4222759978293	9.56491082872984	9.99884159842793	15.6575332202355	10.7738967592328	9.36422451935728	11.2659484676017	9.29892005981453	9.598517224253	12.504555341065
M6PR	na	89.8013954711492	90.7277433795702	88.3504200254533	62.3964383552668	92.5540188990617	99.6119383246631	100.338531000747	100.142216028772	105.622237728728	107.749532938896
CYP26B1	na	8.34556865834663	8.89020757525097	8.35968723802991	2.52390087729169	4.80141051226681	13.1489319292642	12.5093474623537	13.7036716670951	12.1427025126092	10.6347152900646
ICA1	na	31.2285794957487	27.1468838458556	29.5457573461743	34.2128785588429	27.1689570450219	33.7112082696862	34.4383842788894	36.1039041998467	31.0313508655569	32.1768308776314
DBNDD1	na	48.7658113307996	47.9436194236749	42.9048653834182	81.4659116503595	43.9934117668674	55.4830302771919	50.5272136958323	50.5605248596393	55.8178832960576	51.5764214067603
ALS2	na	22.4215047364796	22.4636494981788	24.4233999699305	13.507543584024	23.7728374143942	26.6880398801683	26.4504877065431	25.336733604272	25.094918526059	27.1516357405679
CFLAR	na	15.9988781653097	18.6932489640322	19.4649580297265	13.7412381096992	16.6683112905522	18.8455018452065	20.4972440347	20.1037381050241	17.1154283034873	16.4000554473158
NDUFAF7	na	10.4992637959845	9.88241824213166	11.556038240806	11.1705983272725	9.68089274018022	11.0809990145728	10.5123733192671	11.0683501926537	8.44206936590926	9.34920025500186
RBM5	na	111.338346847528	113.231081304424	124.49377367223	116.707046122173	103.757310094351	129.967632808246	131.988687230798	135.493171235921	120.154932481914	123.058848356462
SLC7A2	na	5.3842378440946	5.59606816120708	6.02389227446273	2.05651182594138	4.2549085027405	7.72548522846976	8.89218675034781	8.35773381894261	7.55545934117907	7.518315205064
ARF5	na	138.605665643692	131.567134428379	123.182450183911	287.958394536928	137.406219538042	108.351881209397	106.555525974507	105.751686024368	117.032523264386	102.21792278802
SARM1	na	51.5733067780775	50.5630555842399	47.7813496056023	39.2606803134263	47.9360334070214	54.5075902230922	55.689203461924	56.3958795530452	55.1240145810513	52.3165664269479
POLDIP2	na	81.5712033380331	83.0678770312513	78.3515784270254	105.115797648685	100.009867743313	72.0655111968871	70.4969551266981	63.473600084402	79.5636126540489	74.7156920378899
PLXND1	na	86.8785234986407	88.425814632407	84.4164495604981	47.813899953137	81.1165125568327	90.2477138053058	88.4320436570606	92.2738990550827	100.996446295353	91.3494774915807
AK2	na	146.758940093321	151.292282485967	157.19490316217	201.444681131985	180.501806574973	162.118136991373	167.180646658022	162.185213027049	180.637155473291	180.712249928973
FKBP4	na	89.0322186362785	88.9020757525097	87.4488851272344	146.760162123998	112.813629109358	99.6119383246631	99.471919580162	96.4904134141888	116.531395859104	110.515338014334
KDM1A	na	130.606226561037	130.376481628123	132.033883730061	157.136199063975	138.577295272741	148.618046642633	158.627568724425	156.086326186199	151.803055538588	155.897914252156
RBM6	na	54.8807671680214	56.1194353187718	55.9771214075924	44.86934892963	52.9716590662281	61.7258466234301	67.4449757759431	69.0830700799986	54.6999836996586	60.4192066479495
CAMKK1	na	24.0752349314516	24.8449550986924	24.7922097010201	28.6509488477742	21.7039369497589	33.3600498502103	30.1053271759657	33.1674031283263	31.6095747947287	34.9036809520069
RECQL	na	17.2680199428462	17.0263350436726	19.055169439627	13.2271101532139	24.4754828552137	21.1865579750459	22.2681456332863	21.7978733385936	19.197034448506	22.5159906141295
VPS50	na	23.6137288305292	21.8286346713752	25.652765740229	12.4792876710534	20.7670763619995	27.1952687083001	27.2417416122944	28.1979397765226	22.704926285482	24.7364256746924
ARHGAP33	na	19.7678446561759	18.2566762706047	19.6698523247763	18.8357787694176	13.6625502381576	19.6258538884863	17.181513382028	19.0119620656127	15.4193047779165	13.3615653644402
NDUFAB1	na	31.4977913879534	29.4488125930188	30.8980596935027	97.4038783014052	36.2252760600292	31.018993720371	30.5197935075497	30.4944342042501	36.9677832050547	37.7084410285075
ZMYND10	na	0.846094518357722	0.635014826803641	1.35230234732837	1.86955620540125	0.975896445582684	0.858387247607751	0.904290178001472	0.941186240871916	0.539675667227076	0.740145020187647
SLC25A13	na	36.0743935554338	31.3538570734298	35.2827976075674	24.8650975318366	35.2884154722699	44.792207284259	45.2521876574903	41.0733675516504	35.6571422989318	41.2143911241332
ST7	na	40.4587015141965	41.2759637422367	38.3971908923236	43.2334872499039	37.7476745151382	38.9005493574967	38.0555449908953	39.6051170158902	48.3395204787681	46.8628662781968
CDC27	na	87.5707826500243	89.2592715925868	96.4642341094235	51.4595345536694	79.4770065282538	108.937145241856	103.390510351502	104.396377837513	97.7583922919903	101.166137759333
HCCS	na	11.7299467317775	12.4224775493462	12.7444251520946	13.507543584024	15.5362714136763	11.1590342189008	11.8688085862693	10.993055293384	12.8365712276155	11.6865003187523
DVL2	na	60.2650050121159	61.0408002265	54.8297133553138	56.9279864544681	58.0072847254347	55.17088945988	60.3236906241816	56.6217642508545	65.532045306145	64.9769417722629
PRSS22	na	5.07656711014633	5.00074176107867	4.58963220911446	10.2825591297069	5.8163428156728	1.20954566708365	1.24339899475202	1.24236583795093	1.92741309723956	1.9867050541879
UPF1	na	137.298065024412	141.370175817161	133.222270641349	75.4365928879405	133.697813044828	138.083294058356	127.730987642708	136.359062577523	147.331457152992	139.18621879634
SKAP2	na	17.3449376263333	17.5422845904506	18.194613400418	15.4238386945603	20.6109329307063	22.3961036421295	20.1958139753662	21.7602258889587	17.6551039707143	19.867050541879
SLC25A5	na	291.018055473313	295.440648170394	289.023892597181	347.924409825173	253.850183424968	305.429789739703	304.93418377358	303.174911909662	352.870789842618	319.314143709376
MCUB	na	19.8832211814065	18.5344952573313	20.9811758130947	24.6781419112965	18.0736021721913	18.9625546516985	19.9697414308658	18.5225452203593	18.2333278998862	18.5815355068162
HOXA11	na	6.23033236245232	7.50111264161801	6.88444831367169	7.71191934728016	6.12862967825926	8.15467885227364	8.13861160201325	7.15301543062656	10.4080307250936	10.5178502868771
POLR2J	na	171.141845758721	177.367578811592	168.177237376837	201.95880908847	170.352483540913	146.316008114958	145.402324871153	131.841368621338	150.068383751072	131.628948590214
DHX33	na	66.18766664062	71.1216606020078	68.6805677006771	50.6649731663739	70.6549026601863	79.5178732102089	80.0296807531303	78.118457992369	85.9626241368843	90.219782460768
LIG3	na	51.8425186702823	48.9755185172308	49.0107153759008	24.9118364369717	48.638678847841	60.7504065693304	60.399048139015	55.2664560639989	56.9357828924565	59.3284666181993
RPAP3	na	26.8442715369859	27.0675069925052	31.2668694245923	28.2770376066939	36.4204553491458	34.608613119458	35.606425758808	36.0662567502118	32.8045709150173	38.9939560635703
ACSM3	na	1.80756556194604	1.38909493363296	2.00796409148758	1.68260058486113	1.75661360204883	1.52168648439556	1.65786532633603	1.99531483064846	1.69612352557081	1.59715504356282
REXO5	na	13.2683004015188	13.4146882162269	10.736461060607	14.2553660661845	11.3203987687591	8.89601329338942	9.90951320059947	9.37421495908428	9.21303460480508	8.45323523056418
CIAPIN1	na	28.3826252067272	27.9406523793602	25.4478714451793	40.7563252777473	29.7453236613602	31.6042577528308	32.0269438042188	32.6026913838032	35.4258527272631	32.1378758765689
SPPL2B	na	43.7661619041404	42.5459933958439	37.1268462630152	49.8704117790784	36.7717780695555	37.1447572601172	35.1542806698072	32.03797963928	30.4145786744402	32.2157858786939
FAM214B	na	5.42269668583813	6.27077141468595	4.83550536317416	8.3662640191706	6.59705997213894	4.40898904453072	3.31573065267207	4.40475160728057	2.96821616974892	2.84371507756307
PRKAR2B	na	12.7683354588529	12.8193618160985	13.5640023322936	7.94561387295532	14.7555542572102	15.7240936720874	15.0338242092745	16.4519354904411	14.1472121337384	15.5820004250031
MSL3	na	21.0369864337125	19.4473290708615	21.7187952752738	22.8553246110303	22.1723672436386	23.4495789005572	21.8536793017022	20.5555075006426	17.6936522326591	21.1525655769417
CREBBP	na	128.144860689451	133.630932615491	126.870547494807	40.4758918469371	100.946728331073	122.632323601416	112.320375859266	118.175344403878	113.293341855741	102.334787791208
TSPOAP1	na	6.65337962163118	8.45363488182347	7.90891978892045	4.01954584161269	4.13780092927058	8.11566125010965	8.44004166134708	7.07772053135681	4.85708100504368	4.86937513281347
GCFC2	na	12.9990885093141	12.9781155227994	15.2851144107115	15.5173165048304	14.0529088163906	17.245780156483	18.42491237678	20.6684498495473	14.4941464912415	15.9715504356282
WDR54	na	19.8832211814065	18.9710679507588	16.3915436039802	47.6269443325969	15.5753072714996	14.3584775963478	14.3932853331901	11.6330619371769	13.83882603818	12.1150053304399
CROT	na	9.73008696111381	10.0014835221573	10.777439919617	8.92713088079097	12.8818330816914	10.0665413583091	8.25164787426344	8.50832361748212	6.36046322089054	7.28458519868895
KMT2E	na	77.2253542210139	74.8523727094792	87.2439908321847	63.0975219322922	80.0625443956034	97.0367765818399	91.1072354336483	84.4808769806632	81.0669948698958	84.8050373130794
RHBDD2	na	138.528747960205	137.163202589586	119.781204886085	251.689004152143	120.73790824749	93.174033967605	88.243649869977	86.6267816098512	96.1008170283643	83.9090722886417
SOX8	na	28.2287898397531	29.0519283262666	24.4233999699305	40.9432808982874	31.8532599838188	26.7270574823322	27.9576380032122	26.0143876976998	33.8839222494714	31.3977308563812
IBTK	na	46.5351985096747	46.9514087567942	50.4039965822391	25.7531367294022	56.2897069812092	50.7619004153493	49.8866748197479	53.0076090859063	50.9608022910139	57.4586265671989
ZNF195	na	33.4591923168736	33.4176552605416	37.3317405580649	29.959638191555	37.2402083634352	40.2271478310723	46.1187990780751	41.8639639939828	35.618594036987	38.3317210455076
MYCBP2	na	80.3405204022401	78.8212153770019	88.1865045894135	34.353095274248	82.8340903010582	87.3604112451707	78.2587791545441	80.7537794668104	70.4662228350782	76.5076220867652
FBXL3	na	39.8433600463	40.2043762220055	41.6754996131197	37.0639517720798	46.0232763736794	37.3788628731012	41.2959181287339	41.826316544348	38.1242310633984	42.733636165571
PDK2	na	43.8430795876274	40.6806373421082	41.38864760005	58.7040648495993	36.7717780695555	26.4149166650203	24.4911923208732	24.6967269604791	25.3262080977278	22.4380806120045
ITGA3	na	66.7260904250295	66.3987378276557	63.0254851573039	43.5606595858492	54.4940575213371	48.9280731136418	46.2318353503253	43.6710415764569	38.5097136828464	36.4618809945073
ZFX	na	20.4216449658159	20.9158008578449	21.2680278261643	9.81517007835657	20.0253950633567	22.7862796637694	21.9290368165357	21.4590462918797	21.2015440696351	22.0485306013794
LAMP2	na	56.8421680969415	56.7544501455754	60.443817039677	37.6248186337002	60.19329276354	55.8341886966678	53.9559806207545	54.5888019705711	58.4006168463586	53.0177564460731
GDE1	na	58.6881925006311	59.7707705728927	65.8940052880004	74.4550758801048	61.8327987921189	58.4093504394911	54.4081257097553	54.1370325749526	58.1693272746898	52.7450714386355
REX1BD	na	25.8443416516541	23.376483311709	24.4233999699305	67.7714124457953	22.2894748171085	21.6547692010137	21.891358059119	22.9649442772748	24.3239532871632	24.2689656619423
OSBPL7	na	23.1906815713503	22.8208453382558	21.7187952752738	26.7346537372379	18.8933551864808	21.2255755772098	20.911710366284	18.8237248174383	17.1539765654321	19.2437705248788
TMEM98	na	34.3437456769748	33.3779668338664	32.0044888867714	40.5226307520721	34.3905907423338	27.7805327407599	28.7865706663802	28.4238244743319	30.0290960549923	27.9696907628806
YBX2	na	12.0760763074693	11.2715131757646	11.2282073687264	17.3401338050966	10.3054664653531	15.1388296396276	15.7120418427756	13.4024920700161	13.2991503709529	12.6993303463775
MAP3K14	na	20.3447272823289	18.494806830656	18.0716768233882	32.2965834483066	27.1689570450219	22.7472620616054	23.0970782964543	24.9226116582883	30.6073199841642	27.5022307501305
TMEM132A	na	73.8794349893266	74.9714379895048	64.8695338127517	90.8136926773658	60.9740099200061	57.1217695680794	56.1413485509247	51.275826402702	55.2396593668857	53.9916314726357
AP2B1	na	222.484399486337	228.605337649311	231.98132085533	173.307860240696	251.351888524276	284.36028457115	276.3736856517	279.23113394188	310.274960393624	304.822883314123
ZNF263	na	48.8042701725432	55.2066015052415	49.0516942349108	57.7225478417636	55.3138105356265	63.8718147424495	61.9815559505176	65.0924404187017	69.7338058581272	71.1707869412017
SPATA20	na	136.95193544872	136.210680349381	129.943961920553	203.360976242521	126.241964200576	88.6870097187463	91.5217017652324	88.3209168434206	94.7901761222414	87.1812923778923
TNFRSF12A	na	93.8395738542201	91.6405771931004	75.401100578309	79.0822274884729	127.178824788335	68.0857157761603	68.8014110429453	71.0030900113774	106.624492539292	98.9846576998322
MAP3K9	na	27.1134834291906	29.3297473129932	28.4393281529057	14.1618882559145	23.3824788361611	26.7660750844962	24.7172648653736	25.93909279843	20.9317062360216	20.7630155663166
RALA	na	34.4975810439489	35.2036344609268	33.5616855291495	55.8529916363624	43.4078738995178	39.2126901748086	42.0494932770685	46.7581324465168	41.2851885428713	49.2780763440723
BAIAP2L1	na	74.1486468815313	80.4881292973615	74.2946713850403	66.8366343430947	59.3735397492505	79.205732392897	77.8066340655433	83.313806041982	90.5884155702592	85.1556323226419
KDM7A	na	145.797469049733	142.163944350665	168.628004825946	50.2910619252937	133.580705471358	184.436205429174	176.864087314121	184.924272606514	113.910114046858	128.395683502026
ETV1	na	1.30760061928012	1.78597920038524	1.80306979643782	0.7478224821605	1.36625502381576	1.56070408655955	1.6201865689193	1.88237248174383	0.886610024730196	1.24656003400025
ALDH3B1	na	0.846094518357722	0.714391680154096	0.696640603169159	0.654344671890438	0.624573725172918	5.96969313109027	4.44609337517391	5.19534804961298	7.59400760312386	6.50548517743879
TTC22	na	30.3824849773909	31.1951033667289	28.6032435889455	32.4835390688467	35.7178099083262	33.7112082696862	33.0819490118872	31.5485627940266	35.9269801325454	32.4884708861315
PHTF2	na	24.6521175576045	26.3531153123511	29.5047784871644	20.0509903029284	36.2252760600292	29.1851664186635	31.5747987152181	29.9297224597269	31.9950574141767	33.8908509243817
FARP2	na	18.4602440368958	18.0979225639038	20.0386620558658	13.3673268686189	22.9140485422814	19.1186250603545	19.9697414308658	18.4472503210896	22.2423471421445	21.9706205992544
USH1C	na	3.15362502296969	4.76261120102731	4.79452650416421	7.05757467538972	4.2549085027405	5.46246430295842	4.82288094934119	5.27064294888273	5.82078755366346	5.21997014237604
GGCT	na	35.151381353589	38.9740349950735	36.9629308269754	69.4072741255214	42.9004077478148	55.9512415031598	59.4194004461801	62.5324138435301	64.0672113522429	70.1579569135765
DBF4	na	45.9198570417782	42.903189235921	46.4700261172839	42.5791425780135	52.4251570567018	51.815375673777	57.5354625753437	56.7347065997591	58.6319064180273	63.3018767265751
IFRD1	na	53.5731665487412	55.2462899319168	52.8217492638262	62.5366550706718	53.2449100709912	68.4758917978001	73.69964950712	72.5466354464073	74.8221764348396	84.6492173088293
COX10	na	17.7679848855122	16.7088276302708	19.055169439627	16.8260058486113	19.4788930538304	22.4741388464575	22.9463632667874	21.3837513926099	23.5144397863226	23.3730006375047
GTF2IRD1	na	74.9562825581455	80.2896871639853	76.8353606436572	42.3921869574734	64.7214522710436	79.322785199389	70.6853489137818	79.8878881252082	78.7540991532083	71.2097419422642
PAF1	na	54.1500491748942	53.4603107315315	53.3954532899655	87.4952304127786	54.9624878152168	53.5321501689925	48.8316696120795	56.2452897545057	56.1262693916159	57.3807165650739
VPS41	na	57.380591881351	59.4532631594909	62.2468868361148	45.3367379809803	64.0188068302241	61.4137058061182	62.3960222821016	60.8759260595955	52.3870879829712	58.7830966033242
ARHGAP44	na	18.191032144691	20.9554892845201	18.4404865544777	5.88910204701394	18.5029966082477	20.4452235339301	21.3638554552848	20.0284432057544	22.5507332377028	21.1915205780042
ELAC2	na	125.452741767404	122.637238426453	116.379959588259	142.03953270536	137.172004391102	123.490710849024	119.366303496194	120.697723529415	136.383750760671	130.226568551963
SCIN	na	2.61520123856023	2.85756672061638	3.68809731089555	2.85107321323691	3.47419134627436	1.79480969954348	1.46947153925239	1.54354543502994	0.616772191116658	0.740145020187647
ARSD	na	17.0757257341286	15.6372401100397	18.235592259428	13.7879770148342	16.6292754327289	13.0318791227722	11.9441661011028	13.8919089152695	8.67335893757801	9.58293026137691
PNPLA4	na	9.69162811937027	8.37425802847301	8.93339126416921	10.422775845112	9.64185688235692	5.96969313109027	6.02860118667648	5.34593784815248	5.31966014838118	5.0251951370635
ADIPOR2	na	50.9195064684375	50.2058597441629	52.2480452376869	49.5899783482682	59.061252886664	57.1998047724074	61.6801258911838	56.2452897545057	61.638670849721	69.2230368880763
CDKL3	na	0.846094518357722	0.833456960179779	1.10642919326866	2.05651182594138	1.17107573469922	0.546246430295842	0.904290178001472	0.67765409342778	0.462579143337494	0.584325015937616
MARK4	na	49.2657762734656	48.8564532372051	43.9703157176769	33.4183171715474	38.8406785341908	44.4020312626191	42.3132445789856	42.127496141427	45.0243699515161	43.2790061804461
PROM1	na	53.1116604478188	51.1186935576931	52.7397915458063	43.7008763012542	51.4102247532958	65.3154660225171	66.9551519295257	61.7794648508326	62.7951187080648	64.8990317701379
CCDC124	na	54.6500141175602	57.8657260924818	44.2981465897565	190.834949666333	57.8901771519648	48.381826683346	52.7502603834192	55.8688152581569	57.5140068216284	56.4068415385112
PAFAH1B1	na	59.8419577529371	57.7863492391313	59.3783667054183	47.6269443325969	65.5802411431564	68.5149093999641	70.9867789731156	70.7395578639332	63.1420530655679	65.7949967945756
NOS2	na	9.23012201844788	11.1524478957389	7.90891978892045	6.8706190548496	8.58788872112762	15.6070408655955	17.3322284116949	16.5648778393457	22.0110575704757	19.7501855386914
KIAA0100	na	160.296452387045	164.270398008767	162.481175974454	56.6942919287929	165.199750308237	293.685491488343	290.277147138473	295.156005137433	288.379547608983	291.461317949683
TRAPPC6A	na	7.65330950696303	6.07232928130982	5.81899797941297	14.1618882559145	7.33874127078178	3.62863700125095	3.61716071200589	3.35062301750402	3.62353662281037	3.19431008712564
ST7L	na	8.49940402532076	9.00927285527665	9.91688388040803	10.469514750247	7.10452612384194	9.01306609988139	9.38201059676527	8.545971067117	8.55771415174364	10.0114352730645
RPUSD1	na	109.569240127325	103.150220928916	93.1859253886275	262.999819194821	102.352019212712	90.2867314074698	90.2406240130636	87.9820897967067	118.458808956343	105.217457869833
RHBDF1	na	40.4587015141965	41.6331595823137	38.7660006234132	37.4846019182951	37.9428538042548	29.8094480532874	28.8619281812137	28.0097025283482	28.7184551488694	28.8656557873182
LUC7L	na	43.7661619041404	40.0059340886294	45.0767449109456	65.4344671890438	36.069132628736	49.0451259201338	53.5791930465872	49.6193386187674	40.7069646136995	47.875696305822
BAIAP3	na	6.07649699547819	6.82640938813914	6.80249059565179	8.2260473037655	5.97248624696603	6.24281634623819	5.57645609767575	5.45888019705711	5.62804624393951	5.96011516256369
TSR3	na	37.2281588077398	36.0370914211066	28.3573704348858	93.9919382265479	34.1173397375706	29.4582896338115	29.1256794831308	28.1979397765226	35.8884318706006	34.9036809520069
PIGQ	na	44.4199622137804	40.6012604887578	38.1922965972739	100.067995894102	41.6902961552923	40.2661654332363	38.7714413818131	37.4215649370674	45.3327560470744	42.9284111708835
CRAMP1	na	69.6105035557944	70.288203641828	65.8530264289905	15.0966663586151	58.7880018819009	59.6969313109027	60.4367268964317	64.1889016274647	61.098995182494	62.4059117021374
TEAD3	na	24.5751998741175	21.9873883780761	23.6857805077514	15.4705775996954	20.0253950633567	22.4351212442935	21.6652855146186	23.2661238743538	18.8501000910029	19.1269055216913
DNAJC11	na	70.225845023691	71.7169870021362	69.2132928678064	94.5060661830332	78.735325229611	77.6060107041735	79.9166444808801	79.0972916828758	84.0352110396447	80.9484922078911
MYLIP	na	6.73029730511825	7.18360522821619	6.72053287763189	3.36520116972225	6.32380896737579	7.64745002414178	7.23432142401178	7.26595777953119	6.9772354120072	6.34966517318876
E2F2	na	16.6911373166933	17.0660234703478	15.2851144107115	20.1444681131985	20.8451480776461	23.5666317070492	21.4015342127015	24.0190728670513	25.287659835783	21.3473405822542
PSMB1	na	73.3410112049171	70.6850879085803	66.5906458911696	150.172102198855	79.0866479500207	70.8169479276395	74.4909034128713	74.2407706799767	77.4820065090302	75.416882057015
JARID2	na	27.5365306883695	28.6550440595143	28.8491167430052	15.6575332202355	22.6798333953416	23.0984204810813	22.8333269945372	23.3037713239886	22.7434745474268	22.554945615192
CDKL5	na	8.76861591752549	6.90578624148959	9.26122213624882	2.38368416188659	8.82210386806746	7.80352043279774	6.63146130534413	6.40006643792903	6.66884931644887	6.89503518806387
CDK11A	na	41.0355841403495	41.0775216088605	42.3721402162888	97.4506172065402	44.578949634217	35.8571763887056	42.9161046976532	43.7839839253615	35.4258527272631	37.513666023195
NADK	na	89.2629716867397	88.8226988991593	84.2935129834682	135.262391460781	83.3415564527612	86.6190768040549	84.1743440689704	80.4902473193663	92.0532495241613	89.0121774278302
CYTH3	na	81.5712033380331	82.4328622044476	87.8996525763439	34.8672232307333	83.4586640262311	69.8415078735397	67.0305094443591	69.873666522331	67.5365549272741	64.2367967520753
ADAM22	na	40.2279484637353	39.4899845418514	42.9458442424282	22.6683689904902	37.591531083845	52.3226045019088	52.637224111169	51.5017111005113	43.9835668790067	46.7460012750093
SYPL1	na	100.223741583647	99.4988856747955	102.283232088837	109.415776921108	101.493230340599	105.347525842769	96.2692251997401	92.1986041558129	99.5701606033955	109.190867978209
CYB561	na	72.2257047943547	70.7644647619307	66.7955401862194	82.166995227385	70.2255082241299	70.6998951211475	70.3839188544479	68.1795312887616	81.028446607951	80.5199871962035
SPAG9	na	71.3411514342534	72.8679513757178	76.8763395026672	31.8759333020913	77.4471419214418	92.0815411070133	91.4840230078156	94.8339256302543	85.6927863032707	96.1019876212066
CELSR3	na	22.1138340025314	22.9399106182815	20.735302659035	8.17930839863047	12.1011159252253	27.0782159018081	27.4678141567947	28.084997427618	20.6233201404633	19.5554105333789
AASS	na	11.8453232570081	12.8590502427737	12.9493194471444	6.30975219322922	9.91510788712007	12.1734918751645	13.4513163977719	14.4566206597926	7.74820065090302	8.10264022100161
PLEKHG6	na	15.2681601721825	11.8271511492178	11.6379959588259	13.507543584024	11.9449724939321	6.00871073325426	5.16198976609174	5.60946999559662	5.35820841032597	5.37579014662607
SS18L2	na	8.03789792439836	7.0645399481905	9.42513757228862	19.5836012515781	10.6567891857629	6.67200997004206	7.5357514833456	6.62595113573829	7.63255586506865	6.62235018062632
MPND	na	29.9978965599556	31.8301181935325	27.0050680875574	60.2464487190553	28.4571403531911	23.2935084919012	23.7752959299554	25.0732014568278	24.2083085013288	19.9839155450665
MGST1	na	18.4602440368958	20.1617207510156	18.1126556823981	29.0715989939895	24.007052561334	28.5608847840397	26.9779903103773	27.3320484349204	33.035860486686	30.9302708436312
CRY1	na	19.3063385552535	19.367952217511	21.0221546721046	8.03909168322538	16.512167859259	18.4943434257306	21.891358059119	19.7272636086754	16.6913974220946	20.2955555535665
NFIX	na	117.760973418698	114.699553091408	110.560961608847	63.2377386476973	92.0465527473588	100.197202357123	88.3566861422272	91.4833026127503	95.3684000514133	89.0900874299552
ST3GAL1	na	2.19215397938137	3.1750741340182	3.19635100277614	0.7478224821605	1.17107573469922	4.25291863587477	3.54180319717243	3.61415516494816	2.50563702641142	2.68789507331303
MMP25	na	0.730717993127124	0.714391680154096	1.02447147524876	1.12173372324075	0.975896445582684	1.56070408655955	1.58250781150258	1.46825053576019	1.61902700168123	1.63611004462533
IL32	na	141.566996457944	133.313425202089	133.959890103528	432.334872499039	143.730028505418	97.9731990337756	97.2111941351583	88.4338591923252	91.7448634286029	100.387037738082
PKD1	na	155.219885276899	167.524848996135	151.252968605727	70.7627023744374	117.536967905978	174.330646468701	169.366014588192	176.94301328392	184.684722977494	169.765894630409
MAPK8IP2	na	1.11530641056245	0.873145386855006	0.491746308119406	1.40216715405094	0.58553786734961	1.28758087141163	1.05500520766838	1.1294234890463	1.00225481056457	0.973875026562694
MED24	na	86.686229289923	86.4810817253208	78.8843035941548	106.658181518141	87.128034661622	80.6103660708006	79.7282506937965	78.2690477909085	84.8447245404853	82.7404222567665
RHOBTB2	na	14.1913126033636	14.8037831498599	14.4655372305125	5.88910204701394	16.7073471483756	12.1734918751645	11.3789847398519	12.9883701240324	11.2946407498238	12.0760503293774
HEATR5B	na	39.4587716288647	40.8790794754844	43.109759678468	11.7782040940279	36.4204553491458	41.5537463046479	44.046467420155	43.7463364757267	37.3918140864474	35.3321859636945
SEC62	na	48.1889287046466	50.6027440109151	52.8217492638262	97.8712673527555	55.8212766873295	59.6579137087387	62.8481673711023	61.2147531063094	54.6614354377138	64.0420217467627
RPS20	na	574.421260281406	578.895391484869	548.051260399078	1493.44823577965	500.634876583917	492.246068900881	503.425877844903	543.629172727619	553.051914121919	492.11852842266
CSDE1	na	503.772367998537	502.217351148329	546.53504261571	305.485483962564	510.35480518192	535.516589700745	546.153588755473	571.300048209253	540.83211508542	589.50603107893
UBE3C	na	171.718728384874	168.953632356444	165.26773838713	68.3322793074157	195.960006273003	169.843622219843	167.369040445106	160.34048799494	186.188105193341	184.607750035224
REV3L	na	54.9576848515084	54.1747024116856	61.7551405279954	14.4890605918597	54.1817706587506	68.6709798086201	64.0915663658543	69.3466022274428	63.5660839469606	68.2102068604511
FAM76A	na	9.53779275239614	8.85051914857574	8.68751811010951	10.516253655382	9.83703617147346	9.44225972368526	9.83415568576601	9.71304200579817	8.90464850924675	8.92069524331428
POMT2	na	41.8432198169637	43.1016313692971	40.610049278861	38.840030167211	39.621395690657	47.7965626508861	47.7013068895777	45.77929875601	45.7953351904119	45.9279462526966
VTA1	na	39.6126069958388	40.3631299287064	42.7819288063884	28.2302987015589	43.2907663260479	41.7878519176319	42.1248507919019	42.3533808392362	40.5527715659203	42.967366171946
MLXIPL	na	43.2661969614744	44.4907263029301	41.9623516261893	48.1878111942172	33.4146942967511	47.4454042314102	48.5679183101624	42.7675027852199	36.5052040617172	35.9944209817572
BAZ1B	na	206.83165089672	214.714388312981	220.179409460464	229.067374066788	243.505681101791	221.971138710932	224.979860535283	245.197839471952	223.310081446175	253.480191913738
RANBP9	na	65.2646544387752	67.0337526544593	67.4512019303786	44.1682653526046	72.2163369731186	66.7200997004206	69.2158773745294	67.4642297456989	76.2099138648521	82.1171422397663
ETV7	na	16.0373370070532	17.0263350436726	17.0472053481394	17.2933948999616	15.4191638402064	18.1041674040907	18.3495548619465	19.0872569648825	20.0836444732362	18.3478055004412
SPRTN	na	8.23019213311603	8.2155043217721	9.01534898218912	6.40323000349929	10.2664306075298	10.8859110037528	9.38201059676527	10.3530486495911	11.5644785834373	11.1021753028147
EEF1AKNMT	na	24.3444468236563	25.995919472274	23.194034199632	41.2237143290976	26.6614908933189	23.6836845135411	22.4565394203699	22.7014121298306	22.4350884518684	22.0095756003169
DYRK4	na	46.5736573514183	46.3560823566658	44.707935179856	84.1300292430563	45.7890612267395	53.0639389430246	58.326716481095	50.7111146581788	56.4346554871742	50.4467263759475
ZNF207	na	176.910672020251	167.286718436084	187.519258829534	114.136406339746	187.020794831466	184.709328644322	188.431465841057	177.695962276618	200.104027755411	198.904235425165
UQCRC1	na	145.451339474041	146.370917578239	133.304228359369	429.857710526883	154.152602544241	144.950392039218	141.860521673981	137.827313113283	163.868661527307	153.677479191593
STARD3NL	na	18.2294909864346	19.1695100841349	20.8992180950748	15.4238386945603	20.0253950633567	19.7819242971423	21.9290368165357	18.936667166343	20.4691270926841	20.9967455726917
CD9	na	338.591642710063	317.547101828496	302.956704660564	417.565378476369	457.383146115692	166.019897207772	166.238677722604	157.554576721959	251.720150499486	247.208436742674
NCAPD2	na	274.557671207081	288.058600808802	278.738198985683	117.127696268388	254.162470287554	249.205425021396	246.155322203484	254.722644229575	258.967223745107	254.454066940301
GIPR	na	2.73057776379083	3.05600885399252	2.45873154059703	2.66411759269678	2.61540247416159	3.04337296879112	3.54180319717243	3.01179597079013	3.35369878919683	3.27222008925065
PHF7	na	4.38430795876274	5.23887232113004	3.7290761699055	2.19672854134647	4.37201607621042	4.99425307699055	5.53877734025902	5.42123274742224	4.39450186170619	4.28505011687585
SEMA3G	na	4.38430795876274	4.76261120102731	4.50767449109456	2.43042306702163	4.02069335580066	4.60407705535066	4.0316270435899	4.6682837547247	4.08611576614786	4.83042013175096
NISCH	na	138.259536068001	141.21142211046	135.721981040956	142.50692175671	112.501342246772	126.768189430799	117.633080655025	125.667186881218	111.828507901839	107.437892930396
IDS	na	114.991936813163	111.048217837287	115.273530394991	66.6029398174196	127.178824788335	107.805634779101	106.442489702257	104.208140589339	106.701589063182	108.294902953772
ZNF200	na	8.61478055055136	10.0808603755078	10.0398204574379	9.34778102700625	10.539681612293	10.5737701864409	11.5673785269355	9.44950985835404	10.523675510928	9.69979526456443
LRRC23	na	4.11509606655801	4.28635008092458	5.49116710733337	8.92713088079097	4.7623746544435	3.04337296879112	3.50412443975571	3.76474496348766	3.12240921752808	3.38908509243817
HFE	na	7.57639182347597	6.23108298801073	7.90891978892045	4.25324036728785	8.11945842724793	5.93067552892628	5.80252864217611	6.81418838391267	4.04756750420307	5.0251951370635
SCMH1	na	42.3816436013732	48.3008152637519	43.2326962554978	18.0879562872571	34.6638417470969	51.815375673777	48.4172032804955	48.9040370757048	52.965311912143	49.3949413472598
FYN	na	91.4935845078646	91.9580846065022	81.8757603018811	84.2235070533264	84.9420266235168	122.788394010072	129.501889241294	128.980162449087	163.868661527307	161.819074413657
HIVEP2	na	9.03782780973022	9.8030413887812	9.71198958535827	1.40216715405094	10.1102871762366	17.0506921456631	15.7497206001923	18.1460707240105	15.5734978256956	16.0884154388157
ELOA	na	60.6495934295513	62.4695835868082	59.7471764365079	52.1138792255599	62.7306235220549	55.7561534923398	57.3093900308433	58.0147198873449	57.9380377030211	57.0301215555114
LYPLA2	na	72.8025874205076	70.3278920685032	64.9924703897815	233.460831149481	74.2852374377539	64.2229731619254	57.6484988475939	56.0570525063313	68.7315510475626	61.3930816745122
CLCN6	na	22.4984224199667	24.249628698564	23.7677382257713	12.4325487659183	20.1425026368266	27.1562511061361	24.4535135634565	26.3532147444137	25.094918526059	24.3468756640673
NME1-NME2	na	411.971112756724	399.225883926114	383.275268320067	1007.27014456506	438.450755071388	349.480662582847	356.968547766081	369.24618601887	436.597614786705	381.914830416826
TSPAN9	na	11.5761113648034	13.1368692295003	11.9248479718956	14.4423216867247	12.8818330816914	8.9740484977174	8.92986550776454	8.6965608656565	9.86835505786653	8.49219023162669
BTBD7	na	64.8031483378528	65.6049692941511	68.5576311236472	29.5389880453398	66.9074603091488	67.8516101631763	65.5610379051067	63.473600084402	60.1352886338742	63.8862017425127
APBA3	na	14.5759010207989	13.6528187762783	11.8838691128857	14.8162329278049	11.2032911952892	9.9885061539811	10.7761246211842	11.896594084621	12.6823781798363	12.3876903378775
MKS1	na	14.4220656538248	13.5734419229278	13.8098754863533	17.3868727102316	14.2090522476839	11.5492102405406	11.0398759231013	12.1224787824303	10.7549650825967	10.9853102996272
ABHD5	na	14.3066891285942	13.8512609096544	15.6949030008111	16.3118778921259	17.6832435939582	17.5189033716309	18.7640211935305	18.1837181736454	18.271876161831	18.4257155025662
AKAP8L	na	43.2277381197309	45.6813791031869	42.4950767933187	75.6702874136156	39.8165749797735	39.5638485942845	41.8234207325681	43.0686823822989	41.9790572578776	42.967366171946
MBTD1	na	18.2294909864346	16.748516056946	17.8667825283384	9.62821445781644	16.7854188640222	20.718346749078	17.2191921394447	18.7107824685337	15.2265634681925	17.1012454664409
UTP18	na	29.228719725085	29.4488125930188	28.3163915758758	51.4595345536694	34.4686624579804	29.5363248381394	30.7835448094668	28.386177024697	36.1197214422693	36.8903860061948
RNF216	na	94.7625860560649	97.4747759143589	98.1853461878415	94.2723716573581	103.601166663058	102.343170476142	103.691940410835	106.429340117796	112.368183569066	110.826978022835
TTC19	na	58.3805217666828	57.54821867908	61.0175210658163	56.741030833928	59.9200417587768	60.7113889671664	58.176001451428	60.9888684085002	54.7385319616034	60.224431642637
PTBP1	na	428.162285130751	439.152441161393	421.098755186252	320.254977985234	430.68261936455	457.481385372767	455.498498410825	450.188202733855	504.905134952874	477.003988010407
DPF1	na	3.65358996563562	2.77818986726593	2.99145670772639	6.1227965726891	2.88865347892474	2.73123215147921	2.52447674692078	2.52237912553674	3.0453126936385	3.15535508606313
SYT7	na	21.3831160094043	21.1936198445715	20.3664929279454	20.2846848286036	20.4547894994131	26.5319694715123	24.6042285931234	23.3790662232584	29.1810342922069	24.5416506693799
LARS2	na	39.4972304706082	38.1405780348937	37.4136982760848	20.7053349748189	43.2517304682246	38.1592149163809	36.435358421976	35.388602656784	35.5029492511526	35.8386009775071
PIK3C2A	na	62.649453200215	58.1435450792084	73.3931364868214	26.5944370218328	67.6491416077916	85.1364079218233	79.0123543028786	80.2267151719221	69.5410645484032	77.948957126078
PLAUR	na	8.65323939229489	9.24740341532802	9.22024327723887	23.2292358521105	18.2297456034845	7.68646762630577	6.93289136467795	8.43302871821237	13.6460847284561	12.9720153538151
ANLN	na	149.451059015369	149.149107445505	177.520417231106	55.8529916363624	160.007981217737	182.914518944779	188.958968444891	190.157268105762	197.752583776779	216.745625911793
WIZ	na	108.223180666301	108.309716396696	93.5547351197171	54.5910411977165	89.8995805670769	98.2853398510875	95.7417225959059	98.5986705937419	111.096090924888	97.7770526668945
RABGAP1	na	49.1119409064914	50.0471060374619	55.0755865093735	30.4270272429054	54.3769499478672	51.581270060793	53.2777629872534	53.2711412333504	49.9970957423941	52.7450714386355
QPCTL	na	10.3838872707539	13.771884056304	11.9248479718956	26.1270479704825	11.9840083517554	12.3295622838204	12.057202373353	10.9177603941142	12.4125403462227	12.348735336815
PPP5C	na	82.3019213311603	86.4413932986456	75.7289314503886	93.1038990289823	87.9868235337348	83.2635630179519	90.0145514685632	81.5443759091428	88.6610024730196	87.6877073917049
CEP68	na	24.3829056653998	26.7499995791034	22.7432667505225	16.5923113229361	23.0311561157513	22.0059276204896	22.6072544500368	18.4472503210896	20.4305788307393	21.1915205780042
MAP4K3	na	27.2288599544212	25.122774085419	30.611207680433	11.4977706632177	27.3251004763152	27.1952687083001	29.1256794831308	26.0143876976998	26.8681385755194	27.463275749068
TMEM159	na	11.8837820987516	11.509643735816	12.0887634079354	14.0684104456444	11.7497932048155	11.6272454448686	13.4889951551886	13.0636650233022	14.1472121337384	15.6599104271281
BRCA1	na	15.1912424886955	18.2963646972799	18.5224442724976	13.3205879634839	21.0403273667627	23.9177901265251	24.9433374098739	29.2520683662992	22.1652506182549	25.9050757065677
ERCC1	na	55.3038144272002	53.4206223048563	49.1336519529307	108.247304292732	47.7408541179049	41.7878519176319	38.2062600205622	40.5086558071273	51.7317675299097	43.4737811857587
SEMA3B	na	64.3031833951869	63.2633521203127	52.4939183917466	57.9562423674388	38.8797143920141	32.6187154090945	32.5167676506363	33.7321148728495	44.6388873320682	38.8770910603827
MBTPS2	na	19.8063034979194	19.9235901909642	22.2515204424031	7.19779139079482	22.3285106749318	18.1822026084187	16.1641869317763	17.0542946845991	16.9226869937633	15.6209554260656
PRICKLE3	na	14.652818704286	14.1687683230562	14.5884738075424	14.3488438764546	17.0977057266086	17.0116745434991	14.5816791202737	15.2848645517599	18.6573587812789	17.2570654706909
EXTL3	na	47.496669553263	47.8245541436492	49.70735597907	37.8585131593753	44.8131647811568	54.7416958360761	53.0140116853363	51.5393585501461	56.0877211296711	55.8225165225736
CALCOCO1	na	40.6509957229142	38.4977738749707	44.6259774618361	29.6324658556098	34.546734173627	24.3860013524929	23.0593995390375	25.5249708524464	18.1176831140518	17.9972104908786
UBR7	na	59.6496635442194	59.4135747328156	64.0089777735427	40.1487195109919	67.9223926125548	61.4917410104462	60.0599393222645	55.6805780099826	58.8631959896961	59.2895116171368
MAP4K5	na	68.1490675695402	65.9621651342282	81.8757603018811	29.0715989939895	72.645731409175	82.75633418982	86.8495358455581	84.5938193295678	73.1260529092688	82.701467255704
PSMC4	na	81.417367971059	81.9169126576697	74.4176079620702	149.798190957775	93.9593097807008	89.50637936419	91.0695566762316	82.109087653666	100.57241541396	103.698212828396
MAN2B2	na	52.2271070877176	55.285978358592	55.5673328174929	25.379225488322	55.5089898247431	53.4541149646645	47.927379434078	48.8663896260699	48.8791961459952	44.2139262059463
SLC25A39	na	246.367340209071	241.821583732161	215.58977725135	546.891928985001	240.460884191573	213.816459858658	196.720792472737	195.202026356835	231.289571668747	214.018775837418
MVP	na	26.921189220473	26.8293764324538	25.0380828550798	32.5770168791168	23.3044071205145	15.4899880591035	15.9757931446927	18.1460707240105	17.8478452804383	16.6727404547533
NUB1	na	65.6877016979541	67.5893906279125	73.1472633327617	74.3148591646997	71.5527273901224	62.8963746883498	63.7901363065205	67.0124603500804	59.9039990622054	65.0158967733254
PGM3	na	22.7676343121714	23.2574180316833	24.87416741904	18.1346951923921	26.2320964572625	19.9379947057982	21.3638554552848	20.6684498495473	21.047351021856	21.5810705886293
RWDD2A	na	5.69190857804286	4.40541536095026	4.67158992713436	4.95432394431332	4.91851808573673	2.96533776446314	3.12733686558843	3.20003321896451	2.69837833613538	2.96058008075059
CLK1	na	58.611274817144	57.2307112656781	65.1154069668114	43.280226155039	49.9658980138334	55.248924664208	61.0395870150994	55.6805780099826	52.6183775546399	63.6914267372002
POLR3B	na	23.382975780068	23.3367948850338	24.2185056748808	13.6010213942941	24.7487338599769	31.3701521398469	30.0299696611322	30.0050173589967	28.2173277435871	33.1507059041941
ANGEL1	na	45.6506451495735	47.6658004369483	48.1911381957018	35.2878733769486	48.7167505634876	53.2200093516806	52.1097215073348	48.9416845253396	47.6842000257067	43.1231861761961
RNF14	na	22.2676693695055	20.5586050177679	21.8007529932937	19.1629511053628	24.0460884191573	20.4062059317661	20.7233165792004	19.8778534072149	18.5031657334998	22.5159906141295
DNASE1L1	na	18.5371617203828	15.1212905632617	12.9902983061543	12.1521153351081	14.3651956789771	10.1445765626371	9.79647692834928	9.07303536200527	8.17223153229572	8.41428022950167
DDX11	na	50.4964592092586	59.4135747328156	55.2395019454133	78.3344050063124	46.3355632362658	62.11602264507	61.7178046486005	60.8382786099607	62.2168947788929	61.9384516893873
HEBP1	na	29.1133431998544	26.4324921657016	23.7267593667614	38.6998134518059	23.3824788361611	23.5276141048852	22.0043943313692	24.6590795108442	27.3692659808017	25.32075069063
GPRC5A	na	134.605946102365	127.796733894233	125.272371993419	228.085857058953	182.687814613078	88.7650449230743	78.9369967880452	77.4408038989413	124.125403462227	125.162418413837
MAMLD1	na	16.960349208898	15.5975516833644	15.9407761548708	8.27278620890054	18.1126380300146	20.4452235339301	18.6886636786971	17.5437115298525	20.7004166643528	21.9316655981919
TACC3	na	83.0710981660309	89.9339748460656	79.1711556072244	119.324424809735	80.5700105473064	85.3705135348072	85.8322093953064	91.0315332171317	87.3503615668967	86.7917423672673
UFL1	na	46.6505750349053	44.8876105696824	55.5673328174929	39.7748082699116	56.5239221281491	45.5335417253748	46.8346954689929	49.129921773514	40.3985785181411	45.8889912516341
POLA2	na	27.7288248970872	25.8768541922484	27.8656241267664	40.335675131532	31.9313316994654	25.8296526325605	27.430135399378	28.1979397765226	30.1061925788819	34.0466709286318
ZC3H3	na	29.3825550920591	28.6153556328391	26.9640892285474	38.793291262076	27.559315623255	27.429374321284	26.4128089491263	26.5790994422229	32.4190882955694	27.697005755443
CAPN1	na	192.101914508946	182.169878439294	166.579061875449	169.054619873408	196.116149704296	140.892561414163	136.020314274388	132.744907412575	155.195302589729	142.224708879216
MDH1	na	81.2250737623413	78.0671352701726	81.0152042626722	79.5963554449583	84.9029907656935	92.1985939135052	92.2752769135669	89.6385775806413	94.9443691700206	95.1670675957064
SLC30A9	na	33.7668630508218	36.1958451278075	36.0204170697465	28.8379044683143	38.7235709607209	29.8484656554513	34.8905293678901	31.2097357473127	28.8726481966486	31.1250458489437
MTMR11	na	17.0757257341286	16.391320216869	15.776860718831	14.3955827815896	17.7222794517815	12.2905446816564	13.9034614867726	11.7460042860815	11.1789959639894	11.9981403272524
COX15	na	43.304655803218	40.0456225153046	40.2822184067814	45.1030434553052	38.6454992450743	32.7747858177505	34.3253480066392	36.5180261458303	32.303443509735	29.6447558085684
CCDC88C	na	64.1878068699563	68.8594202815198	61.5092673739357	17.947739571852	57.2265675689686	76.7476234565657	77.9196703377935	81.5820233587777	79.0624852487666	75.105242048515
YAF2	na	7.34563877301477	7.50111264161801	8.52360267406971	13.7412381096992	8.04138671160132	7.84253803496173	8.59075669101399	9.14833026127502	8.32642458007489	7.90786521568907
ZMYND11	na	94.0703269046813	94.6965860470929	101.135824036558	41.784581190718	102.547198501828	98.4023926575795	108.665536389844	109.177603941142	102.152894153697	109.619372989897
WAS	na	1.03838872707539	0.912833813530234	0.409788590099505	1.63586167972609	0.702645440819533	0.624281634623819	0.414466331584008	0.301179597079013	0.732416976951032	0.467460012750093
BID	na	25.4597532342187	26.9881301391547	26.7591949334977	38.933507977481	29.1207499361873	24.5810893633129	26.4881664639598	24.4331948130349	30.645868246109	28.1255107671306
MATR3	na	252.866884463728	259.681375736014	275.582826841917	230.843452461919	263.218789302562	281.82414043049	290.088753351389	303.814918553455	274.386528523023	299.17440816006
XYLT2	na	17.6910672020251	17.7804151505019	16.3095858859603	15.8444888407756	16.3560244279658	17.9871145975988	17.181513382028	18.4472503210896	16.6913974220946	17.2960204717534
RGPD5	na	64.3031833951869	59.2151325994395	70.1558066250353	35.3813511872187	55.4309181090965	86.033812771595	88.4697224144774	91.0691806667666	68.9242923572866	74.5988270347023
NUDCD3	na	96.6855281432415	99.0226245546927	90.3993629759509	88.9441364719645	90.0947598561934	92.4326995264892	85.2670280340555	89.0362183864833	87.4274580907863	80.481032195141
CHDH	na	25.5751297594493	27.1865722725309	26.472342920428	17.2466559948265	28.2619610640745	28.4048143753838	28.8996069386304	29.1014785677596	30.9542543416673	29.2552057979433
IL20RA	na	60.8034287965254	64.2555627871934	61.5502462329457	61.8355714936464	49.4974677199537	11.6272454448686	12.9991713087712	15.2848645517599	13.1835055851186	10.7126252921896
GLT8D1	na	18.8832912960746	18.2169878439294	19.3830003117066	21.9672854134647	20.5328612150597	20.3281707274381	21.2884979404513	19.7649110583102	17.3081696132112	19.1269055216913
ATP2C1	na	86.0324289802829	81.6390936709431	89.1290183466424	42.7660981985536	103.679238378704	108.97616284402	110.43643798843	103.154011999562	104.658531180108	114.917253134398
SLC38A5	na	42.9585262275262	43.3397619293485	37.6185925711346	69.5007519357915	41.2609017192359	29.6143600424674	27.5808504290449	27.783817830539	32.0336056761214	31.7872808670063
RALBP1	na	122.260657902691	116.92210498522	117.035621332419	174.242638343397	134.283350912177	119.823056245609	117.746116927275	123.333045003856	123.73992084278	135.875043706027
RUFY3	na	16.3065488992579	15.7166169633901	18.194613400418	12.8064600069986	14.5603749680936	16.6214985218592	16.8800833226942	18.3343079721849	12.4510886081675	14.1017103846278
WWTR1	na	8.34556865834663	9.48553397537938	9.83492616238813	4.76736832377319	7.14356198166525	4.52604185102269	5.35038355317538	5.34593784815248	3.97047098031349	4.75251012962595
AGPS	na	25.5366709177058	27.2262606992061	27.4968143956768	14.6760162123998	27.4422080497851	29.6143600424674	32.3283738635526	31.5862102436615	27.5620072905257	30.306990826631
CXORF56	na	13.8067241859283	15.6372401100397	16.4325224629902	24.0705361445411	17.5661360204883	16.3093577045473	14.958466694441	14.3060308612531	17.6165557087696	16.9843804632534
TTC27	na	26.5750596447812	25.5196583521713	27.0460469465673	24.0705361445411	27.3251004763152	27.8975855472519	30.4067572352995	30.3061969560757	34.3079531308641	34.7868159488194
PHLDB1	na	24.6905763993481	23.5749254450852	25.5708080222091	13.9749326353744	21.8991162388754	13.2269671335922	12.0948811307697	12.3483634802395	8.24932805618531	7.28458519868895
MARCO	na	3.30746038994382	3.65133525412093	3.40124529782589	5.84236314187891	4.09876507144727	2.14596811901938	2.03465290050331	2.97414852115525	2.96821616974892	3.11640008500062
CYP24A1	na	1.38451830276718	1.46847178698342	1.47523892435822	0.280433430810188	0.624573725172918	0	0	0	0	0
PRDM11	na	14.9989482799778	15.002225283236	15.3670721287314	10.0488646040317	12.6866537925749	13.812231166052	13.8657827293559	13.4024920700161	13.6846329904009	12.7772403485025
SYT13	na	11.0376875803939	11.7874627225426	9.54807414931847	6.16953547782413	10.2273947497065	15.7240936720874	15.1091817241079	15.3601594510297	16.7684939459842	12.6214203442525
ZRANB1	na	32.6515566402594	29.2503704596427	32.5372140539007	24.6781419112965	32.5559054246383	32.4626450004386	36.0962496052254	33.7697623224843	34.6163392264225	37.9421710348825
NCDN	na	82.3788390146473	76.3605329231378	68.9674197137467	73.3800810619991	78.3449666513779	71.4802471644273	68.160872166861	65.2806776668761	71.4684776456428	73.8586820145147
ADGRA2	na	14.1528537616201	14.2084567497315	14.916304679622	5.2347573751235	14.2871239633305	11.3931398318847	10.0979069876831	12.0095364335256	11.3331890117686	10.8294902953772
ZFP64	na	27.498071846626	29.7663200064207	27.5377932546868	14.1618882559145	23.7338015565709	28.9510608056796	29.916933388882	31.8497423911056	28.2558760055319	27.8138707586305
MNAT1	na	21.6138690598655	20.4792281644174	20.4894295049753	26.2672646858876	20.6109329307063	22.7862796637694	24.6419073505401	27.0308688378414	24.3239532871632	26.6062657256928
SAMD4A	na	17.9987379359734	19.526705924212	18.1536345414081	7.15105248565979	15.9266299919094	20.0160299101262	17.8597310155291	19.6143212597707	17.5780074468248	16.5948304526283
MRE11	na	22.6907166286844	23.0986643249824	25.9805966123086	14.6292773072648	23.6557298409243	26.2588462563644	27.7315654587118	28.4238244743319	24.9021772163351	25.6323906991301
PLEKHB1	na	2.5767423968167	2.14317504046229	2.04894295049753	4.06628474674772	2.77154590545482	0.117052806491966	0.18839378708364	0.0376474496348766	0.115644785834373	0.0779100021250155
SERPINB1	na	105.492602902511	104.856823275951	103.635534436165	325.723429886033	198.224086026755	216.274568794989	236.999384151219	217.338726742143	306.188844627476	324.49515885069
SPAST	na	19.3832562387405	19.7251480575881	22.7432667505225	18.0412173821221	23.9680167035107	24.229930943837	23.0593995390375	23.4167136728933	22.704926285482	23.2171806332546
OSBPL5	na	33.920698417796	32.4651330203361	29.5457573461743	18.9759954848227	31.8532599838188	30.4727472900752	29.9922909037155	32.8285760816124	36.4281075378276	35.4490509668821
AQR	na	65.7261605396976	64.3349396405439	69.6640603169159	31.0813719147958	72.7238031248216	80.4933132643087	82.4787999852176	79.963183024478	81.5295740132333	86.5580123608922
CPS1	na	40.7663722481448	39.0931002750991	40.2822184067814	20.7053349748189	42.1196905913486	51.815375673777	49.2461359436635	48.1510880830072	36.4666557997724	39.1887310688828
RTF2	na	53.7654607574589	53.1824917448049	50.4039965822391	60.9942712012158	49.9268621560101	46.3919289729825	46.1187990780751	49.2052166727838	52.7725706024191	49.5118063504474
SLC45A4	na	17.8449025689992	16.5103854968947	15.735881859821	12.5727654813234	15.497235555853	14.3194599941838	13.5643526700221	13.9672038145392	15.881883921254	17.724525483441
RNF10	na	108.223180666301	107.873143703268	102.979872692006	105.863620130846	102.937557080062	99.5339031203351	92.8404582748178	91.55859751202	102.885311130648	93.3751375468311
ZNF839	na	22.4599635782232	21.5508156846486	21.8827107113136	16.5923113229361	18.5810683238943	18.3382730170747	19.2161662825313	18.4848977707244	15.5349495637508	16.2831904441282
ZDHHC6	na	31.9592974888758	31.6713644868316	35.1598610305375	44.5889154988198	35.7178099083262	25.9857230412165	25.8476275878754	23.0402391765445	23.7842776199361	28.0476007650056
RNH1	na	100.069906216672	101.880191275309	91.8336230412991	145.124300444272	92.1636603208287	103.240575325914	97.8517330112427	101.685761463802	122.005249055264	108.840272968647
NDUFS1	na	81.8788740719814	74.296734736026	81.5479294298015	43.0465316293638	85.4104569173965	63.1694979034977	65.0712140586893	67.6524669938733	59.3257751330336	65.0158967733254
RB1CC1	na	42.1893493926555	42.9428776625962	46.0192586681744	44.822610024495	48.638678847841	43.5436440150114	44.2348612072387	47.925203385198	47.1445243584796	50.48568137701
ERP44	na	53.1116604478188	49.9280407574363	53.3544744309556	70.295313323087	44.6179854920403	54.8587486425681	54.5588407394222	58.5794316318681	64.1828561380773	66.1455918041382
ALAS1	na	56.226826629045	55.6828626253443	52.0841298016471	50.7117120715089	58.670894308431	49.7864603612496	49.6229235178308	51.4264162012415	62.2168947788929	57.2638515618864
BIRC3	na	1.07684756881892	0.714391680154096	1.31132348831842	0.981517007835657	1.48336259728568	1.01445765626371	0.75357514833456	0.828243891967286	0.925158286674988	1.44133503931279
AKAP11	na	64.8031483378528	65.1287081740484	70.9753838052343	25.7531367294022	69.7570779302502	76.4354826392538	70.6853489137818	80.5278947690011	64.9538213769731	71.5213819507642
GLRX2	na	11.3068994725987	10.4380562155848	11.8428902538757	14.1618882559145	14.2871239633305	12.0174214665085	15.5236480556919	14.1177936130787	13.6075364665113	16.6727404547533
SNAPC1	na	5.4996143693252	5.11980704110435	5.94193455644283	4.86084613404325	5.54309181090964	6.12576353974622	5.68949236992593	7.00242563208706	6.12917364922179	6.97294519018889
DERA	na	13.4605946102365	12.382789122671	13.1132348831842	12.5727654813234	17.2928850157252	14.0073191768719	13.5643526700221	14.1177936130787	13.5689882045665	12.0370953283149
STRAP	na	94.3779976386296	96.3634999674525	94.0055025688265	112.734239185695	113.516274550178	142.102107081247	138.846221080643	135.86964573227	140.701156098488	144.250368934466
DEF6	na	37.535829541688	41.3553405955871	37.1268462630152	67.25728448931	33.1804791498113	33.8282610761782	35.7948195458916	36.7439108436396	40.0130958986932	38.1369460401951
GCLM	na	13.7298065024412	13.9306377630049	12.9493194471444	11.5912484734878	16.4731320014357	17.284797758647	19.668311371532	18.7484299181686	26.2899146463476	26.9568607352554
UBR2	na	42.4201024431167	38.2993317415946	42.7819288063884	21.6868519826545	41.534152723999	50.4887772002014	49.7736385474977	49.6193386187674	45.0629182134609	47.2134612877594
EHD2	na	50.8810476266939	47.7054888636235	44.1752100127267	46.2247771785459	53.088766639698	34.7256659259499	32.8181977099701	31.8873898407405	35.3873044653183	34.6309959445694
DEPDC1	na	32.0746740141064	32.9017057137636	39.3806835085625	18.2281730026622	29.6672519457136	38.9785845618247	40.1278766488153	39.1157001706368	30.3760304124954	36.8903860061948
CCDC28A	na	6.15341467896525	5.63575658788231	5.45018824832342	7.478224821605	4.87948222791342	4.05783062505482	3.80555449908953	4.21651435910618	3.81627793253432	4.20714011475084
HSF2	na	16.1527135322838	17.1057118970231	18.6863597085374	12.2455931453782	18.034566314368	21.0304875663899	21.8160005442855	22.287290183847	21.3557371174143	23.4119556385672
PHF20	na	37.7665825921492	38.894658141723	37.3317405580649	38.886769072346	37.591531083845	43.8167672301593	40.730736767483	43.7839839253615	38.7024549925703	40.0846960933205
NR1H3	na	11.3068994725987	10.6761867756362	9.71198958535827	19.396645631038	9.017283157184	6.71102757220605	5.6518136125092	6.36241898829415	6.70739757839366	5.99907016362619
TYMP	na	4.61506100922394	4.68323434767685	3.8110338879254	14.6760162123998	4.33298021838712	5.73558751810634	3.73019698425607	4.74357865399446	4.58724317143015	4.47982512218839
NCAPH2	na	59.9188754364242	62.0726993200559	56.6737620107616	117.595085319739	56.2897069812092	58.448368041655	59.9469030500143	64.07595927856	72.3936359323178	66.3014118083882
TOMM34	na	83.2249335330051	83.7028918580549	79.9497539284135	171.438304035295	103.249843942648	89.584414568518	84.9279192173049	81.7702606069521	95.3298517894685	90.9599274809556
SEC63	na	49.227317431722	54.5318982517627	53.2315378539257	44.4954376885498	45.9842405158561	67.7345573566843	66.917473172109	68.1795312887616	65.8018831397585	76.2349370793277
KPNA6	na	66.7260904250295	65.5652808674759	65.2383435438412	55.8062527312273	70.615866802363	72.6897928315109	72.870716843952	69.9866088712357	68.9242923572866	70.8201919316391
RTEL1-TNFRSF6B	na	36.9974057572786	37.3864979280644	36.0613959287565	36.0356958591091	30.6821842491196	42.7242743695676	46.4579078948256	46.1181258027239	45.3327560470744	48.3821113196346
FAS	na	8.96091012624315	9.08864970862711	9.30220099525877	5.982579857284	7.49488470207501	6.24281634623819	7.34735769626196	7.00242563208706	6.47610800672491	7.32354019975146
RNASET2	na	51.534847936334	49.531156490684	46.4290472582739	112.03315560867	51.4492606111191	49.8254779634135	54.9733070710062	52.5558396902878	56.0491728677263	57.6534015725115
CD44	na	144.451409588709	138.234790109818	146.376484383543	110.350555023809	134.127207480884	178.895705921888	187.112709331471	177.244192880999	198.947579897067	194.736050311476
AGPAT4	na	3.53821344040502	3.21476256069343	3.9749493239652	2.991289928642	2.61540247416159	3.62863700125095	4.37073586034045	4.63063630508983	3.35369878919683	2.88267007862557
BTN3A1	na	24.4982821906304	22.7811569115806	21.4729221212141	12.3390709556483	21.586829376289	15.7240936720874	16.201865689193	16.1131084437272	9.94545158175612	12.504555341065
MIPEP	na	106.569450471329	103.110532502241	108.225166645279	96.6560558192447	126.554251063162	52.2445692975808	49.5098872455806	49.1675692231489	42.5187329251046	44.8761612240089
IFNGR1	na	36.6512761815868	35.0845691809012	39.0118737774729	35.4280900923537	38.0209255199014	30.1606064727633	29.2763945127977	31.6238576932964	28.9882929824829	32.1768308776314
B4GALT7	na	16.0373370070532	15.8356822434158	13.1542137421941	21.7803297929246	13.6235143803343	11.3541222297207	11.6050572843522	12.0095364335256	10.9477063923207	10.4399402847521
SH2D2A	na	11.3453583143422	10.3983677889096	10.2856936114976	17.6673061410418	9.99317960276668	12.2125094773285	11.077554680518	10.4283435488608	10.7164168206519	8.10264022100161
VRK2	na	24.4213645071433	25.0830856587438	26.1035331893385	24.8183586267016	27.7544949123715	27.9756207515799	29.3140732702144	29.0261836684899	30.0676443169371	30.6575858361936
TNFRSF1B	na	8.84553360101255	11.3905784557903	9.79394730337818	10.469514750247	8.66596043677423	6.12576353974622	5.04895349384155	5.27064294888273	6.20627017311137	5.5316101508761
VEZT	na	46.7274927183924	47.6658004369483	47.4535187335227	20.0509903029284	42.8223360321682	57.2778399767354	58.7035040552622	63.1347730376881	52.8496671263087	56.9132565523238
POU2F2	na	2.38444818809904	2.65912458724025	2.99145670772639	2.47716197215666	1.99082874898868	2.14596811901938	1.92161662825313	1.65648778393457	1.65757526362602	1.79193004887536
BRD9	na	39.3818539453776	39.4502961151762	35.7335650566769	65.5279449993138	36.7717780695555	44.753189682095	44.8000425684896	45.8169462056449	46.2964625956942	46.9407762803218
SNX1	na	81.6865798632637	82.9091233245504	82.3265277509906	52.5345293717752	84.1613094670507	81.1566125010965	81.7252248368831	81.0926065135243	84.1508558254791	80.8705822057661
TBPL1	na	11.4607348395728	11.9462164292435	11.3511439457563	16.8727447537463	11.1252194796426	11.9393862621805	11.2282697101849	12.2354211313349	12.9907642753946	13.7900703761277
ARNTL2	na	32.190050539337	31.3538570734298	34.8320301584579	21.0325073107641	40.2069335580066	41.1245526808441	39.2612652282306	38.7015782246532	36.0040766564349	40.123651094383
BCLAF1	na	186.486923614391	192.290427241477	218.622212818086	144.236261246707	222.035959298972	212.645931793738	221.287342308444	233.3765402866	206.927070119639	239.69012153761
SLC39A9	na	80.263602718753	78.5433963902753	82.2855488919807	63.7051276990476	86.3863533629792	82.2491053616881	81.87593986655	78.6831697368922	85.7313345652155	91.3494774915807
TFB1M	na	10.1146753785491	9.92210666880689	9.05632784119907	11.1705983272725	10.6567891857629	9.09110130420936	8.70379296326417	7.75537462478459	8.05658674646135	7.79100021250155
RABEP1	na	77.2253542210139	78.9005922303524	80.7693311086125	54.8714746285267	80.8042256942462	84.0048974590676	90.0899089833967	93.5162648930336	88.2369715916269	101.166137759333
HMGB3	na	60.1496284868853	58.5007409192854	63.5991891834432	98.7593065503211	73.4654844234644	56.1073119118157	60.6627994409321	62.8335934406091	50.9608022910139	59.2895116171368
NUP160	na	62.072570574062	65.2080850273989	68.5166522646373	23.930319429136	74.3242732955772	96.9977589796759	94.3099298140702	89.8268148288157	97.5656509822664	109.931012998397
BAK1	na	26.3058477525765	24.6862013919915	24.013611379831	25.332486583187	28.7694272157775	21.4986987923578	23.8883322022056	19.9531483064846	21.972509308531	23.4898656406922
GRN	na	201.06282463519	195.386124522145	172.848827303971	366.900405309996	192.524850784552	118.84761619151	107.271422365425	103.718723744085	109.361419137372	101.711507774208
FAM13B	na	36.0359347136903	39.4502961151762	41.3476687410401	12.8064600069986	35.8739533396195	48.0306682638701	44.9130788407398	46.3440105005332	45.9109799762463	45.6163062441966
ARHGAP31	na	12.6529589336223	13.6925072029535	14.4245583715026	3.27172335945219	16.5902395749056	9.40324212152127	8.7414717206809	9.71304200579817	7.4012662933999	7.63518020825152
CENPQ	na	3.65358996563562	4.36572693427503	3.8110338879254	4.34671817755791	4.17683678709389	3.47256659259499	3.95626952875644	3.50121281604353	3.89337445642391	4.63564512643842
SARS1	na	232.252945289195	228.843468209362	207.680857462429	359.749352824336	157.782937321808	246.51321047208	234.587943676549	259.503870333205	302.411114956887	279.229447616056
RANBP3	na	92.9934793358624	96.0063041273755	86.5473502290155	99.3201734119415	83.9661301779341	87.6725520624826	85.8322093953064	89.8644622784505	104.003210727047	93.6867775553311
ARID4A	na	21.4984925346349	23.376483311709	26.1854909073584	42.3921869574734	29.2378575096572	21.1865579750459	21.9667155739524	26.240272395509	20.4305788307393	25.9050757065677
EIPR1	na	26.4212242778071	31.2744802200793	26.7591949334977	41.9715368112581	27.3641363341385	28.5218671818757	25.4331612562914	28.8002989706806	31.4553817469496	27.619095753318
PNPLA6	na	71.2257749090228	72.5107555356407	64.9105126717616	105.957097941116	63.1600179581113	62.155040247234	61.0019082576827	59.3700280742005	53.7362771510389	54.9655064991984
IFT88	na	9.38395738542201	8.69176544187483	10.0807993164478	8.74017526025085	10.6958250435862	8.34976686309358	8.96754426518127	9.93892670360743	5.51240145810513	6.5444401785013
ALG1	na	47.2274576610583	49.5708449173592	45.8143643731247	96.9364892500549	46.8820652457921	44.2849784561272	42.5769958809027	42.6169129866804	48.9562926698848	48.2652463164471
ZCCHC8	na	34.1899103100007	35.8386492877305	37.1678251220251	18.9759954848227	40.7534355675329	45.5725593275388	44.8377213259063	47.624023788119	49.6116131229462	50.17404136851
ABCF2	na	158.796557559047	166.612015182605	154.900087057613	177.935011849064	174.568356185831	181.002656438743	192.010947795646	188.952549717446	214.058498579425	209.850590723729
CHPF2	na	113.722795035627	111.206971543988	101.217781754578	145.731906211028	101.259015193659	99.7289911311551	99.471919580162	92.2738990550827	108.629002160421	103.931942834771
FUT8	na	26.8058126952424	25.5593467788465	27.5787721136967	13.6010213942941	27.9496742014881	27.663479934268	28.1083530328791	28.6497091721411	26.4055594321819	27.0737257384429
UBA6	na	38.035794484354	40.7600141954587	41.5935418950998	28.323776511829	45.3596667906831	46.7040697902945	50.0750686068315	46.080478353089	40.0901924225828	50.32986137276
GAB2	na	15.1527836469519	19.7251480575881	18.1126556823981	4.44019598782797	11.0081119061727	22.5911916529494	21.3638554552848	27.1438111867461	24.9792737402247	21.5031605865043
ATP6V0A1	na	94.916421423039	90.8864970862711	88.5143354614931	152.462308550472	81.9753014289455	94.4616148390166	90.3536602853138	92.0856618069083	91.3979290710998	90.1418724586429
PIAS1	na	43.5738676954227	45.6416906765117	46.5929626943137	26.5944370218328	40.0898259845367	50.7228828131853	41.9364570048183	44.1228109720754	42.2103468295463	46.3564512643842
SLC4A7	na	35.4975109292808	38.1405780348937	43.3556328325277	20.939029500494	45.0083440702734	40.9684822721881	42.6523533957361	38.7015782246532	38.3169723731224	41.3702111283832
MAP2K3	na	69.5335858723074	69.4547466816482	59.9110918725477	134.280874452945	96.8869991174489	62.4671810645459	64.1669238806878	58.6923739807727	75.4004003640115	71.2097419422642
TMSB10	na	668.876175603523	673.552289105287	573.335216408218	2686.83270059241	661.77489767853	432.66619039647	435.528756979959	485.049741095751	617.157673736106	565.237065416987
ASTE1	na	6.84567383034884	6.46921354806209	7.33521576278114	7.15105248565979	7.45584884425171	6.86709798086201	7.30967893884523	7.71772717514971	7.01578367395199	7.44040520293898
RNF19A	na	16.7295961584368	17.0263350436726	18.4814654134877	7.01083577025469	17.2928850157252	18.6504138343866	20.1204564605328	19.2001993137871	16.3059148026467	19.867050541879
PEX3	na	11.1530641056245	10.636498348961	12.9083405881344	11.7314651888928	12.7647255082215	12.1344742730005	11.7180935566024	11.1059976422886	9.17448634286029	10.5178502868771
GABARAPL2	na	18.3448675116652	21.1936198445715	20.3664929279454	35.802001333434	22.992120257928	15.8021288764154	16.7293682930272	14.3813257605229	13.7231812523456	15.5430454239406
SH3YL1	na	45.5737274660864	49.0548953705813	49.66637712006	35.0541788512735	47.8969975491981	47.9136154573781	48.6432758249959	51.0875891545276	46.7204934770869	46.2006312601342
FAM136A	na	58.9958632345794	59.1357557460891	60.8536056297765	104.88210312301	60.8959382043595	60.0871073325426	63.45102748977	60.8382786099607	65.146562686697	68.7166218742637
VCL	na	203.293437456315	213.007785965946	225.465682272748	115.211401157852	258.300271216825	245.849911235293	238.770285749805	226.562351902688	262.398019058193	267.815632304741
DEPDC1B	na	25.4212943924752	24.8846435253677	27.4968143956768	11.2640761375425	24.2412677082739	22.9033324702614	24.4911923208732	25.5626183020812	25.9815285507892	28.0865557660681
DAPK2	na	4.07663722481448	3.41320469406957	4.46669563208461	2.19672854134647	3.08383276804128	3.94077781856286	3.01430059333824	2.8988536218855	3.0453126936385	3.54490509668821
NSMAF	na	50.1887884753103	54.5318982517627	56.2639734206621	26.6879148321029	57.4217468580851	74.9918313591862	72.456250512368	68.5560057851104	70.3891263111886	73.5080870049521
ADSS2	na	65.1492779135446	64.3746280672191	68.3527368285975	38.933507977481	65.2289184227466	62.194057849398	65.6740741773569	68.970127731094	65.2236592105866	74.0924120208897
TIMP2	na	71.6872810099452	69.2959929749473	61.6731828099755	33.1378837407372	60.9349740621828	35.7791411843776	34.4760630363061	34.0709419195634	34.153760083085	33.8518959233192
RFC1	na	87.6861591752549	89.8545979927152	92.4892847854583	83.9898125276512	105.27970854946	109.834550091628	105.274448222338	114.862368836009	105.005465537611	117.449328203461
TBC1D23	na	21.3831160094043	21.7889462446999	25.2429771501295	19.6770790618482	23.5776581252776	25.8296526325605	25.9606638601256	25.5249708524464	19.8523549015674	26.2556707161302
CUL3	na	61.4572291061655	62.3108298801073	64.2548509276024	45.4769546963854	70.9671895227728	67.8125925610123	69.7810587357803	71.6807441048051	66.3801070689304	74.5988270347023
MYOM2	na	5.3842378440946	6.03264085463459	4.58963220911446	5.18801846998847	4.37201607621042	3.16042577528308	3.39108816750552	3.50121281604353	2.73692659808017	2.96058008075059
CYP46A1	na	1.42297714451071	1.46847178698342	1.39328120633832	1.21521153351081	0.975896445582684	1.44365128006758	1.50715029666912	1.80707758247408	0.462579143337494	1.36342503718777
ZZZ3	na	39.7279835210694	40.9584563288348	44.1752100127267	20.6585960696838	41.5731885818223	49.4743195439376	48.4172032804955	51.275826402702	49.842902694615	51.8880614152603
USP2	na	2.11523629589431	2.97663200064207	2.13090066851743	1.68260058486113	2.69347418980821	1.67775689305151	2.41144047467059	1.7694301328392	1.54193047779165	1.86984005100037
TUBG2	na	39.1511008949164	41.156898462211	36.6760788139057	44.6823933090899	34.9370927518601	31.175064129027	30.1430059333824	28.4614719239667	27.9089416480288	26.6841757278178
RPL26L1	na	9.03782780973022	8.9298960019262	9.09730670020902	19.443384536173	9.95414374494338	6.39888675489414	5.42574106800883	8.65891341602163	7.01578367395199	6.70026018275133
NSUN2	na	98.1469641294958	98.4272981545643	97.5296844436823	61.9757882090515	113.438202834531	113.463187092879	118.424334560776	110.909386624347	110.749156567385	124.344363391525
FBXO42	na	27.6903660553436	28.8931746195657	27.2509412416171	24.7248808164315	27.7154590545482	32.1505041831267	28.2967468199627	33.8450572217541	29.3737756019309	30.8134058404436
MFAP3	na	9.46087506890908	9.00927285527665	8.93339126416921	1.44890605918597	7.9633149959547	9.01306609988139	7.42271521109542	7.94361187295897	7.97949022257177	7.75204521143904
MRI1	na	15.9219604818226	13.2162460828508	16.0637127319006	12.8064600069986	16.0827734232026	14.1633895855279	15.4859692982752	12.5742481780488	14.9181773726342	14.4133503931279
METTL1	na	12.0376174657258	13.2956229362012	12.9083405881344	28.6976877529092	13.7015860959809	15.4509704569395	15.9757931446927	14.9836849546809	17.1154283034873	17.9193004887536
HOXC8	na	0.730717993127124	0.912833813530234	0.901534898218912	2.89781211837194	0.819753014289455	1.09249286059168	1.50715029666912	1.31766073722068	0.963706548619779	0.973875026562694
AGA	na	15.3835366974131	14.2878336030819	16.6783956170499	15.2836219791552	14.1700163898606	13.1879495314282	12.886135036521	14.1930885123485	12.1427025126092	12.6214203442525
PI4K2B	na	20.4216449658159	21.1936198445715	22.9891399045822	15.3770997894253	25.6075227320896	22.2400332334736	26.0360213749591	24.734374410114	25.094918526059	27.3074557448179
BOD1L1	na	49.6888235326444	50.3646134508638	55.4034173814531	50.1975841150236	46.5307425253824	43.5046264128474	51.8836489628345	51.3887687516066	42.4801846631598	45.5773512431341
MAT2B	na	43.7277030623968	43.1810082226476	42.9458442424282	38.5128578312658	49.536503577777	41.6707991111399	41.8234207325681	38.8898154728276	40.4756750420307	42.733636165571
EDC4	na	85.2632521454123	84.0997761248072	81.179119698712	117.968996560819	86.5424967942724	90.2477138053058	88.6204374441443	85.9491275164234	92.3230873577748	87.4929323863924
TRIO	na	67.5337261016437	73.2648356424701	70.5246163561249	14.6292773072648	55.8603125451528	91.9644883005213	90.6927691020643	95.9633491193006	86.8877824235592	79.8967071792034
CLEC16A	na	37.2281588077398	35.1242576075764	36.471184518856	19.3499067259029	31.111578685176	40.6953590570402	36.7367884813098	38.2498088290347	33.6911809397475	33.4233909116316
CDH1	na	222.868987903773	221.699551407821	218.089487650957	72.8192142003787	208.178229771698	203.047601661397	200.60170448666	203.936234672127	240.386961487718	223.562751097732
MTREX	na	50.8041299432069	48.5786342504785	56.304952279672	35.9422180488391	62.9258028111715	64.3400259684173	65.6740741773569	67.765409342778	60.5593195152669	74.5209170325773
DNAH5	na	0.53842378440946	1.03189909355592	0.737619462179109	0.233694525675156	0.58553786734961	1.17052806491966	0.828932663168016	1.05412858977655	0.693868715006241	0.818055022312663
ZFYVE16	na	28.6133782571884	22.6620916315549	30.5292499624131	12.1988542402432	24.5535545708603	27.0782159018081	30.3690784778828	31.2850306465825	23.0904089049299	26.0219407097552
RIPOR1	na	46.9197869271101	47.4673583035722	46.5110049762938	23.836841618866	47.4676031131417	52.5176925127288	44.4609337517391	46.7957798961517	50.3054818379524	49.7065813557599
RAI14	na	33.343815791643	37.5849400614405	39.9134086756918	25.8933534448073	38.606463387251	51.581270060793	54.031338135588	52.4052498917483	57.7067481313523	58.7051866011992
PNKP	na	39.766442362813	40.4028183553816	37.1678251220251	83.9430736225162	35.9910609130894	36.5985108298214	35.3426744568909	36.6686159443699	39.8974511128588	39.1497760678203
PHLPP2	na	14.7297363877731	14.8037831498599	16.3505647449703	4.29997927242288	14.1309805320373	17.8700617911068	19.5175963418651	18.29666052255	16.5757526362602	16.9454254621909
SPDL1	na	11.6145702065469	12.4224775493462	14.3835795124926	7.24453029592985	13.3892992333944	10.5737701864409	12.8484562791043	12.8754277751278	12.2583472984436	13.0109703548776
STAU2	na	22.2676693695055	22.503337924854	25.5298291631992	12.1053764299731	26.0759530259693	21.7718220075057	20.2711714901997	21.7602258889587	18.5802622573893	19.4385455301914
SLC66A1	na	17.7679848855122	18.0979225639038	15.4490298467513	27.8563874604786	14.7945901150335	14.9827592309717	15.1091817241079	16.3766405911713	16.8841387318185	17.646615481316
CTNS	na	24.4598233488869	24.5274476852906	21.9646684293335	32.1096278277665	20.8841839354694	25.3614414065926	24.4158348060398	23.3414187736235	27.0223316232986	23.4898656406922
RTN4R	na	65.3800309640058	64.9699544673475	58.5587895252193	95.7212777165441	63.0429103846414	67.1492933242245	57.3847475456768	57.5253030420915	81.1055431318406	69.7294519018889
PHF23	na	34.0745337847701	31.750741340182	32.7421083489505	45.1965212655752	31.619044836879	29.6533776446314	26.5635239787932	28.4991193736016	29.6050651735996	28.1255107671306
INPP4A	na	36.4974408146127	39.0534118484239	38.8069794824231	16.1249222715858	33.6489094436909	39.6809014007765	39.072871441147	38.4756935268439	38.3169723731224	40.7079761103206
RAB27B	na	2.30753050461197	2.38130560051365	3.7290761699055	1.82281730026622	3.90358578233074	7.84253803496173	8.85450799293108	7.94361187295897	7.94094196062698	8.25846022525164
PSMA4	na	59.4958281772453	51.3171356910692	60.1569650266074	140.216715405094	74.5584884425171	62.3501282580539	64.2046026381045	65.5065623646854	61.0218986586044	67.586926843451
LSG1	na	65.9184547484153	60.8820465197991	65.1154069668114	57.1616809801433	72.7238031248216	61.1405825909703	65.7871104496071	62.570061293165	58.9788407755305	59.1336916128868
PARP3	na	31.5747090714405	32.3857561669857	29.9965247952838	25.9868312550774	27.9887100593114	22.5131564486215	22.5318969352034	21.3837513926099	16.1902700168123	17.646615481316
TNC	na	8.30710981660309	8.41394645514824	7.13032146773139	5.18801846998847	18.7372117551875	13.89026637038	13.2252438532715	17.0166472349642	20.0065479493466	21.0357005737542
THAP3	na	16.2680900575144	17.0263350436726	14.096727499423	22.8553246110303	13.3112275177478	12.6807207032963	11.3036272250184	12.5742481780488	16.421559588481	15.5820004250031
TDP1	na	20.7293156997642	19.6060827775624	20.1206197738857	23.0422802315704	19.2446779068905	19.1966602646824	18.839378708364	19.8778534072149	16.0360769690331	16.9064704611284
AIFM2	na	57.7267214570428	65.406527160775	62.8205908622542	88.196313989804	56.8362089907355	65.9397476571409	68.7637322855286	72.9231099427561	82.6089253476874	81.8834122333913
SPATA7	na	9.99929885331854	10.4380562155848	12.2936577029852	8.74017526025085	10.3445023231765	10.417699777785	10.9645184082679	10.993055293384	8.09513500840614	8.5311452326892
MED17	na	24.036776089708	21.5111272579733	27.332898959637	14.909710738075	26.0759530259693	26.6490222780043	27.8822804883787	27.5579331327297	24.9021772163351	25.4765706948801
RETSAT	na	78.4944959985505	82.2344200710715	76.9582972206871	27.4357373142634	72.2553728309419	71.2071239492793	75.4705511057062	70.9277951121076	74.3981455534469	76.3907570835777
CAPG	na	26.6135184865247	29.5678778730445	28.6852013069654	57.4421144109534	31.8532599838188	18.4163082214027	19.8567051586157	19.3884365619615	20.2378375210154	19.1269055216913
AP2S1	na	51.9578951955129	53.4603107315315	50.9367217493685	230.282585600299	56.2506711233859	50.1376187807255	49.4722084881639	46.9840171443261	64.4912422336356	57.2638515618864
DCUN1D1	na	23.5752699887856	20.757047151144	23.6038227897315	20.0977292080634	25.6465585899129	27.663479934268	24.7172648653736	26.0520351473346	22.5507332377028	27.1126807395054
JADE2	na	82.6480509068521	78.1068236968478	79.3760499022742	48.3280279096223	66.7513168778556	44.1289080474712	43.7073586034045	46.4569528494378	44.291952974565	41.0585711198832
ZIC2	na	98.1854229712393	100.729226901728	92.8580945165479	91.7952096852014	84.3174528983439	46.5870169838025	45.440581444574	48.0757931837375	47.8383930734858	44.6034762165714
TRIT1	na	26.7673538534989	26.6309342990777	28.3163915758758	20.6585960696838	27.7935307701948	26.5709870736763	30.0299696611322	29.289715815934	30.7229647699985	31.4756408585063
CUL7	na	82.4557566981344	83.5044497246788	78.2286418499956	55.0584302490668	64.1749502615173	64.2619907640894	57.7992138772608	61.2900480055792	52.6954740785295	53.6410364630732
CTNNA1	na	221.446010759262	223.644284314907	219.277874562245	141.104754602659	212.862532710495	260.949723272756	265.635239787933	280.69938447764	313.088983515594	315.18491359675
PHKA2	na	39.1511008949164	39.9662456619541	39.8314509576719	23.0422802315704	32.3216902776985	38.9785845618247	40.6930580100663	37.9109817823208	37.661651920061	36.8124760040698
CNTLN	na	3.88434301609682	3.96884266752276	4.2208224780249	4.29997927242288	3.55226306192097	3.90176021639887	4.89823846417464	3.91533476202717	2.92966790780413	3.77863510306325
HSPA5	na	1690.11225926129	1776.65242011656	1725.70171062704	2214.95671434913	2048.44567513588	2203.08988858746	2269.05245039278	2516.43082849442	3201.58734756268	3192.4792020757
DSG2	na	189.102124852951	195.306747668795	207.926730616489	73.7072533979443	201.385990510443	274.137672804184	265.032379669265	276.256985420725	268.064613564078	286.436122812619
GEMIN8	na	7.88406255742423	6.98516309484005	7.08934260872144	7.24453029592985	7.69006399119155	7.53039721764982	7.04592763692814	7.37890012843582	6.32191495894575	6.34966517318876
OFD1	na	24.9982471332963	24.4877592586154	27.5787721136967	27.2955205988583	27.2470287606685	25.0493005892807	29.0126432108806	29.1014785677596	24.0155671916049	27.463275749068
WDR37	na	17.9987379359734	17.5422845904506	19.5059368887364	10.2825591297069	17.6442077361349	18.9235370495345	20.3842077624499	17.5813589794874	16.8841387318185	15.6599104271281
YTHDC2	na	31.2670383374922	30.6791538199509	35.8155227746968	17.2933948999616	29.589180230067	40.5002710462202	44.7246850536562	37.6850970845115	30.5687717222194	34.4751759403194
CTPS2	na	16.9988080506415	18.1772994172542	18.0716768233882	23.930319429136	17.6051718783116	17.7920265867788	16.8424045652774	17.0542946845991	15.0338221584685	14.3743953920654
ATP6V1H	na	19.6909269726888	17.264465603724	15.8588184368509	22.434674464815	16.512167859259	18.8845194473705	18.7640211935305	21.1955141444355	22.8976675952059	23.3730006375047
POLR2B	na	108.338557191532	98.9432477013423	109.741384428648	62.0692660193215	120.230442095787	109.36633886566	109.946614142012	110.758796825807	104.27304856066	117.838878214086
FAM214A	na	8.38402750009016	7.97737376172074	9.58905300832842	4.53367379809803	7.14356198166525	12.0564390686725	10.3616582896002	11.1436450919235	9.25158286674988	8.5311452326892
ARAP2	na	20.8831510667383	18.7329373907074	22.7022878915126	8.55321963971072	20.9232197932927	16.8556041348431	19.5175963418651	20.8190396480868	20.9702544979664	21.2694305801292
TPR	na	157.681251148485	167.683602702836	180.102085348733	89.8321756695301	181.829025740966	199.84815828395	209.00406739059	218.543445130459	161.632862334509	187.9578801266
KIAA0556	na	27.6519072136001	27.1865722725309	27.8656241267664	9.76843117322154	27.2860646184918	21.9669100183256	22.4188606629532	22.1367003853075	20.7389649262976	19.3606355280664
DTNBP1	na	13.422135768493	12.9781155227994	13.6459600503135	32.810711404792	14.3651956789771	14.2414247898559	14.4686428480236	16.8284099867899	14.763984324855	15.036630410128
XK	na	13.8067241859283	15.875370670091	13.8508543453633	7.19779139079482	15.4581996980297	13.89026637038	13.1875650958548	15.5860441488389	14.3399534434623	13.8679803782528
C12ORF4	na	11.3068994725987	9.92210666880689	11.7199536768459	10.3292980348419	15.5362714136763	14.2024071876919	13.4513163977719	13.1013124729371	11.2946407498238	12.4656003400025
SCML1	na	22.0753751607878	18.8916910974083	21.0221546721046	9.16082540646613	19.049498617774	30.1215888705993	31.5371199578013	28.1602923268877	23.3216984765986	25.6323906991301
WWC3	na	33.3053569498994	34.528931207448	35.1598610305375	19.443384536173	29.3159292253038	34.1794194956541	32.6298039228865	31.9250372903754	25.6731424552309	25.32075069063
MAP4	na	283.403204808093	292.543393023102	272.304518121121	144.096044531301	245.418438135133	338.087522750962	319.10139656227	344.172984562042	336.410681992192	319.976378727439
GOPC	na	38.4973005852764	40.1646877953303	42.4540979343087	24.3509695753513	43.7982324777509	38.1201973142169	38.5830475947295	38.2121613793998	29.0653895063725	35.2542759615695
USP28	na	29.7671435094944	30.2822695531986	31.1029539885524	20.939029500494	34.1173397375706	22.1619980291456	22.7956482371204	24.3955473634001	21.7026714749174	22.788675621567
TSPAN17	na	37.9588768008669	37.148367368013	36.2662902238062	46.364993893951	38.4893558137811	30.940958516043	33.6848091305548	29.7414852115525	30.1832891027715	33.8129409222567
NOP16	na	23.8060230392468	26.511869019052	23.3989284946818	38.6998134518059	28.574247926661	25.9076878368885	29.7285396017984	28.8379464203155	33.3442465822443	35.5659159700696
CC2D2A	na	5.19194363537693	6.31045984136118	4.75354764515426	3.50541788512735	3.94262164015404	2.26302092551134	2.07233165792004	2.59767402480649	1.77322004946039	2.25939006162545
RRM2B	na	20.4216449658159	19.2885753641606	21.5958586982439	11.4510317580827	19.7911799164168	21.8498572118337	17.8220522581124	19.1249044145173	15.9589804451435	16.9454254621909
ZNF800	na	38.4588417435328	37.1086789413378	43.4375905505476	30.9878941045257	44.3837703451005	45.2604185102269	45.2898664149071	41.9392588932526	38.8180997784047	42.811546167696
SNX29	na	14.9989482799778	15.6372401100397	16.3095858859603	6.30975219322922	12.8427972238681	12.6026854989683	12.886135036521	14.5695630086973	12.6823781798363	11.2190403060022
MRPS10	na	28.4210840484708	30.0838274198225	28.3983492938957	51.0388844074542	35.5226306192097	29.8874832576153	30.7458660520501	28.1226448772529	29.4508721258204	32.2936958808189
RSF1	na	32.4977212732852	31.7904297668573	35.8974804927167	54.0769132412312	35.6397381926796	59.0726496762789	59.4194004461801	63.6618373325764	52.4641845068608	58.5883215980117
VPS13D	na	56.1114501038144	55.4844204919681	61.263394219876	16.9194836588813	52.8545514927582	58.643456052475	58.2890377236782	60.0100347179934	46.874686524866	53.2514864524481
CELF2	na	2.88441313076496	2.57974773388979	3.15537214376619	1.12173372324075	2.84961762110144	0.234105612983932	0.301430059333824	0.11294234890463	0.34693435750312	0.311640008500062
FAM120A	na	269.750315989139	282.383155794244	274.886186238748	151.714486068312	312.247826728636	329.074456651081	332.515034202625	337.547033426304	378.621028821739	378.642610327575
R3HDM1	na	90.7628665147375	93.5059332468361	97.5706633026922	37.5780797285651	100.79058489978	107.805634779101	104.746945618504	101.873998711976	98.4137127450518	102.919112807145
KITLG	na	590.920103389382	593.103848234601	655.006082415049	255.615072183486	818.113508260876	322.129323465891	323.886598754194	316.200929483329	292.889694256523	324.144563841127
ERCC8	na	12.6145000918788	11.7874627225426	13.4410657552638	12.8064600069986	15.2630204089132	14.1243719833639	15.2975755111916	14.1177936130787	12.6438299178915	12.1150053304399
H6PD	na	72.1103282691241	66.7559336677327	66.3447727371099	43.5139206807141	54.2598423743972	52.3616221040728	51.0170375422497	54.7393917691106	50.6909644574004	46.9797312813843
VAMP3	na	82.2250036476732	76.3208444964626	81.5889082888115	99.5071290324816	86.9328553725055	63.6377091294655	68.1985509242777	60.122977066898	67.5751031892189	69.1061718848888
PER3	na	14.652818704286	14.129079896381	16.8013321940797	5.2347573751235	13.5064068068643	14.0463367790359	12.6223837346039	12.9883701240324	15.3036599920821	14.2964853899403
EPN3	na	11.0376875803939	9.3664686953537	10.4905879065473	15.1901441688852	9.29053416194715	11.1200166167368	10.6254095915173	10.9177603941142	11.3717372737134	10.9074002975022
LTBP1	na	14.5374421790554	15.2800442699626	14.7523892435822	5.93584095214897	15.9656658497327	20.3281707274381	18.0481248026127	20.4802126013729	19.5439688060091	18.2309404972536
RCN1	na	173.487835105077	179.867949692131	178.380973270315	197.051224049292	169.72790981574	181.080691643071	191.935590280813	192.566704882394	192.510020152287	208.214480679104
RFC2	na	46.7274927183924	48.9755185172308	47.1666667204531	86.9343635511582	68.4298587642578	61.6868290212661	62.0945922227678	58.5417841822332	73.0489563853792	64.9379867712004
ARID1B	na	91.3397491408905	104.579004289225	101.545612626657	28.1368208912888	88.8065765480242	112.136588619303	107.685888697009	106.881109513415	107.511102564023	104.905817861333
CLPTM1L	na	102.10822482908	99.935458368223	93.8415871327867	147.507984606159	100.400226321547	99.6899735289911	101.808002539999	96.1139389178401	118.651550266067	111.21652803346
NEDD4L	na	31.9208386471322	34.01298166067	30.5292499624131	26.7813926423729	30.9554352538827	59.8920193217226	58.7788615700957	62.871240890244	62.563829136396	60.8866666606996
FOXP3	na	4.57660216748041	4.6038574943264	3.8929916059453	3.69237350566747	4.02069335580066	5.8526403245983	4.82288094934119	4.44239905691544	5.2425636244916	4.63564512643842
PPP1R3F	na	5.19194363537693	4.56416906765117	4.87648422218411	8.74017526025085	3.74744235103751	3.27747858177505	3.80555449908953	3.5388602656784	3.31515052725204	2.80476007650056
HEXB	na	60.8418876382689	61.1201770798504	62.7386331442343	70.8561801847074	65.0727749914534	73.0409512509868	72.3432142401178	74.7301875252301	84.6905314927062	85.623092335392
PTCD2	na	18.3064086699216	19.7251480575881	18.9732117216071	16.1249222715858	20.9622556511161	20.1330827166182	19.1031300102811	17.8072436772967	18.2333278998862	18.5425805057537
JKAMP	na	42.150890550912	38.6565275816716	44.9947871929257	34.6335287050582	42.9394436056381	40.3442006375643	40.0148403765652	36.329788897656	38.4711654209016	42.499906159196
ARHGEF5	na	123.914388097663	125.296363013693	122.035042131633	37.391124108025	107.895111023622	115.257996792423	108.138033786009	113.130586152804	110.479318733771	109.814147995209
NFE2L3	na	46.5351985096747	45.4432485431355	52.166087519667	36.5498238155945	55.7822408295062	67.5394693458644	67.0681882017759	62.9841832391486	72.2394428845386	77.3256771090779
MCUR1	na	34.2668279934878	35.2433228876021	35.4876919026172	34.1661396537079	40.2069335580066	41.47571110032	40.0525191339819	39.5674695662554	43.559535997614	42.577816161321
LIMA1	na	39.3818539453776	34.8464386208498	40.6920069968809	23.2759747572456	51.7615474737056	38.1201973142169	40.730736767483	40.0192389618739	38.4326171589568	38.2538110433826
LETMD1	na	78.7637078907552	81.0834556974899	77.9417898369259	84.7843739149467	55.5480256825664	83.8488270504117	81.9512973813834	83.6902805383308	81.3368327035093	80.6758072004535
LAMC3	na	2.8074954472779	2.38130560051365	1.68013321940797	2.33694525675156	1.48336259728568	1.20954566708365	0.527502603834192	0.978833690506793	1.04080307250936	0.973875026562694
MAPK9	na	37.1896999659962	38.1802664615689	39.6265566626222	26.828131547508	38.9577861076607	37.3398452709372	39.2989439856473	43.4451568786476	41.0538989712026	43.6685561910712
BCAR1	na	77.8022368471669	79.0990343637285	70.6885317921647	94.132154941953	88.0648952493814	103.552716143226	98.906738218911	95.8127593207611	136.460847284561	125.006598409587
FAM160A2	na	42.3816436013732	41.9506669957155	42.5360556523286	26.0335701602124	35.2884154722699	40.9294646700241	38.8091201392299	39.0027578217322	35.3102079414287	35.9554659806947
HERPUD1	na	151.489377627776	152.244804726173	144.614393446115	300.390943302846	286.249945418313	168.829164563579	164.166346064684	171.785312683942	259.853833769837	251.688261864863
HOMER3	na	22.1907516860184	25.1624625120943	20.4894295049753	47.2062941863816	24.8658414334468	22.9813676745893	23.4361871132048	23.793188169242	26.945235099409	25.2038856874425
RAD51	na	6.65337962163118	7.46142421494278	6.39270200555228	14.2086271610495	10.4616098966464	8.54485487391352	10.1355857450998	10.5789333474003	11.256092487879	10.5957602890021
POLQ	na	17.3064787845898	14.9625368565608	17.7848248103185	5.84236314187891	17.3319208735485	18.9625546516985	23.0217207816208	22.5508223312911	16.7684939459842	17.7634804845035
PIK3CB	na	51.1887183606422	49.8486639040858	55.1985230864034	28.5107321323691	52.6203363458183	50.0986011785615	49.4722084881639	50.4475825107347	52.1943466732472	57.7313115746365
CYBA	na	88.6091713770996	89.1402063125611	76.7534029256373	330.303842589266	94.232560785464	65.1203780116971	59.8715455351808	61.4782852537536	80.1803848451656	70.3916869199515
THOC3	na	62.6109943584715	61.5964381999532	60.484795898687	55.4790803952821	78.9305045187275	55.5220478793559	57.8368926346775	54.8523341180153	68.7315510475626	65.288581780763
HEBP2	na	33.343815791643	35.1242576075764	36.1843325057863	49.0291114866478	37.591531083845	28.4438319775477	28.259068062546	28.7626515210458	31.3011886991704	30.1122158213185
MPHOSPH9	na	36.1513112389209	36.5133525412094	41.5525630360898	17.901000666717	34.2344473110406	43.1924855955355	45.0637938704067	49.0169794246094	41.9405089959328	43.4737811857587
PLEKHA5	na	8.76861591752549	10.2793025088839	11.4331016637762	5.04780175458338	9.44667759324038	11.3541222297207	11.077554680518	13.0636650233022	10.3694824631488	10.9463552985647
PRSS8	na	54.4577199088425	50.8805629976417	46.4290472582739	150.265580009126	52.4641929145251	33.8282610761782	36.8875035109767	33.9956470202936	43.6751807834484	39.3055960720703
SIKE1	na	20.1908919153547	20.0426554709899	22.1285838653733	13.3205879634839	22.1333313858153	18.7284490387146	22.1551093610361	22.5508223312911	18.4260692096102	21.3473405822542
RRP12	na	72.687210895277	75.527075962958	66.22183616008	86.9811024562932	74.0510222908141	89.662449772846	88.8465099886447	88.1326795952462	110.170932638213	104.555222851771
FNIP2	na	11.8068644152646	12.0255932825939	11.8428902538757	5.42171299566363	11.4765422000524	17.284797758647	16.201865689193	16.6778201882504	15.3807565159717	16.5169204505033
MSMO1	na	30.9978264452875	29.5678778730445	33.11091808004	54.6845190079866	51.8396191893522	48.0306682638701	51.1300738144999	43.5204517779174	56.7044933207878	62.1721816957624
TTC17	na	94.7625860560649	98.54636343459	104.209238462304	42.2519702420683	77.4081060636185	112.760870253927	113.149308522434	116.782388767387	110.826253091275	118.656933236399
FSTL4	na	4.61506100922394	4.12759637422367	5.04039965822391	12.6195043864584	13.467370949041	6.98415078735397	6.21699497376012	7.00242563208706	5.70514276782909	5.60952015300112
FOXN3	na	60.1880873286289	55.4447320652929	63.6401680424532	38.0922076850505	51.8786550471755	57.0437343637515	58.4774315107619	56.1323474056011	49.4959683371118	51.3426914003852
AKR7A2	na	57.957474507504	57.7466608124561	50.6908485953088	105.115797648685	60.2713644791866	43.5436440150114	41.2959181287339	41.7510216450782	52.0016053635233	42.3051311538834
MRTO4	na	50.381082684028	51.7537083844967	49.9942079921396	130.027634085657	61.1691892091226	58.721491256803	59.0802916294295	63.0971255880533	72.2779911464834	66.8467818232633
USE1	na	16.4219254244885	16.9866466169974	15.776860718831	36.7367794361346	14.7165183993869	14.0463367790359	13.0745288236046	13.74131911673	13.4533434187321	14.0627553835653
MCF2L2	na	2.5767423968167	2.77818986726593	2.95047784871644	2.05651182594138	2.34215146939844	3.04337296879112	3.16501562300515	2.56002657517161	2.27434745474268	2.14252505843793
LAMA3	na	59.688122385963	61.3583076399018	62.5747177081945	30.6139828634455	87.9477876759115	37.4178804752651	42.1625295493186	45.4028242596612	63.7588252566846	69.3399018912638
AP5M1	na	39.0357243696858	37.4658747814148	43.2736751145078	26.6411759269678	47.623746544435	41.0074998743521	44.9507575981565	42.3157333896013	38.5868102067359	42.4609511581334
ANAPC4	na	24.036776089708	23.5749254450852	24.5873154059703	19.7705568721182	22.9530844001047	25.4394766109206	27.3924566419613	24.1320152159559	21.047351021856	23.1782256321921
KCNQ1	na	15.6912074313614	16.5897623502451	13.4000868962538	12.3390709556483	12.062080067402	15.4509704569395	13.715067699689	14.0801461634439	17.8092970184935	14.1017103846278
TRAPPC3	na	22.3830458947361	21.5905041113238	24.9971039960698	50.6649731663739	26.7785984667888	19.9379947057982	19.3668813121982	18.2213656232803	19.3126792343404	16.9064704611284
THRAP3	na	159.91186396961	160.49999747462	159.079930676628	99.2266956016714	160.905805947673	171.794502328042	182.440543411797	191.851403339331	166.374298553719	189.944585180788
PHPT1	na	45.2660567321381	45.0860527030585	43.4375905505476	108.527737723543	38.8406785341908	37.1837748622812	39.7134103172313	34.8238909122609	39.0493893500734	35.6048709711321
ENTPD2	na	35.6898051379985	35.6005187276791	30.5702288214231	57.9095034623037	36.3814194913225	28.2097263645638	26.6765602510434	25.9014453487951	28.1787794816423	26.9958157363179
ARID4B	na	59.4189104937582	62.7474025735348	65.4842166979009	91.234342823581	61.4034043560625	67.0712581198965	71.5519603343665	75.370194169023	66.1102692353168	76.8971720973903
OPN3	na	7.11488572255357	6.58827882808777	6.76151173664184	6.30975219322922	5.42598423743972	5.8526403245983	5.6518136125092	4.78122610362933	3.85482619447911	4.55773512431341
SDCCAG8	na	9.46087506890908	11.1921363224142	10.5315667655573	8.64669744998079	11.7888290626388	8.58387247607751	8.55307793359726	10.4659909984957	6.74594584033845	8.14159522206412
HHAT	na	3.80742533260975	3.41320469406957	4.138864760005	1.86955620540125	3.82551406668412	3.47256659259499	3.16501562300515	3.12473831969476	2.38999224057705	2.37625506481297
KIF1B	na	84.8402048862334	89.1798947392363	93.7596294147668	36.2226514796492	94.7790627949903	118.145299352558	117.331650595691	113.243528501709	105.121110323445	105.373277874083
FOXC1	na	12.268370516187	13.9703261896801	13.3181291782339	9.62821445781644	15.2630204089132	16.9336393391711	16.35258071886	14.5319155590624	17.9249418043279	18.0361654919411
TBC1D22A	na	33.2284392664124	35.2036344609268	32.8240660669704	50.7117120715089	30.6821842491196	34.9597715389339	33.0065914970537	36.5556735954652	41.6706711623192	35.6438259721946
SYNE2	na	197.870740770476	210.189907672005	235.833333602265	49.9638895893484	160.320268080323	201.60395038133	189.335756019058	229.272968276399	165.410592005099	177.40107483866
PLEKHH1	na	31.2285794957487	28.4169134994629	32.0044888867714	12.3858098607833	26.3101681729092	36.4814580233294	40.1655554062321	36.2921414480211	30.2603856266611	34.0466709286318
ATP9A	na	37.7665825921492	35.8386492877305	38.5611063283634	11.1705983272725	30.8773635382361	33.7892434740142	28.3344255773795	33.3556403765007	26.945235099409	24.6585156725674
FAM168A	na	71.6103633264581	73.7014083358976	78.2286418499956	24.9585753421067	68.703109769021	68.827050217276	70.233203824781	70.6642629646635	65.8404314017033	62.2111366968249
RELT	na	13.1529238762882	11.509643735816	11.8428902538757	14.0684104456444	12.6866537925749	12.2515270794924	12.7354200068541	10.691875696305	15.496401301806	13.4394753665652
NOP58	na	67.9567733608225	70.804153188606	72.9423690377119	132.691751678354	80.2577236847199	99.3778327116792	107.497494909925	112.227047361567	105.313851633169	109.268777980334
SZRD1	na	163.065488992579	159.66654051444	147.769765589882	179.711090244195	159.656658497327	155.797285440807	157.459527244506	156.726332829991	173.852661371008	157.222384288281
KCNH2	na	15.229701330439	17.9391688572029	14.916304679622	13.6944992045642	13.6625502381576	25.5565294174126	26.7142390084602	29.1391260173945	29.2966790780413	25.3986606927551
CUL1	na	102.569730930002	101.681749141933	105.725456245672	85.0180684406219	120.50369310055	110.302761317596	111.604479468348	112.227047361567	111.944152687673	118.929618243836
FAM114A2	na	9.53779275239614	8.17581589509688	10.5725456245672	7.478224821605	11.1252194796426	8.42780206742156	8.77915047809763	8.24479147003798	7.36271803145511	8.21950522418914
CYFIP2	na	114.261218820036	123.351630106607	113.511439457563	78.8952718679328	105.04549340252	98.8315862813833	88.1306135977268	94.3821562346357	78.0987787001469	78.5332821420156
TAB2	na	43.5354088536792	44.7288568629815	48.6009267858013	18.3683897180673	43.9153400512208	47.8355802530501	42.9914622124867	40.7721879545714	40.7069646136995	44.7592962208214
GINM1	na	17.3064787845898	16.0738128034672	18.235592259428	19.490123441308	16.2779527123192	16.4654281132032	15.5613268131087	16.5272303897108	16.3059148026467	18.1140754940661
EIF2AK2	na	51.1502595188987	50.2455481708381	55.8541848305626	34.2596174639779	55.5870615403897	56.4194527291276	59.2310066590964	57.7511877399008	52.0787018874128	59.0947366118243
USP36	na	90.3398192555586	91.6405771931004	90.2354475399111	72.7724752952437	81.8581938554755	106.088860283885	104.407836801753	105.939923272543	112.753666188514	110.008923000522
KMT2C	na	105.223391010306	113.151704451074	118.838691128857	33.1378837407372	95.5988158092797	158.723605603106	147.776086588407	160.227545646035	126.168461345301	129.914928543463
MCOLN3	na	20.7677745415077	19.0901332307845	23.5628439307216	11.5445095683527	12.062080067402	28.4048143753838	32.2153375913025	29.1014785677596	19.0813896626716	20.6851055641916
PUM2	na	109.876910861273	104.6186927159	113.716333752613	90.6267370568256	108.831971611381	109.093215650512	109.607505325262	108.914071793698	102.34563546342	119.319168254461
MRPL43	na	41.574007924759	42.7047471025449	38.888937200443	80.9517836938742	40.6753638518863	33.5941554631943	33.6848091305548	31.5485627940266	37.468910610337	35.4880059679446
ITIH4	na	2.99978965599556	2.38130560051365	2.66362583564678	1.91629511053628	1.24914745034584	1.52168648439556	1.69554408375276	2.03296228028334	0.809513500840614	1.0128300276252
HPF1	na	9.57625159413968	8.4933233084987	9.17926441822892	16.7325280383412	11.3203987687591	9.87145334748914	10.5877308341006	10.7671705955747	10.4080307250936	12.2318703336274
ZFR	na	137.798029967078	143.751481417674	153.383869274245	50.1041063047535	141.270769462549	160.401362496157	159.305786357926	157.17810222561	172.58056872683	176.427199812098
ZNF280C	na	11.4991936813163	13.4940650695774	12.7854040111046	5.42171299566363	11.047147763996	13.1879495314282	13.2629226106883	14.4189732101578	11.7572198931613	11.9981403272524
TRAF1	na	4.76889637619807	5.71513344123277	5.49116710733337	5.60866861620375	4.7623746544435	3.19944337744707	3.01430059333824	2.48473167590186	2.23579919279789	2.25939006162545
RC3H2	na	46.1121512504959	47.4673583035722	53.1086012768959	23.2759747572456	44.7350930655102	52.5957277170567	50.6779287254992	54.2499749238572	48.8406478840504	52.5892514343855
IL17RB	na	13.5759711354671	16.2722549368433	16.59643789903	12.5260265761884	14.0529088163906	19.1576426625184	21.3638554552848	19.5013789108661	21.7026714749174	19.5943655344414
TRAF3IP2	na	36.1128523971773	41.2362753155614	37.7415291481644	29.2118157093945	34.8199851783902	44.1289080474712	40.2032341636488	40.6968930553017	49.3803235512775	44.2918362080713
DCBLD2	na	130.760061928012	129.543024667943	134.410657552638	99.9277791786969	185.147073655947	76.2013770262699	81.1223647182154	78.5702273879876	89.894546855253	93.8425975595812
SOAT1	na	18.5371617203828	18.0185457105533	17.9077613873484	15.6575332202355	21.2355066558792	23.995825330853	21.6276067572019	21.1202192451658	23.9384706677153	27.5801407522555
PKP2	na	33.343815791643	34.3701775007471	35.6925861976669	16.1716611767208	39.7385032641269	45.8456825426867	44.046467420155	43.9722211735359	45.409852570964	46.7070462739468
MSH4	na	0.961471043588321	0.912833813530234	1.51621778336817	0.607605766755407	0.975896445582684	1.20954566708365	1.16804147991857	0.865891341602163	0.424030881392703	0.895965024437678
GDI2	na	234.214346218115	231.502592796602	243.127570506036	269.356310293185	234.917792380664	281.160841193702	285.906411278132	293.273632655689	305.340782864691	322.936958808189
PRDM1	na	27.9595779475484	26.3531153123511	30.6931653984529	20.6118571645488	37.9038179464314	21.2645931793738	23.3985083557881	21.044924345896	26.5212042180163	27.3464107458804
ATG5	na	26.1520123856023	23.4558601650595	23.2759919176519	33.6052727920875	26.6224550354956	23.6836845135411	24.1897622615394	22.7014121298306	24.4395980729976	26.5673107246303
PITHD1	na	41.1509606655801	42.7047471025449	40.6920069968809	73.7072533979443	43.0955870369313	42.1780279392718	42.7277109105696	43.5580992275523	50.4982231476764	49.9403113621349
MTA3	na	36.1897700806644	38.378708594945	37.9874023022241	37.391124108025	29.9405029504767	36.3253876146735	35.4557107291411	35.9909618509421	35.8498836086558	35.5269609690071
USP13	na	53.3039546565365	54.0159487049847	59.5422821414581	36.6433016258645	51.566368184589	64.8472547965492	66.6537218701919	64.1512541778298	66.2259140211512	61.2762166713247
ATP11B	na	47.1889988193148	49.7692870507354	55.0346076503636	20.7520738799539	43.8763041933975	56.9266815572595	55.7268822193407	55.8688152581569	51.3848331724066	53.2125314513856
LAMC2	na	64.3416422369304	64.9699544673475	63.6401680424532	43.326965060174	94.5058117902271	68.827050217276	70.6099913989483	73.1866420902002	119.692353338577	119.436033257649
CDK14	na	1.23068293579305	1.11127594690637	1.51621778336817	0.934778102700625	1.17107573469922	0.663299236787808	0.527502603834192	1.24236583795093	0.539675667227076	0.740145020187647
SEC61A1	na	318.246915427734	333.462160925262	313.324355990082	387.605740284814	332.780687943695	331.766671200396	311.867075138258	308.10672781183	370.641538599167	360.723309838822
PPP1R12A	na	41.8432198169637	48.4595689704528	48.068201618672	59.73232076257	51.5273323267657	58.3313152351631	58.1006439365946	57.4123606931869	52.7340223404743	61.1593516681372
CROCC	na	38.0742533260975	38.8549697150478	36.1023747877664	40.8498030880173	30.8773635382361	36.2473524103455	35.4933894865578	38.9651103720973	32.3805400336246	34.4751759403194
POLR3E	na	56.9575446221721	60.8026696664486	54.2969881881845	38.933507977481	49.6926470090703	65.627606839829	68.989804830029	71.2289747091866	69.8109023820168	71.4045169475767
ATP2B4	na	22.9983873626326	25.5196583521713	26.1035331893385	12.5727654813234	32.3216902776985	38.5493909380208	36.3600009071425	35.3133077575143	41.2466402809265	47.9925613090096
ZC3H11A	na	137.298065024412	140.536718856981	152.687228671076	65.0138170428285	145.17435524488	140.268279779539	142.538739307482	145.883867335147	126.746685274473	136.030863710277
RIOK2	na	18.9986678213052	17.3438424570744	19.5059368887364	20.4716404491437	23.109227831398	21.6937868031777	21.7029642720353	22.4755274320214	22.9362158571507	24.2300106608798
YIPF1	na	11.4222759978293	11.7080858691921	12.2526788439752	24.3509695753513	12.2572593565185	8.81797808906144	9.08058053743145	7.37890012843582	8.63481067563322	8.18055022312663
NDC1	na	81.4942856545461	82.9091233245504	92.0385173363489	56.0399472569025	92.0855886051821	112.565782243107	107.007671063508	104.509320186418	115.606237572429	124.73391340215
DGKG	na	3.19208386471323	3.69102368079616	3.03243556673634	0.560866861620375	2.38118732722175	2.92632016229915	3.65483946942262	3.31297556786914	3.89337445642391	3.66177009987573
FLYWCH1	na	32.3823447480546	30.4807116865748	29.2998841921146	46.364993893951	28.7303913579542	28.0926735580719	26.4128089491263	25.7508555502556	29.5665169116548	29.7616208117559
UNKL	na	19.8063034979194	20.0823438976651	17.8258036693285	22.6216300853551	17.8003511674282	16.5434633175312	17.2191921394447	16.9037048860596	21.2400923315799	20.256600552504
TBXAS1	na	0.884553360101255	1.03189909355592	1.22936577029852	1.96303401567131	1.56143431293229	1.32659847357562	1.46947153925239	1.35530818685556	1.34918916806769	1.20760503293774
PARP12	na	48.8811878560302	51.634643104471	45.8553432321346	44.5889154988198	45.4767743641531	43.3875736063554	46.0057628058249	45.1392921122171	48.8406478840504	43.2010961783211
ALDH18A1	na	125.375824083917	131.170250161627	125.354329711439	120.820069774056	138.850546277504	131.450301690478	135.342096640887	129.318989495801	139.660353025978	142.068888874966
TARBP1	na	57.8805568240169	56.5956964388745	55.7722271125427	36.5030849104594	54.8063443839235	67.4614341415364	69.8564162506137	67.0124603500804	56.7430415827326	60.9256216617621
GATB	na	28.3441663649837	29.9647621397968	27.5377932546868	37.1574295823499	30.7212201069429	21.1865579750459	23.1724358112877	22.1367003853075	21.587026689083	21.1915205780042
MXD1	na	10.4992637959845	10.0411719488326	11.3511439457563	7.38474701133494	9.91510788712007	12.2905446816564	13.8657827293559	11.3695297897327	12.7980229656707	13.7511153750652
CDK17	na	17.8833614107428	15.4784864033387	18.4814654134877	5.88910204701394	16.8634905796688	17.284797758647	18.3872336193633	18.4848977707244	17.8863935423831	20.100780548254
DNAJC25	na	8.80707475926902	8.65207701519961	8.68751811010951	11.8249429991629	11.047147763996	10.8859110037528	10.4746945618504	12.6871905269534	10.0610963675905	11.6475453176898
SLC2A3	na	1.07684756881892	0.555637973453186	1.18838691128857	2.10325073107641	1.6004701707556	0.468211225967864	0.715896390917832	0.56471174452315	0.424030881392703	0.35059500956257
PSD	na	3.76896649086622	4.44510378762549	4.34375905505476	3.50541788512735	3.82551406668412	3.08239057095511	3.99394828617317	3.65180261458303	2.58273355030101	2.532075069063
CTDP1	na	27.1519422709342	30.0441389931473	23.6448016487415	32.4835390688467	25.9978813103227	25.4004590087566	23.4738658706216	25.1861438057325	24.7479841685559	25.2038856874425
YBX3	na	189.063666011207	189.631302654237	178.176078975265	176.439366884743	205.875114160123	184.085047009699	192.952916731064	187.333709383146	210.743348052173	195.593060334851
STYK1	na	2.76903660553436	2.89725514729161	2.99145670772639	1.86955620540125	2.6544383319849	1.75579209737949	1.6201865689193	2.10825717955309	1.38773743001248	0.934920025500186
WNK1	na	145.412880632298	159.150590967662	161.128873627125	36.4096071001894	148.531439017685	215.728322364693	199.245269219658	202.467984136367	193.396630177017	191.463830222226
CCAR1	na	93.4549854367848	94.2997017803407	105.520561950623	122.128759117837	105.435851980753	105.776719466573	112.923235977934	114.372951990755	92.0147012622165	109.074002975022
OGFR	na	76.0715889687079	82.9885001779008	60.4028381806671	149.37754081156	79.3598989547839	66.2518884744528	69.9317737654472	78.3443426901783	86.6179445899457	88.9342674257052
PIGV	na	9.15320433496081	9.96179509548212	11.4740805227861	12.5727654813234	9.95414374494338	7.9205732392897	7.5357514833456	7.60478482624508	5.70514276782909	7.67413520931403
PTPRU	na	104.531131858922	111.365725250689	99.5376485351698	62.9573052168871	95.1694213732233	89.779502579338	89.6754426518127	93.6292072419382	105.969172086231	96.1409426222691
SNRNP40	na	35.0360048283584	33.3779668338664	33.0289603620201	49.7301950636733	39.621395690657	31.4481873441749	33.6848091305548	34.6733011137214	35.6956905608766	34.2414459339443
QSER1	na	55.9191558950967	56.4766311588488	62.0010136820551	18.1346951923921	58.0853564410814	69.8805254757037	67.2189032314428	68.066588939857	62.2168947788929	68.7166218742637
MPC1	na	7.9609802409113	6.1913945613355	6.88444831367169	8.27278620890054	6.9093468347254	7.25727400250189	7.12128515176159	7.37890012843582	5.20401536254681	5.5316101508761
ACAA1	na	48.2273875463902	47.9436194236749	43.4785694095575	67.1170677739049	47.7018182600816	46.2358585643266	49.4722084881639	47.925203385198	50.4982231476764	51.7711964120728
HDAC7	na	72.9564227874818	70.7247763352555	67.6970750844383	62.6768717860769	60.9740099200061	69.06115583026	64.9581777864391	62.7206510917045	65.6476900919793	61.8215866861998
NCKAP1	na	153.950743499362	149.426926432232	164.939907515051	90.6734759619607	178.315798536868	182.563360525303	187.903963237223	184.811330257609	177.322004946039	188.5811601436
MRPS35	na	30.9209087618004	34.4495543540975	31.9225311687515	38.6998134518059	31.1896504008226	42.6852567674036	42.2002083067354	45.2898819107566	45.5254973567983	47.2913712898844
SFSWAP	na	61.2264760557043	59.1754441727643	56.7966985877914	81.4659116503595	57.7730695784949	57.6680159983753	57.1586750011764	58.6170790815029	53.7362771510389	53.0177564460731
TNK2	na	41.3432548742978	46.1973286499649	38.3971908923236	46.7389051350313	34.7028776049202	43.2705207998634	42.8407471828198	45.77929875601	44.3690494984546	41.1754361230707
MON2	na	36.4205231311256	32.5048214470114	36.2253113647963	14.4423216867247	32.4778337089917	42.2560631435997	41.3712756435674	40.282771109318	32.6118296052933	37.7863510306325
CDH3	na	132.221497914266	129.503336241268	127.198378366886	75.9039819392908	110.861836218193	146.04288489981	140.278013862478	136.999069221316	141.896152218776	128.590458507338
GPBP1	na	63.5724654020598	62.4298951601329	68.1478425335477	67.1638066790399	68.8202173424909	73.2750568639707	72.1171416956174	74.7301875252301	69.2326784528449	81.8055022312663
DGAT2	na	20.4601038075595	20.3204744577165	20.3664929279454	24.4444473856214	16.9805981531387	20.9914699642259	20.7609953366171	20.9319819969914	25.6345941932861	23.1392706311296
CS	na	297.556058569714	299.091983424515	294.433101986495	271.459561024262	295.618551295907	301.957223147108	304.93418377358	281.000564074719	305.456427650525	300.615743199372
MRPS24	na	68.1490675695402	66.1606072676043	60.6896901937367	197.658829816047	62.9648386689948	59.5408609022467	61.6801258911838	57.5253030420915	73.4344390048271	67.742746847701
ELMO2	na	31.3824148627228	31.1554149400536	31.0619751295425	15.5173165048304	27.0908853293753	28.7169551926957	25.9229851027089	25.93909279843	25.4418528835622	23.9183706523798
WAPL	na	49.5734470074138	46.7529666234181	49.7483348380799	27.1085649783181	56.3287428390325	55.248924664208	57.912250149511	57.6005979413613	56.473203749119	60.9256216617621
VMP1	na	59.6112047024759	56.5560080121993	60.6487113347268	82.5409064684652	74.5584884425171	46.5479993816385	48.8316696120795	46.381657950168	55.008369795217	58.7051866011992
APPBP2	na	28.1134133145225	25.2021509387695	30.0784825133037	25.9868312550774	27.0908853293753	24.8151949762968	28.7112131515467	27.0308688378414	25.8273355030101	28.5150607777557
POLD1	na	44.8045506312157	48.2214384104015	41.1837533050003	60.3399265293254	45.8280970845628	45.5725593275388	46.3825503799922	47.7746135866585	54.6614354377138	51.0700063929477
EIF4B	na	834.74916004338	839.092716767661	837.730814740419	681.126064532811	786.41639170835	888.742942091334	919.06025090883	967.577103065965	962.473004237545	999.273687255449
BICRA	na	24.1906114566822	21.7492578180247	20.2025774919056	11.6379873786228	16.8244547218455	20.0940651144542	21.2508191830346	21.1202192451658	22.3965401899237	20.334510554629
SPHK2	na	16.6142196332062	16.2722549368433	14.055748640413	16.8727447537463	14.2480881055072	16.5044457153672	16.0888294169429	14.4566206597926	13.9159225620696	13.9848453814403
RPL18	na	1042.08077588277	1013.12646773853	936.36692837737	2592.18641769397	825.178998526894	746.36771179494	729.762173647188	793.871770450644	930.285205513645	766.946060918653
CA11	na	11.2299817891116	10.8349404823371	11.7199536768459	21.7335908877895	12.2182234986952	6.51593956138611	7.00824887951141	5.76005979413613	4.62579143337494	5.21997014237604
ISOC2	na	74.1486468815313	71.8360522821619	65.3612801208711	154.612298186683	74.2852374377539	70.1536486908517	64.0538876084376	64.4147863252739	88.3140681155165	73.9755470177022
U2AF2	na	165.411478338935	167.842356409537	147.441934717802	110.630988454619	174.568356185831	140.424350188195	139.562117471561	142.156769821294	154.96401301806	156.715969274469
EPN1	na	141.105490357022	138.393543816518	123.83811192807	337.127722738981	136.391287234636	115.257996792423	110.77554680518	116.857683666657	137.42455383318	117.527238205586
MED29	na	41.3817137160413	43.8953999028017	42.249203639259	30.5205050531754	38.2551406668412	43.4656088106834	40.4669854655659	41.186309900555	41.709219424264	40.357381100758
AHRR	na	7.34563877301477	8.4933233084987	7.21227918575129	1.58912277459106	5.77730695784949	6.12576353974622	6.89521260726123	7.90596442332409	6.74594584033845	6.81712518593886
ZNF275	na	31.7670032801581	32.4254445936609	34.750072440438	23.1357580418405	32.8681922872248	34.2184370978181	34.1746329769723	32.7909286319776	34.8090805361464	33.8129409222567
MTMR1	na	34.3052868352313	32.5841983003618	33.6846221061793	20.4716404491437	32.5559054246383	33.8672786783422	33.5340941008879	32.5273964845334	36.5823005856068	38.3317210455076
GPC1	na	141.105490357022	138.790428083271	121.010570656384	181.206735208516	160.905805947673	145.496638469514	140.051941317978	138.166140159997	151.725959014698	138.485028777215
ADCK1	na	13.6144299772106	12.9384270961242	13.0722560241742	29.2118157093945	14.9507335463267	11.5882278427046	11.7557723140191	11.4824721386374	10.523675510928	10.6736702911271
HAGH	na	17.037266892385	15.7563053900653	16.3915436039802	27.9498652707487	14.3261598211538	12.6026854989683	10.2863007747667	11.5201195882723	11.3717372737134	12.42664533894
RNF4	na	88.6860890605867	92.1168383132031	89.415870359712	68.4257571176858	93.8422022072309	103.630751347554	95.0635049624048	96.6033557630935	118.11187459884	110.554293015397
CASP8	na	17.8064437272557	18.4551184039808	17.7438459513086	15.7042721253705	19.3227496225371	17.4798857694669	19.0277724954476	19.237846763422	17.2310730893216	18.4646705036287
LIMCH1	na	24.5367410323739	24.5274476852906	24.4233999699305	17.1531781845565	28.574247926661	31.6432753549948	33.0442702544705	34.8615383618958	33.768277463637	35.5659159700696
INTS13	na	25.9981770186282	27.7422102459841	31.3488271426122	33.6520116972225	43.2517304682246	33.0088914307344	35.5687470013912	36.2921414480211	39.0108410881286	41.2923011262582
TM7SF3	na	66.9953023172342	66.9146873744337	69.5001448808761	54.2171299566363	77.2909984901486	68.0466981739963	69.0274835874457	67.9912940405872	69.8879989059064	66.8467818232633
SPA17	na	3.69204880737915	3.37351626739434	3.68809731089555	2.57063978242672	3.39611963062774	2.10695051685539	1.80858035600294	1.6188403342997	1.77322004946039	1.16865003187523
ATP2C2	na	8.34556865834663	8.2155043217721	6.59759630060204	4.15976255701778	5.66019938437957	12.9928615206082	13.1122075810213	15.7366339473784	10.6393202967624	11.6865003187523
CDON	na	12.6145000918788	12.3431006959958	11.8838691128857	4.58041270323306	11.8669007782854	20.4452235339301	18.1611610748629	19.2001993137871	18.1562313759966	19.0489955195663
TAF2	na	41.1894195073237	38.021512754868	46.388068399264	12.9934156275387	46.101348089326	43.6216792193393	43.6696798459878	44.6122278173288	43.7137290453932	43.8633311963837
HIPK2	na	92.6858086019141	92.5137225799554	97.734578738732	40.9900198034224	94.3496683589339	115.72620801839	110.926261834847	112.264694811202	109.168677827649	113.670693100398
TNPO3	na	101.492883361183	97.157268500957	103.635534436165	57.3953755058184	95.8720668140429	118.184316954722	122.87042793595	125.629539431583	119.114129409405	125.590923425525
BORCS8-MEF2B	na	10.6530991629586	11.2318247490894	9.05632784119907	17.1999170896915	8.97824729936069	9.40324212152127	7.68646651301251	8.09420167149848	8.44206936590926	7.98577521781409
RFXANK	na	29.6517669842638	27.385014405907	27.9885607037962	79.3626609192831	24.9829490069167	23.4495789005572	22.3811819055364	25.2237912553674	25.7887872410653	23.6846406460047
TMEM161A	na	58.8804867093488	56.4766311588488	50.1171445691695	110.864682980294	52.9326232084048	50.5277948023653	48.492560795329	50.0711080143859	61.6001225877763	59.1336916128868
LPAR2	na	29.5748493007767	28.9725514729161	29.5457573461743	51.2725789331293	29.1597857940106	29.0290960100076	28.8619281812137	26.0896825969695	32.8431191769621	32.9948858999441
CTSA	na	102.069765987336	95.3316008738966	97.1608747125927	148.302545993454	121.167302683546	86.9312176213668	84.6641679153878	79.6243559777641	88.5453576871853	80.8316272047036
SUGP2	na	75.3408709755808	79.9324913239083	79.9907327874234	64.1725167503979	71.2404405275359	99.1047094965313	100.037100941413	95.3986373747774	82.2619909901843	83.3637022737666
SLC12A2	na	83.801816159158	78.7418385236515	89.497828077732	41.784581190718	109.222330189614	81.7418765335563	82.9686238316351	82.711446847824	91.7448634286029	97.7770526668945
SNX24	na	10.9223110551633	10.4380562155848	12.0477845489255	10.7032092759222	9.83703617147346	12.7197383054603	13.3382801255217	12.2354211313349	11.9499612028853	12.58246534319
CNN2	na	130.683144244525	121.724404612923	111.995221674195	223.458705450585	144.58881737753	129.42138637795	122.908106693367	120.885960777589	133.454082852867	123.721083374525
ABCA7	na	20.0755153901241	18.7726258173826	19.5878946067564	23.1357580418405	16.9805981531387	16.7775689305151	14.6570366351072	15.5107492495692	12.181250774554	13.4394753665652
DDX20	na	24.7290352410916	27.2262606992061	25.5298291631992	14.3955827815896	25.1390924382099	31.8773809679788	33.3080215563876	32.6026913838032	34.3079531308641	36.3450159913197
BTBD1	na	95.7625159413968	96.2047462607516	100.029394843289	58.8442815650044	127.686290940038	98.9096214857113	99.9994221839961	99.2763246871697	105.044013799556	107.710577937834
FAR2	na	16.4603842662321	18.5741836840065	18.7683174265573	17.3401338050966	19.2056420490672	22.8252972659334	22.9086845093706	22.5508223312911	21.6641232129726	22.7497206205045
SBNO2	na	51.9578951955129	53.3015570248306	51.8382566475874	34.6802676101932	48.521571274371	54.5466078252562	51.808291448001	51.9911279457646	60.8677056108252	60.536071651137
PMS1	na	11.1530641056245	12.3034122693205	14.3426006534827	10.2825591297069	14.482303252447	13.617143155232	13.6397101848555	14.7578002568716	13.106409061229	15.5040904228781
HMG20B	na	96.9547400354463	103.031155648891	91.0140458611001	206.959871937918	96.8869991174489	85.9167599651031	87.6784685087261	82.8996840959984	96.4477513858674	87.999347400205
TAF11	na	10.7300168464457	8.17581589509688	9.50709529030852	13.414065773754	9.32957001977046	9.52029492801324	10.0225494728497	10.2024588510516	8.98174503313634	9.85561526881446
ANKS1A	na	46.7274927183924	44.9669874230328	44.0932522947068	22.7618468007602	44.0324476246907	48.264773876854	47.1361255283267	46.9087222450563	47.8769413354306	45.5383962420716
AP3D1	na	208.600757616922	222.056747247898	198.74746619826	235.143431734342	199.82455619751	204.491252941465	197.700440165572	209.508057218089	223.541371017844	210.590735743917
ZNF76	na	25.2674590255011	24.9243319520429	24.87416741904	16.0314444613157	25.1781282960332	19.4307658776664	20.1581352179495	20.0284432057544	18.6959070432237	17.2181104696284
SLC9A3R2	na	72.033410585637	73.5029662025214	63.3942948883935	175.270894256367	81.1945842724793	41.5537463046479	43.4059285440707	40.885130303476	50.0356440043389	48.7327063291972
NTHL1	na	18.3833263534087	19.2488869374854	16.5144801810101	57.6290700314936	16.9415622953154	17.401850565139	17.595979713612	18.7484299181686	19.6981618537883	19.7112305376289
UHRF1BP1	na	63.3417123515986	64.9302660406723	66.0579207240402	21.6868519826545	70.10840065066	83.6537390395917	78.3341366693775	78.0808105427342	81.8765083707364	85.0777223205169
GNAI3	na	55.6884028446355	51.3965125444197	57.3294237549208	65.2475115685037	60.8178664887129	67.2663461307165	70.2708825821977	67.8030567924128	67.7678444989428	73.8197270134522
IPO5	na	170.449586607338	166.135754062503	170.717926635454	125.961349338909	161.061949378966	246.669280880736	248.227653861404	261.047415768235	271.109926257716	279.268402617118
OAT	na	56.6498738882239	53.3809338781811	60.9765422068064	42.9063149139587	56.4068145546791	61.4917410104462	59.6077942332637	53.9864427764131	60.3665782055429	62.0163616915123
WDR3	na	56.5729562047368	56.5560080121993	55.6902693945228	28.7911655631793	67.0245678826187	70.0756134865237	73.3605406903694	71.1536798099169	73.7428251003855	82.1560972408288
PKN2	na	42.4970201266038	41.514094302288	47.0437301434232	17.947739571852	39.5433239750104	52.2445692975808	50.9040012699995	49.1675692231489	42.7885707587182	49.8234463589474
WDR18	na	33.5361100003606	38.1008896082185	29.1769476150848	93.4778102700625	37.0450290743187	34.647630721622	33.7601666453883	33.1674031283263	43.5209877356692	38.9160460614452
TRAM2	na	37.1512411242527	34.1717353673709	35.4467130436072	9.90864788862663	35.0932361831533	49.2402139309537	44.046467420155	43.4451568786476	43.2511499020557	46.9407762803218
NTN1	na	10.9223110551633	11.1524478957389	10.5315667655573	5.60866861620375	9.5637851667103	13.69517835956	12.6977412494373	15.0589798539507	13.8773743001248	12.3876903378775
MCM10	na	19.9985977066371	20.9158008578449	20.9401969540847	14.5357994969947	32.5559054246383	28.3267791710558	28.9372856960471	30.1179597079013	34.7705322742016	35.6827809732571
DGKA	na	41.9201375004508	36.9499252346369	46.9617724254033	63.4714331733725	57.655962005025	31.7993457636508	35.6817832736414	31.0591459487732	29.5665169116548	27.463275749068
ERBB3	na	117.530220368236	116.128336451716	118.019113948658	98.9462621708612	114.140848275351	83.0684750071319	78.9369967880452	80.3396575208268	88.4682611632957	82.857287259954
ANKRD44	na	4.42276680050628	3.37351626739434	5.04039965822391	2.52390087729169	4.80141051226681	5.34541149646645	5.16198976609174	5.34593784815248	3.89337445642391	4.79146513068845
KARS1	na	147.143528510757	154.149849206584	149.777729681369	192.657766966599	150.678411197966	156.265496666775	168.612439439858	170.279414698547	191.315024031998	185.659535063912
ADAT1	na	24.1136937731951	24.765578245342	23.0710976226021	20.8455516902239	27.9887100593114	24.151895739509	22.9840420242041	24.9602591079232	21.779767998807	22.477035613067
PDIA5	na	26.6519773282683	28.77410933954	25.2839560091395	34.1194007485728	28.6913555001309	25.2834062022647	29.9922909037155	28.0097025283482	33.2671500583548	31.3198208542562
TBC1D22B	na	10.7300168464457	14.129079896381	10.8593976376369	7.33800810619991	12.7256896503982	13.2269671335922	12.9614925513544	13.7036716670951	14.3014051815175	13.4784303676277
NDUFB4	na	54.7653906427908	53.896883424959	54.0101361751148	47.2530330915166	52.5422646301717	44.675154477767	48.907027126913	44.9887023136776	49.457420075167	43.6685561910712
SPEN	na	127.837189955503	129.662089947968	125.518245147478	24.3042306702163	122.923916285595	145.418603265186	136.434780605972	151.455689881109	132.066345422854	131.823723595526
ZC3H15	na	59.9188754364242	62.6283372935091	66.5906458911696	120.679853058651	73.3093409921712	71.0510535406234	77.7689553081266	83.9538126857749	80.1803848451656	97.1537726498943
MAP2K4	na	30.6901557113392	29.4885010196941	31.7995945917216	28.9781211837194	34.4686624579804	32.1114865809627	31.4240836855512	31.435620445122	33.22860179641	32.7222008925065
PACC1	na	14.2297714451071	14.1687683230562	14.6704315255623	16.9662225640164	13.3112275177478	16.5044457153672	17.0684771097778	15.1342747532204	17.4623626609904	17.9972104908786
SLK	na	114.376595345267	117.596808238699	125.805097160548	71.8376971925431	139.63126343397	133.830375422481	135.756562972471	153.639241959932	127.941681394762	147.210949015217
CYB5R4	na	11.2299817891116	10.7952520556619	11.3101650867463	7.6184415370101	11.4375063422291	11.9003686600165	12.9991713087712	10.4659909984957	11.1789959639894	12.8941053516901
COL17A1	na	578.151767930529	584.173952232674	542.683029868775	182.562163457432	618.640274783775	368.677322847529	351.618164212906	383.552216880123	550.546277095507	518.374199138791
GSTO2	na	48.4196817551078	47.3086045968712	49.5434405430302	99.0397399811313	50.7856510281229	52.2055516954169	53.6545505614207	51.3511213019717	46.142269547915	48.8106163313222
SEC61A2	na	10.6146403212151	8.89020757525097	10.4905879065473	6.8706190548496	8.19753014289455	11.3541222297207	9.30665308193182	9.56245220725867	7.20852498367594	7.518315205064
PRKCQ	na	2.4613658715861	2.46068245386411	2.78656241267664	2.29020635161653	2.73251004763152	6.63299236787808	6.36771000342703	6.96477818245218	7.8252971747926	7.28458519868895
TLE2	na	44.4968798972675	43.260385075998	35.9794382107366	45.4302157912504	40.5582562784163	35.3109299584098	32.4037313783861	30.4567867546152	32.4961848194589	28.5929707798807
ASB1	na	16.6526784749497	16.8675813369717	15.6539241418011	16.498833512666	13.2331558021012	14.7486536179877	13.6020314274388	15.1719222028553	17.53945918488	16.9843804632534
FAM107B	na	32.76693316549	34.7273733408241	35.1598610305375	27.6694318399385	31.501937263409	32.9698738285704	32.4414101358028	34.6733011137214	36.3895592758828	37.74739602957
ME1	na	30.6132380278521	31.6713644868316	29.791630500234	22.2944577494099	31.4238655477624	40.1100950245804	40.0525191339819	41.0357201020155	47.6842000257067	47.4471912941344
TBC1D1	na	72.3026224778417	73.8601620425985	70.1148277660254	50.3378008304287	58.6318584506077	79.9470668340128	77.5052040062095	85.0455887251863	83.8810179918655	79.5461121696408
CDK13	na	90.0706073633539	98.8638708479918	95.0709529030852	40.9900198034224	88.1820028228513	111.551324586844	109.607505325262	118.250639303148	120.077835958024	116.436498175836
MTHFD2	na	262.520053741355	276.42989179296	273.984651340529	263.607424961576	247.487338599769	373.905681537504	375.506496415111	386.413423052374	467.898803485875	480.938443117721
SLC9A7	na	25.9597181768847	23.7336791517861	26.0625543303285	25.9868312550774	24.7487338599769	27.702497536432	27.8069229735453	27.1438111867461	26.1742698605132	27.1516357405679
FOXJ2	na	31.4977913879534	33.3779668338664	31.9635100277614	8.08583058836041	28.4961762110144	33.9062962805062	29.502467057298	32.4897490348985	32.9587639627964	31.8651908691313
YBX1	na	670.760658848956	696.968460843671	662.79206562694	628.778490781576	861.443310444747	732.204322209412	764.991811831829	831.707457333695	845.324836187325	834.338212756791
PDE4A	na	1.19222409404952	1.30971808028251	0.942513757228862	1.12173372324075	0.624573725172918	0.624281634623819	1.05500520766838	1.05412858977655	0.424030881392703	0.740145020187647
PPP2R5A	na	43.7277030623968	40.8393910488092	42.0443093442092	43.7008763012542	43.2517304682246	49.8254779634135	47.512913102494	48.3016778815467	53.5820841032597	55.9393815257611
ELAVL1	na	73.187175837943	72.8679513757178	66.22183616008	107.406004000302	81.2726559881259	76.00628901545	71.4012453046996	72.1325135004237	83.5726318963072	76.0012070729526
DIP2B	na	45.4198920991123	43.5382040627246	48.1911381957018	15.6575332202355	45.0083440702734	53.0249213408606	49.9620323345813	51.9158330464949	51.8088640537993	52.2386564248229
SMARCD1	na	98.6084702304182	94.1012596469645	97.734578738732	83.662640191706	80.3357954003665	89.1162033425502	88.243649869977	85.9114800667885	79.6021609159937	81.9223672344538
KDM4A	na	63.8416772942645	66.6368683877071	64.6646395177019	24.0237972394061	65.6192770009797	69.1391910345879	67.4826545333599	80.6408371179058	72.3936359323178	74.8715120421399
NFYC	na	58.0728510327346	60.2073432663202	54.3789459062044	55.0584302490668	53.088766639698	56.0292767074877	54.1066956504214	55.8311678085221	61.831412159445	56.0172915278861
ZMYND12	na	2.26907166286844	2.69881301391547	2.78656241267664	2.75759540296685	2.1079363224586	1.17052806491966	1.43179278183566	1.20471838831605	1.19499612028853	0.895965024437678
SLC9A3	na	41.8816786587073	40.9584563288348	37.4546771350948	33.5585338869525	36.6156346382623	35.4670003670657	33.9862391898887	33.58152507431	36.7750418953308	35.7217359743196
NGEF	na	21.3446571676607	20.7967355778192	18.235592259428	16.498833512666	21.7820086654055	20.0550475122902	19.0277724954476	20.141385554659	27.7932968621944	24.9701556810675
ASPM	na	105.031096801588	110.929152557261	129.493194471444	34.5867897999231	101.454194482776	133.635287411661	131.348148354714	136.208472778984	91.7063151666581	112.852638078085
ELOVL1	na	160.873335013198	163.238498915211	151.130032028698	262.018302186985	175.73943192053	165.863826799116	164.957599970435	159.851071149686	225.237494543415	204.124205567541
ZNRD1	na	10.2685107455233	10.9540057623628	9.22024327723887	24.4911862907564	9.36860587759377	9.9885061539811	9.72111941351583	9.71304200579817	11.9114129409405	11.3359053091898
ZBTB11	na	33.2668981081559	35.9577145677562	38.888937200443	16.498833512666	41.5731885818223	46.1968409621626	43.9334311479049	47.5487288888492	44.2534047126202	51.6153764078228
ATXN3	na	23.7291053557598	21.7095693913495	26.9640892285474	26.5476981166978	24.514518713037	27.9756207515799	28.9372856960471	27.1814586363809	25.7116907171757	26.3725357193177
GOLGA5	na	43.958456112858	43.4191387826989	45.4865335010451	25.0053142472417	48.7557864213109	36.1693172060175	38.1309025057287	44.875759964773	38.5482619447912	40.7469311113831
FGFR2	na	16.0373370070532	19.2488869374854	17.5799305152688	15.1901441688852	17.3709567313718	23.0594028789173	24.7549436227903	24.0943677663211	24.4781463349424	24.6585156725674
LRRC40	na	15.4604543809002	15.1212905632617	18.0306979643782	6.68366343430947	16.9415622953154	23.8397549221971	21.476891727535	23.190828975084	21.0858992838008	23.7235956470672
ISOC1	na	12.9606296675706	12.8590502427737	14.6704315255623	13.414065773754	16.1218092810259	14.2804423920199	15.5613268131087	15.2848645517599	16.1902700168123	17.3349754728159
TRMT11	na	11.9606997822387	12.3431006959958	13.1542137421941	9.06734759619607	12.6085820769283	15.4899880591035	17.3699071691116	15.3978069006645	16.4986561123706	17.490795477066
THUMPD1	na	45.8044805165476	46.5942129167171	53.9691573161048	52.2073570358299	51.6834757580589	56.3804351269636	53.616871804004	56.5841168012196	49.9585474804493	60.6918916553871
MSANTD3	na	12.6529589336223	12.739984962748	12.7854040111046	11.6847262837578	11.7888290626388	15.2949000482836	15.372933026025	17.5437115298525	15.8433356593092	16.9843804632534
KIF26A	na	4.8073552179416	4.88167648105299	4.01592818297515	1.58912277459106	4.02069335580066	10.339664573457	7.91253905751288	9.26127261017965	7.90239369868218	7.98577521781409
ATG2B	na	56.1499089455579	53.9365718516342	57.7801912040302	16.9662225640164	48.6777147056643	63.9498499467774	64.6567477271053	60.8759260595955	48.0311343832098	50.32986137276
ARFGEF1	na	33.6899453673348	30.6394653932757	33.2748335160798	14.5825384021298	32.516869566815	32.6967506134225	35.3803532143076	35.7650771531328	30.4145786744402	33.1896609052566
ZFAT	na	11.8837820987516	11.9065280025683	11.2282073687264	4.90758503917828	10.2273947497065	13.2269671335922	11.5296997695188	11.1812925415584	9.598517224253	10.9853102996272
MTFR1	na	27.9595779475484	26.5515574457272	28.152476139836	23.1824969469755	33.0633715763413	27.3513391169561	28.259068062546	29.3273632655689	33.1515052725204	33.9298059254442
STAG3	na	2.73057776379083	3.13538570734298	3.31928757980599	0.654344671890438	1.44432673946237	3.12140817311909	3.01430059333824	2.44708422626698	3.0453126936385	2.80476007650056
FECH	na	52.111730562487	54.5318982517627	52.166087519667	34.4933119896531	55.4309181090965	50.4107419958734	50.5272136958323	49.4687488202279	54.4686941279899	52.0438814195104
MYO9A	na	32.6900154820029	33.7748511006186	39.0528526364829	18.4151286232023	32.7510847137549	44.3239960582911	44.197182449822	46.2310681516285	34.6163392264225	41.3702111283832
PFKP	na	175.410777192253	177.526332518293	163.915436039802	172.13938761232	214.150716018664	184.436205429174	188.28075081139	193.92201306925	243.046791561908	242.650701618361
IDI1	na	25.4982120759623	26.9881301391547	29.5457573461743	52.8617017077204	52.7374439192882	43.4265912085194	46.683980439326	44.8004650655032	46.6048486912525	54.5759564885734
SP100	na	31.9592974888758	33.0604594204646	36.0204170697465	33.7454895074926	32.633977140285	29.4192720316475	33.9108816750552	32.1885694378195	28.4486173152559	27.774915757568
KLF6	na	56.5344973629933	55.3653552119424	56.7966985877914	52.5345293717752	45.8671329423861	55.5610654815199	56.6311723973422	56.5464693515847	54.5457906518795	56.4847515406362
PLPP1	na	9.960840011575	10.7158752023114	11.0233130736767	13.2271101532139	10.7348609014095	10.339664573457	9.83415568576601	11.294234890463	11.3331890117686	10.9463552985647
NEO1	na	130.798520769755	131.64651128173	132.56660889719	41.6911033804479	104.616098966464	130.59191444287	119.705412312945	124.575410841807	110.209480900158	106.580882907021
TRAM1	na	114.838101446189	117.795250372075	122.321894144702	79.6430943500933	127.530147508745	144.248075200266	146.645723865905	136.584947275332	156.81432959141	167.272774562408
PHKA1	na	36.6512761815868	39.1724771284496	41.3066898820301	22.8085857058953	42.1196905913486	31.2530993333549	29.6531820869649	28.386177024697	28.2944242674767	32.0989208755064
TNFRSF1A	na	82.8788039573133	85.3698057784145	76.1387200404881	119.37116371487	92.3198037521219	70.3487367016716	65.5610379051067	68.367768536936	92.7085699772227	84.6881723098919
CACNB1	na	21.1908218006866	21.6698809646742	18.9732117216071	25.8466145396723	17.7613153096048	21.7328044053417	20.6856378217837	20.442565151738	21.6255749510278	20.1397355493165
EVI5	na	6.11495583722172	6.66765568143823	6.72053287763189	3.83259022107256	6.51898825649233	7.02316838951796	7.61110899817906	8.01890677222872	5.85933581560825	7.20667519656393
STOML1	na	3.46129575691795	2.54005930721456	2.66362583564678	4.53367379809803	3.12286862586459	1.91186250603545	1.95929538566986	2.18355207882285	1.88886483529477	1.44133503931279
PKM	na	1793.95113196883	1700.92690202023	1634.19591845782	3884.70410029812	2326.18580354871	1131.08126913187	1118.15480509882	1055.89801990939	1357.20720655221	1248.93628906506
DHX29	na	22.9214696791456	22.4239610715036	23.8496959437912	25.0053142472417	23.616693983101	26.2198286542004	28.8242494237969	29.6661903122828	25.9429802888444	30.2680358255685
DNTTIP2	na	40.4971603559401	39.6884266752276	45.7324066551048	61.4616602525661	55.9383842607994	46.7040697902945	52.4111515666687	53.722910628969	51.6932192679649	60.224431642637
METTL22	na	15.6912074313614	15.3991095499883	15.3260932697215	18.5553453386074	13.077012370808	12.9928615206082	15.0338242092745	14.4566206597926	15.8433356593092	13.7511153750652
TP53BP1	na	31.3054971792357	30.7188422466261	33.6436432471694	17.4803505205017	29.2768933674805	37.0667220557892	35.7948195458916	37.7227445341464	27.67765207636	33.4623459126942
RRP15	na	14.1913126033636	14.8037831498599	16.2686070269504	30.0063770966901	17.3709567313718	18.4163082214027	21.4392129701182	20.3296228028334	18.4260692096102	22.0874856024419
RHOA	na	271.442505025855	286.431375315117	284.557196965096	466.080362006532	316.346591800083	311.243412462138	302.786494600826	289.170060645488	304.53126936385	320.132198731689
DHX8	na	56.1114501038144	56.2781890254727	55.8951636895725	34.1661396537079	52.5422646301717	49.6694075547576	51.9213277202512	53.5346733807946	53.2736980077014	53.9137214705107
PMS2P4	na	2.03831861240724	2.69881301391547	2.82754127168659	2.52390087729169	1.87372117551875	1.91186250603545	1.84625911341967	2.71061637371112	1.58047873973644	1.75297504781285
PRKCZ	na	63.1494181428809	66.2399841209548	61.7551405279954	106.658181518141	68.6250380533743	59.1506848806068	61.9438771931009	66.1842164581131	75.9015277692938	70.5475069242015
IARS2	na	109.684616652556	110.492579863834	112.527946841324	65.761639524989	133.112275177478	104.606191401654	104.294800529503	100.255158377677	97.4885544583768	106.269242898521
SYT1	na	4.49968448399334	4.12759637422367	5.49116710733337	2.19672854134647	3.94262164015404	4.33095384020274	5.6518136125092	5.34593784815248	3.81627793253432	5.21997014237604
NAV3	na	0.0769176834870657	0.0396884266752276	0.163915436039802	0.0934778102700626	0.234215146939844	0.507228828131853	1.01732645025166	0.978833690506793	0.925158286674988	0.70119001912514
IDH3G	na	30.5747791861086	28.8931746195657	28.3983492938957	70.5757467538972	25.9978813103227	33.3210322480463	31.2356898984675	31.2473831969476	36.2739144900485	31.5535508606313
ROGDI	na	19.1525031882794	17.9788572838781	18.7273385675474	33.3248393612773	16.0437375653793	13.2269671335922	15.787399357609	13.7789665663649	12.9907642753946	13.0109703548776
ROCK1	na	71.7257398516887	70.6850879085803	80.0726905054433	81.6528672708996	79.0476120921974	88.7650449230743	87.3770384493923	98.8622027411861	85.0760141121541	96.9589976445818
CBFB	na	56.3806619960191	55.3653552119424	61.1814365018561	62.817088501482	76.7835323384456	56.9266815572595	61.8308409208507	57.1864759953776	59.441419918868	64.3926167563253
PDK3	na	38.3434652183022	37.3864979280644	39.0528526364829	65.2475115685037	49.653611151247	20.4452235339301	21.6276067572019	20.5178600510078	20.854609712132	20.5682405610041
HYAL2	na	33.7668630508218	33.1001478471398	31.0209962705325	23.6031470931908	41.2609017192359	27.702497536432	26.0737001323758	24.6967269604791	29.2195825541517	24.1131456576923
HDAC4	na	22.1907516860184	21.630192537999	21.9646684293335	12.4325487659183	22.1723672436386	28.4438319775477	27.430135399378	26.842631589667	26.212818122458	26.0219407097552
RASSF1	na	10.1146753785491	9.08864970862711	9.87590502139808	10.9836427067323	8.74403215242085	8.6228900782415	9.23129556709836	8.88479811383089	9.25158286674988	9.81666026775195
FGFR3	na	42.5739378100908	43.6969577694255	42.9458442424282	32.6237557842518	41.143794145766	38.6274261423488	35.3803532143076	35.9909618509421	39.2806789217422	37.825306031695
IFI35	na	6.49954425465705	8.13612746842165	5.85997683842293	18.2281730026622	7.26066955513517	2.34105612983932	1.8839378708364	2.22119952845772	3.16095747947287	3.27222008925065
HEATR6	na	39.7279835210694	38.8152812883725	37.8234868661843	23.1824969469755	40.7143997097096	50.1766363828894	46.6463016819093	47.8875559355631	50.3054818379524	51.1479163950727
COASY	na	72.8410462622512	69.2959929749473	71.8359398444433	97.7777895424854	71.4746556744758	82.4832109746721	79.8036082086299	80.7914269164453	87.3503615668967	81.7665472302038
PLEKHH3	na	24.4213645071433	21.3523735512724	23.4808862127017	32.2498445431716	22.7579051109882	24.8932301806248	22.6826119648703	24.0943677663211	25.0178220021695	23.2561356343171
MEF2A	na	50.4964592092586	50.4836787308894	55.9361425485825	22.9488024213004	51.6444399002356	55.092854255552	55.0109858284229	57.6005979413613	55.4709489385545	61.6268116808873
OTUD5	na	80.2251438770095	79.7737376172074	76.7124240666274	99.9277791786969	77.0567833432087	70.4657895081636	70.4969551266981	65.7700945121295	78.5228095815396	74.1703220230148
TFE3	na	45.035303681677	48.3405036904272	38.1922965972739	27.4824762193984	42.7442643165216	37.3008276687732	37.0005397832269	36.4803786961955	39.7818063270245	39.2666410710078
TBC1D25	na	19.8063034979194	19.2885753641606	17.9897191053683	23.6498859983258	17.9174587408981	17.0506921456631	16.0511506595261	15.9625186451877	15.68914261153	17.0622904653784
ACSL4	na	39.1126420531729	43.0222545159467	43.5195482685675	29.5857269504748	46.4917066675591	49.2792315331177	47.3245193154104	48.6028574786257	47.6842000257067	53.9916314726357
INPP5A	na	14.4220656538248	16.0738128034672	16.8832899120996	13.0401545326737	15.4581996980297	15.3729352526115	16.1265081743596	17.3178268320433	19.3897757582299	17.9193004887536
GPKOW	na	14.1913126033636	14.8831600032103	14.1786852174429	11.5445095683527	13.3112275177478	11.8223334556886	14.5063216054403	12.3107160306047	13.5304399426217	13.7121603740027
GRIPAP1	na	33.6130276838477	35.5608303010039	33.6436432471694	29.1183378991245	34.5076983158037	35.4670003670657	37.1512548128938	43.934573723901	33.3827948441891	38.4875410497577
FTSJ1	na	52.2271070877176	51.1583819843683	46.0602375271844	84.9713295354869	57.2656034267919	47.4063866292462	46.0811203206584	45.6663564071054	53.3122462696462	49.3170313451348
PRR11	na	84.2633222600804	89.298960019262	91.6697076052593	66.4159841968794	72.6066955513517	86.9702352235308	79.8036082086299	85.0079412755515	73.0489563853792	79.0396971558282
REEP1	na	5.99957931199112	5.0404301877539	5.53214596634332	5.28149628025853	5.93345038914272	3.74568980774291	4.59680840484082	3.46356536640865	3.19950574141767	2.84371507756307
ATP11A	na	102.915860505694	103.428039915643	109.905299864687	19.1162122002278	105.435851980753	105.464578649261	100.489246030414	100.895165021469	103.116600702316	94.3879675744563
POLR1A	na	150.643283109418	150.657267659164	144.983203177205	67.5844568252552	152.513096515662	168.009794918135	160.398470323011	168.434689666438	174.199595728511	159.092224339282
LAPTM4A	na	74.6870706659408	76.8764824699158	79.0482190301946	107.966870861922	78.3059307935546	64.1059203554334	61.9815559505176	54.1370325749526	65.8789796636481	68.6776668732012
TTC7A	na	34.6514164109231	38.9740349950735	37.5776137121246	30.7074606737155	37.5134593681984	28.7559727948597	26.6765602510434	27.2567535356507	28.9111964585934	26.9568607352554
IP6K2	na	98.7238467556488	102.912090368865	101.463654908638	87.5887082230486	78.227859077908	77.8010987149934	79.3514631196292	80.1137728230175	67.6521997131085	72.728986983702
SRBD1	na	12.0760763074693	13.6925072029535	12.7034462930847	8.03909168322538	15.2630204089132	11.2370694232287	14.6570366351072	13.2895497211115	12.4510886081675	11.6475453176898
KIF2A	na	41.0740429820931	44.292284169554	48.1091804776819	38.886769072346	51.1760096063559	51.4642172543011	51.5822189035007	52.5934871399227	49.1490339796087	51.8491064141978
RASGRP2	na	0.923012201844788	1.07158752023114	1.84404865544777	1.44890605918597	1.40529088163907	1.17052806491966	1.05500520766838	1.24236583795093	1.04080307250936	0.973875026562694
PSME4	na	68.1490675695402	65.8827882808777	70.7295106511746	57.4421144109534	79.4379706704305	85.6436367499552	88.0175773254766	85.3467683222653	81.2597361796197	94.4658775765813
IFT80	na	16.5757607914627	15.4784864033387	18.6453808495275	6.82388014971457	19.556964769477	14.9437416288077	16.6916895356105	16.0001660948226	10.6778685587071	13.8679803782528
SIRT2	na	40.6509957229142	39.767803528578	40.0363452527217	45.8041270323306	37.5134593681984	41.2025878851721	37.5280423870611	37.3086225881628	36.3510110139381	35.2542759615695
ERLEC1	na	27.0365657457036	26.8293764324538	29.9965247952838	35.0074399461384	29.8624312348301	20.0550475122902	23.549223385455	22.1367003853075	19.0813896626716	24.5416506693799
PPP2R5B	na	9.92238116983147	10.8746289090123	10.2037358934777	7.43148591646997	8.86113972589077	9.52029492801324	8.4777204187638	8.39538126857749	8.82755198535717	7.24563019762644
PITX1	na	50.3041650005409	53.6190644382324	48.7648422218411	91.7952096852014	46.1794198049726	48.8500379093138	43.1798559995703	45.2145870114868	56.6273967968982	52.6671614365105
MAST4	na	17.614149518538	17.0263350436726	18.9732117216071	7.15105248565979	15.5753072714996	10.8078757994249	11.0021971656846	10.8048180452096	9.63706548619779	8.84278524118926
NUP133	na	60.0727108033983	61.6758150533036	66.26281501909	41.4106699496377	62.5354442329384	65.510554033337	67.2189032314428	68.668948134015	73.3573424809376	74.6377820357649
NUCKS1	na	234.48355811032	227.811569115806	246.938604393962	340.212490477893	242.685928087502	219.825170591912	217.368751537104	219.63522116987	194.553078035361	216.044435892668
VPS35	na	126.798801228428	122.200665733026	143.426006534827	99.5071290324816	154.699104553767	143.272635146166	143.857495817068	145.356803040259	145.828074937145	165.519799514595
DNAJA2	na	45.8429393582911	46.038574943264	48.2321170547118	48.9356336763777	51.058902032886	51.854393275941	53.5038355317538	54.8146866683804	52.8496671263087	61.6657666819498
BCL3	na	4.11509606655801	4.24666165424935	4.42571677307466	5.46845190079866	4.05972921362397	4.05783062505482	3.27805189525534	3.84003986275742	4.27885707587182	2.9995350818131
KCNAB2	na	45.112221365164	46.7529666234181	40.6920069968809	47.4867276171918	44.578949634217	56.1853471161437	57.0079599715095	57.5253030420915	72.8562150756553	70.9370569348266
CLEC2D	na	3.49975459866149	3.41320469406957	3.68809731089555	3.27172335945219	4.02069335580066	2.49712653849528	3.69251822683935	3.12473831969476	3.19950574141767	2.33730006375047
FUNDC1	na	7.8456037156807	7.22329365489141	8.31870837901996	10.3292980348419	8.74403215242085	6.43790435705813	6.5937825479274	7.07772053135681	5.55094972004993	6.81712518593886
MAOB	na	31.4977913879534	29.4091241663436	29.1359687560748	40.1954584161269	36.069132628736	20.718346749078	19.4045600696149	18.7107824685337	27.7162003383048	26.6452207267553
RORA	na	1.49989482799778	1.46847178698342	2.66362583564678	0.934778102700625	1.6004701707556	3.74568980774291	4.22002083067354	4.59298885545495	4.08611576614786	4.90833013387598
TGFBR3	na	5.73036741978639	6.15170613466027	5.24529395327367	2.19672854134647	5.11369737485326	6.47692195922212	6.8575338498445	7.19066288026144	7.47836281728948	8.80383024012675
HES2	na	7.30717993127124	7.10422837486573	9.05632784119907	4.44019598782797	5.62116352655626	9.20815411070133	7.98789657234634	9.07303536200527	5.20401536254681	6.19384516893873
ATP1B3	na	74.6486118241972	68.9784855615455	75.360121719299	128.345033500796	83.9270943201108	80.8444716837845	80.5571833569645	76.5372651077042	85.0760141121541	83.7532522843917
NEDD4	na	8.42248634183369	7.54080106829324	8.40066609703986	3.69237350566747	8.66596043677423	10.1445765626371	12.4339899475202	12.0095364335256	10.9862546542655	11.0632203017522
PIGB	na	7.8456037156807	8.29488117512256	9.50709529030852	7.6184415370101	7.65102813336824	10.1055589604731	8.96754426518127	7.71772717514971	7.97949022257177	7.08981019337641
MAPK6	na	47.496669553263	49.4517796373335	50.6088908772889	29.6324658556098	54.3769499478672	73.5871976812827	72.456250512368	73.2619369894699	73.5886320526063	84.3375773003293
GNB5	na	22.3445870529926	21.9476999514008	22.4154358784429	21.3596796467093	19.9082874898868	22.2790508356375	20.3088502476164	22.5508223312911	20.5076753546289	20.8019705673791
RAB27A	na	5.96112047024759	6.35014826803641	6.55661744159208	7.85213606268525	8.00235085377801	6.47692195922212	6.66914006276086	7.86831697368922	6.05207712533221	6.77817018487635
HDHD5	na	43.4969500119356	40.5218836354073	37.3317405580649	54.7779968182567	37.1621366477886	42.0999927349438	43.3682497866539	41.0357201020155	47.2987174062587	48.3431563185721
UFD1	na	50.2657061587974	46.5545244900419	45.9373009501545	61.1812268217559	48.6777147056643	48.381826683346	47.3621980728271	47.624023788119	49.457420075167	48.5379313238847
LRP6	na	39.8049012045565	43.1016313692971	47.9042861826322	17.7140450461769	41.8464395865855	50.7619004153493	49.6982810326642	52.2923075428437	50.7295127193452	51.8101514131353
PHRF1	na	136.875017765233	131.805264988431	117.445409922518	79.222444203878	134.010099907414	81.1566125010965	80.481825842131	86.2503071135024	86.386655018277	87.999347400205
ELP1	na	56.4960385212497	56.516319585524	63.1484217343338	47.9541166685421	64.7995239866902	72.2215816055431	75.4705511057062	73.7890012843582	74.5523386012261	74.2482320251398
NUCB2	na	31.5747090714405	35.2830113142773	33.3977700931097	60.4334043395954	32.9852998606947	33.1259442372264	38.0555449908953	39.3415848684461	33.9224705114162	41.7597611390083
PFN2	na	101.492883361183	104.023366315771	108.430060940329	138.393898104828	132.214450447542	119.354845019641	117.896831956942	111.850572865219	103.155148964261	113.125323085523
PTPN3	na	27.9980367892919	26.5515574457272	29.5047784871644	15.2836219791552	25.9198095946761	31.6042577528308	34.212311734389	35.1627179589748	30.7229647699985	33.5013009137567
SPTB	na	25.8443416516541	25.8371657655731	26.6772372154778	17.7607839513119	25.0610207225633	30.862923311715	25.2824462266245	28.3108821254272	19.9679996874018	19.3606355280664
SLC44A1	na	80.5712734527013	81.8772242309944	83.7198089573289	51.8334457947497	84.3564887561672	96.45151254938	90.9188416465647	92.7256684507012	92.6700217152779	89.1290424310177
TMEM260	na	27.6519072136001	26.2737384590006	30.7341442574629	15.0499274534801	26.6224550354956	27.9366031494159	26.2620939194594	29.9297224597269	22.1652506182549	24.1910556598173
SMG6	na	45.7660216748041	47.1498508901703	43.3966116915376	33.9791840331677	38.4112840981344	44.753189682095	41.8987782474016	45.9675360041844	45.9880765001358	40.0846960933205
EXOC5	na	58.034392190991	54.412832971737	65.6481321339407	34.7270065153282	68.6250380533743	70.3487367016716	71.2882090324494	72.8101675938514	67.4594584033845	74.4819620315148
CLTCL1	na	8.73015707578195	8.77114229522529	7.6220677758508	7.05757467538972	7.76813570683816	7.64745002414178	7.08360639434487	7.49184247734045	5.43530493421555	6.42757517531378
FGF22	na	1.03838872707539	1.07158752023114	0.81957718019901	1.35542824891591	0.897824729936069	0.546246430295842	0.715896390917832	0.79059644233241	0.770965238895823	0.584325015937616
FSTL3	na	12.3068293579305	13.771884056304	11.6789748178359	22.0607632237348	11.0081119061727	17.401850565139	15.8250781150258	16.8660574364247	17.0768800415425	17.0622904653784
DGCR2	na	90.1090662050974	90.4896128195188	82.9002317771299	74.5018147852399	79.7112216751936	70.1926662930156	64.7321052419387	73.0360522916607	73.1646011712136	68.8724418785137
RNF126	na	90.3398192555586	83.9807108447815	75.0322908472194	143.067788618331	80.9994049833628	83.5757038352638	81.6121885646329	81.0549590638894	105.044013799556	90.453512467143
MNT	na	60.2265461703724	55.2462899319168	54.8706922143238	49.1693282020529	61.5595477873557	62.077005042906	57.3093900308433	59.5959127720097	66.9583309981022	62.91232671595
ZXDC	na	27.3826953213954	31.393545500105	31.4307848606321	12.5727654813234	29.5501443722437	31.7993457636508	30.2560422056326	31.0591459487732	29.2966790780413	30.384900828756
JMJD6	na	8.53786286706429	7.89799690837028	7.66304663486075	15.0966663586151	7.76813570683816	8.19369645443762	8.55307793359726	7.71772717514971	7.90239369868218	8.60905523481421
POLB	na	19.4217150804841	17.1454003236983	20.2435563509156	26.5944370218328	21.2745425137025	15.1388296396276	17.4829434413618	16.3766405911713	18.9657448768372	18.8152655131912
WIPI1	na	11.4222759978293	11.9462164292435	11.3921228047662	11.5445095683527	9.017283157184	12.2515270794924	12.3963111901035	13.74131911673	13.7231812523456	12.8941053516901
GBA2	na	50.6887534179763	50.0867944641372	47.5764553105526	45.1965212655752	40.8705431410028	48.6159322963299	51.8836489628345	47.5110814392143	49.1104857176639	51.0310513918852
NDST1	na	81.8019563884943	78.8212153770019	75.8518680274184	28.6976877529092	72.4505521200585	76.4745002414178	72.0794629382007	71.71839155444	72.9333115995449	76.6244870899528
ASNS	na	308.170698890929	314.887977241255	316.479728133848	338.389673177626	243.154358381382	368.209111621561	373.660237301692	393.491143583731	475.300069779275	449.85235226984
AP3M2	na	17.8064437272557	17.7407267238267	19.2600637346767	16.3118778921259	19.049498617774	21.6547692010137	21.4015342127015	20.0284432057544	21.2400923315799	20.334510554629
ST6GALNAC2	na	1.53835366974131	1.50816021365865	1.80306979643782	0.841300292430563	0.897824729936069	0.429193623803875	0.527502603834192	0.79059644233241	0.886610024730196	0.623280017000124
PABPC1	na	1842.17851951522	1827.41391783418	1816.75673534715	1251.71461842127	1667.18245177563	1854.97484208035	1787.36721557733	1921.14935486776	2025.67261693683	1952.07405824333
TESK2	na	19.1525031882794	16.8278929102965	18.235592259428	8.55321963971072	12.8818330816914	14.2804423920199	14.2048915461065	14.4566206597926	13.2606021090082	14.8418554048155
CFAP20	na	35.728263979742	33.8542279539691	31.471763719642	48.3747668147574	36.6937063539089	34.413525108638	32.2530163487192	33.7321148728495	39.1650341359078	36.5397909966323
CSNK2A2	na	99.60840011575	104.340873729173	104.864900206463	87.5887082230486	85.9959947847461	133.284128992185	128.823671607793	134.702574793589	137.039071213733	144.211413933404
PTPN21	na	22.8445519956585	21.8286346713752	21.4319432622041	6.77714124457953	20.6109329307063	26.0637582455444	22.5318969352034	24.8473167590186	19.929451425457	21.8148005950043
EIF2B3	na	12.4991235666482	10.9540057623628	11.3511439457563	23.1824969469755	13.4283350912177	14.8266888223157	15.4106117834418	15.5860441488389	14.6097912770758	16.4000554473158
TCOF1	na	148.220376079576	166.175442489178	146.909209550673	281.274731102618	190.49498617774	170.155763037155	174.754076898785	178.900680664934	202.879502615436	196.294250353977
CDC42	na	104.415755333692	99.6973278081716	103.758471013195	117.968996560819	111.057015507309	102.889416906438	103.503546623752	97.2057149572515	99.8014501750643	107.710577937834
OSBPL3	na	73.6102230971218	70.4469573485289	80.6873733905926	46.0845604631408	72.8409106982915	90.5988722247817	94.7997536604877	94.7962781806194	86.193913708553	90.2587374618305
RAD18	na	20.8062333832513	21.5508156846486	20.4894295049753	15.3770997894253	24.3193394239205	24.5030541589849	26.3374514342929	27.7461703809041	25.5189494074517	30.4628108308811
ATP2B1	na	54.3423433836119	57.8260376658065	62.6156965672044	42.7193592934186	64.5262729819271	81.8199117378843	84.9279192173049	89.7891673791808	93.9806626214008	104.282537844333
NCK2	na	41.9201375004508	41.3950290222623	40.4051549838112	18.7890398642826	35.4055230457398	34.0233490869981	31.5747987152181	36.2544939983862	37.8929414917297	35.293230962632
MAP4K4	na	121.222269175615	122.002223599649	131.624095139961	82.5876453736003	112.306162957655	143.857899178626	140.579443921812	151.116862834395	130.832801040621	142.380528883466
MGAT4A	na	6.84567383034884	7.38204736159232	7.458152339811	4.58041270323306	6.55802411431564	13.3440199400841	13.4136376403552	14.4189732101578	15.7662391354196	15.3482704186281
RPL31	na	501.118707918233	514.957336111078	510.514625545964	840.786164474078	451.020301290493	394.428940275762	430.479803486118	432.305664157289	477.11183809068	404.04127102033
WDR1	na	202.216589887496	204.673216364148	201.575007469947	277.909529932896	244.637720978667	211.046210105015	216.690533903603	216.435187950906	271.572505401054	262.634617163427
SNX13	na	50.381082684028	50.0867944641372	55.526353958483	24.3977084804863	51.7225116158823	62.6232514732018	63.7147787916871	63.0218306887835	52.4641845068608	60.7698016575121
ARHGAP10	na	20.9216099084819	20.8761124311697	18.194613400418	24.2574917650812	22.6407975375183	20.8744171577339	22.3811819055364	22.2119952845772	25.094918526059	22.554945615192
RPS6KA2	na	44.7660917894722	44.649480009631	41.5115841770799	18.3683897180673	33.6879453015143	45.1823833058989	43.2552135144038	45.5534140582007	45.3713043090192	41.7597611390083
ING3	na	25.3828355507317	26.7103111524281	28.4803070119156	14.6760162123998	23.8509091300408	30.862923311715	36.1339283626422	39.4168797677158	30.9542543416673	34.0466709286318
LMCD1	na	3.26900154820029	3.96884266752276	3.36026643881594	4.06628474674772	3.66937063539089	5.46246430295842	7.5357514833456	5.57182254596174	7.28562150756553	6.62235018062632
BUD23	na	64.8416071795964	62.7474025735348	60.3618593216571	144.797128108327	69.4838269254871	65.0033252052051	68.6506960132784	67.4642297456989	70.3891263111886	77.0140371005778
SEL1L	na	191.101984623615	197.211792149206	206.000724243021	107.826654146517	204.118500558074	246.357140063425	237.150099180886	254.83558657848	254.033046216174	275.684542519367
TRIP13	na	30.1517319269297	31.8301181935325	31.5947002966719	31.1281108199308	39.7385032641269	34.1794194956541	38.5453688373128	37.3086225881628	45.5254973567983	46.2395862611967
ATP6AP1	na	101.877471778618	97.7525949010855	89.415870359712	124.278748754048	88.7285048323776	99.2217623030232	91.8608105819829	94.3445087850009	101.073542819242	93.1024525393935
TCF3	na	302.171119578937	310.641315587006	284.557196965096	218.738076031946	274.344008782204	306.834423417607	306.102225253498	312.360889620572	350.789183697599	318.418178684938
TRIB2	na	14.652818704286	15.1212905632617	15.6539241418011	6.54344671890438	9.83703617147346	11.3541222297207	9.98487071543292	10.2777537503213	10.8706098684311	9.85561526881446
DAZAP1	na	171.487975334413	180.741095078986	160.760063896036	211.633762451422	157.275471170105	183.421747772911	197.172937561738	198.100879978721	210.589155004394	198.82632542304
MBD3	na	132.721462856932	131.329003868328	114.617868650832	325.349518644953	134.088171623061	112.682835049599	112.358054616683	114.862368836009	133.068600233419	122.825118350087
FAM50A	na	28.1903309980096	27.9803408060354	27.291920100627	86.9343635511582	24.2803035660972	26.2588462563644	28.1083530328791	27.0685162874763	26.1742698605132	27.619095753318
FAM3A	na	24.0752349314516	23.5749254450852	22.0876050063633	42.4389258626084	22.7188692531649	17.5189033716309	18.5379486490302	20.5555075006426	19.4668722821195	18.0751204930036
CPSF1	na	151.066330368597	144.981822644606	138.344628017593	140.263454310229	109.183294331791	139.448910134096	141.370697827564	139.446153447583	139.660353025978	130.226568551963
PDCD2	na	56.0729912620709	54.4525213984122	54.4609036242243	53.1888740436656	56.4458504125024	56.1073119118157	57.8368926346775	55.6429305603477	57.1670724641253	56.7574365480738
RDH11	na	75.0332002416326	75.9636486563855	78.1466841319756	78.8017940576627	82.4046958650018	102.889416906438	105.990344613256	101.271639517818	108.93738825598	114.527703123773
PRKACA	na	78.1483664228587	73.8204736159232	73.6390096408811	115.024445537312	92.9834133351181	67.0322405177326	64.1669238806878	61.7041699515628	65.532045306145	61.3930816745122
ADGRL1	na	161.411758797607	160.380932194595	151.949609208897	168.447014106653	144.58881737753	188.923229678033	180.029102937126	182.401893480977	178.170066708825	167.389639565596
ACTN1	na	196.909269726888	203.125367723815	180.470895079822	100.254951514642	189.362946300864	210.734069287703	204.181186441249	213.423391980116	244.434528991921	220.095756003169
ZFYVE26	na	67.1875965259519	77.2336783099928	70.7704895101846	31.2215886302009	61.4814760717091	72.7288104336749	73.3605406903694	71.5678017559005	70.6204158828574	67.2363318338884
EPN2	na	30.4978615026215	31.0363496600279	33.15189693905	21.7335908877895	28.6523196423076	34.374507506474	34.2876692492225	32.1885694378195	34.0381152972506	32.8780208967565
PTPN18	na	48.9196466977738	50.0471060374619	48.6009267858013	70.8094412795724	54.5721292369837	60.8284417736584	60.7758357131823	57.1488285457427	55.740786772168	54.6928214917609
SPEG	na	27.1134834291906	27.4247028325822	24.013611379831	18.8357787694176	18.7372117551875	17.167744952155	15.6743630853589	14.6825053576019	10.330934201204	10.6736702911271
ALDH3A2	na	72.4564578448159	69.9706962284262	72.3686650115726	58.5171092290592	79.7112216751936	89.818520181502	89.2609763202287	84.2549922828539	89.0079368305228	91.3105224905182
TFRC	na	238.675571860365	244.639462026103	252.306834924265	158.865538553971	412.062515182832	394.50697548009	398.678932226399	388.333442983753	482.58569128684	513.85541901554
SREBF1	na	148.758799863985	152.562312139575	128.017955547085	121.521153351081	146.813861273459	202.267249618117	189.863258622892	197.234988637119	246.130652517491	217.719500938356
AFF4	na	107.800133407123	110.77039885056	118.305965961727	29.7726825710149	103.445023231765	123.880886870664	118.95183716461	122.693038360063	108.513357374587	123.48735336815
UBE2D1	na	18.4987028786393	19.1695100841349	20.2435563509156	15.0966663586151	20.3376819259431	21.0695051685539	21.7406430294521	18.2213656232803	21.3557371174143	23.2950906353796
MPP5	na	39.3818539453776	39.4502961151762	40.7739647149008	23.5564081880558	44.3056986294539	42.9973975847155	42.3509233364023	48.4522676800862	42.3645398773255	43.4348261846961
RHOBTB1	na	4.07663722481448	4.40541536095026	4.67158992713436	2.10325073107641	4.05972921362397	6.04772833541825	6.10395870150994	5.797707243771	5.35820841032597	3.77863510306325
SMC1A	na	142.60538518502	152.641688992925	150.966116592658	91.0473872030409	185.381288802887	177.217949028837	180.744999328044	192.754942130568	178.170066708825	190.373090192475
HSD17B10	na	32.4208035897982	28.1390945127363	28.3983492938957	83.2887289506257	33.2975867232812	28.8340079991876	28.1460317902958	27.0308688378414	33.5369878919683	27.619095753318
MARK2	na	79.4944258838824	76.8764824699158	76.5894874895975	94.225632752223	72.3724804044118	74.1724617137425	74.9053697444553	73.6384114858187	74.9763694826188	72.9237619890145
HMMR	na	35.9590170302032	37.3071210747139	39.5445989446023	25.8466145396723	36.4594912069691	24.4250189546569	26.4504877065431	29.9297224597269	19.5825170679539	23.2561356343171
CHFR	na	1.07684756881892	0.833456960179779	1.18838691128857	0.140216715405094	0.897824729936069	0.780352043279774	1.31875650958548	1.43060308612531	0.848061762785405	1.24656003400025
P4HA2	na	42.3816436013732	42.1491091290917	38.2332754562838	52.2073570358299	36.9669573586721	51.9324284802689	51.4315038738337	57.374713243552	67.1510723078262	61.3151716723872
NFATC3	na	42.6508554935779	41.6728480089889	44.9538083339157	37.34438520289	45.593881937623	43.3485560041914	47.09844677091	42.0145537925223	42.634377710939	43.4737811857587
TRNT1	na	22.1522928442749	20.0029670443147	21.5958586982439	23.0890191367054	26.2320964572625	22.9813676745893	25.0186949247074	22.889649378005	24.1312119774393	25.087020684255
ACADVL	na	183.640969325369	180.899848785687	189.650159498051	261.5041742305	180.22855557021	152.870965278508	159.984003991427	146.636816327845	129.830546230057	133.927293652902
STK10	na	30.2671084521603	30.2822695531986	29.9145670772639	23.930319429136	31.8922958416421	23.5276141048852	24.1144047467059	23.8684830685118	23.630084572157	23.1392706311296
FBXW11	na	39.1126420531729	40.8790794754844	41.5115841770799	19.3499067259029	40.01175426889	40.3051830354003	38.9975139263135	38.2498088290347	39.3963237075766	41.0585711198832
DERL2	na	24.9213294498093	24.0511865651879	26.8411526515176	58.236675798249	31.1506145429993	24.9322477827888	24.9433374098739	22.9649442772748	27.3692659808017	29.7226658106934
NDE1	na	45.2275978903946	49.1342722239317	46.8388358483734	24.9585753421067	40.1678977001833	45.3384537145549	44.6493275388227	45.2522344611217	51.3848331724066	49.0443463376973
TMEM38A	na	5.76882626152992	5.99295242795936	6.88444831367169	5.32823518539357	7.14356198166525	5.89165792676229	5.6518136125092	5.08240570070835	5.89788407755305	5.72638515618864
AP1M1	na	24.8828706080657	23.9718097118374	22.4154358784429	24.3977084804863	22.1333313858153	20.0160299101262	19.8943839160324	18.9743146159778	19.9679996874018	19.0100405185038
PVR	na	48.6888936473126	51.0790051310179	47.9862439006521	36.7367794361346	51.9957626206454	66.6030468939287	65.2596078457729	69.3466022274428	81.7994118468468	82.2340072429539
XRCC1	na	41.7278432917331	41.3950290222623	45.3635969240152	34.2128785588429	36.0300967709127	37.6910036904131	36.9251822683935	40.9227777531109	40.7455128756442	38.2927660444451
SCARB1	na	92.0704671340176	89.1798947392363	87.4079062682245	126.80264963134	105.474887838576	104.645209003818	105.312126979755	99.5398568346138	116.184461501601	107.749532938896
MCM2	na	113.222830092961	121.724404612923	112.937735431424	88.7104419462894	143.730028505418	137.224906810748	139.825868773478	140.876756533708	170.306221272087	161.07892939347
PANX2	na	21.7677044268396	22.503337924854	19.5878946067564	17.901000666717	19.4398571960071	14.2804423920199	11.7557723140191	14.9836849546809	19.004293138782	13.8679803782528
SELENOO	na	29.5748493007767	29.8456968597711	27.5787721136967	81.1854782195493	34.8199851783902	25.0493005892807	26.1490576472092	26.0896825969695	32.303443509735	29.1772957958183
ALPK1	na	16.8065138419238	16.9469581903222	19.6698523247763	6.7304023394445	11.8669007782854	13.851248768216	12.9238137939377	14.5319155590624	9.52142070036341	11.7644103208773
LLGL2	na	69.648962397538	71.7963638554866	67.6970750844383	93.0571601238473	76.3151020445659	70.5828423146555	69.0274835874457	69.4595445763474	89.4705159738603	79.4682021675158
PDE8A	na	31.3824148627228	31.5522992068059	31.5947002966719	12.5260265761884	32.2045827042286	37.2618100666092	37.3396485999775	37.5721547356069	30.3374821505506	30.1901258234435
NLE1	na	63.9955126612386	68.899108708195	59.9520707315576	78.8017940576627	52.073834336292	76.7086058544018	73.7373282645367	79.2102340317805	97.7969405539351	85.4283173300795
SDHA	na	166.98829085042	170.858676836855	157.3178397392	148.162329278049	178.198690963398	151.310261191948	154.482905408585	156.801627729261	169.188321675688	171.012454664409
SMARCE1	na	109.30002823512	105.015576982652	105.028815642503	103.292980348419	118.864187071971	99.5339031203351	102.825328990251	109.742315685665	90.7811568799832	99.6858477189573
GSDMB	na	2.61520123856023	2.46068245386411	2.90949898970649	2.71085649783181	1.75661360204883	3.19944337744707	3.0896581081717	2.63532147444137	1.85031657334998	1.79193004887536
KDM5A	na	45.7660216748041	46.395770783341	49.3385462479804	57.1149420750082	44.4228062029238	46.3138937686546	44.8377213259063	49.2428641224187	43.0969568542765	45.3825762378215
ADAM11	na	6.38416772942645	5.4770028811814	5.32725167129357	5.14127956485344	4.80141051226681	3.47256659259499	4.25769958809027	3.57650771531328	4.47159838559577	4.24609511581335
PPP2R3A	na	4.15355490830155	3.73071210747139	5.49116710733337	2.05651182594138	3.82551406668412	4.76014746400662	3.99394828617317	3.5388602656784	3.0453126936385	3.93445510731328
IGF2BP2	na	21.9599986355572	20.3204744577165	24.0955690978509	14.0684104456444	24.9829490069167	43.5826616171754	43.3682497866539	42.2780859399665	46.4892039054181	45.6163062441966
MAP3K13	na	15.4989132226437	16.7088276302708	17.5799305152688	17.3401338050966	18.2297456034845	15.5290056612675	16.5786532633603	19.3131416626917	14.5326947531863	16.7116954558158
VDAC1P1	na	1.15376525230598	0.912833813530234	0.942513757228862	0.888039197565594	0.858788872112762	0.507228828131853	0.75357514833456	1.01648114014167	0.693868715006241	0.779100021250155
FRY	na	4.07663722481448	4.64354592100162	4.01592818297515	1.40216715405094	4.7623746544435	9.91047094965313	9.38201059676527	9.97657415324231	7.4012662933999	8.14159522206412
PICALM	na	75.8792947599903	74.5348652960773	79.3350710432642	28.6042099426391	73.4264485656411	86.072830373759	88.9595462608948	85.1208836244561	77.520554770975	89.2459074342053
NSF	na	78.1099075811152	75.2889454029067	87.817694858324	40.9432808982874	96.3795329657459	75.4210249829901	73.9257220516204	73.9019436332628	71.7383154792563	75.6116570623276
GLI2	na	15.3450778556696	15.0419137099112	12.5395308570449	5.42171299566363	16.1218092810259	20.4452235339301	20.9493891237008	21.1578666948007	26.5212042180163	23.3730006375047
CLASP1	na	70.4950569158957	73.2648356424701	70.1558066250353	31.361805345606	67.0245678826187	87.4774640516626	88.9972250183116	89.0738658361181	79.6792574398833	83.7142972833292
MRPS34	na	44.0353737963451	43.260385075998	41.1837533050003	138.206942484287	50.3172207342432	43.6606968215033	48.3041670082453	46.9087222450563	55.7022385102232	49.3170313451348
NOTCH3	na	6.80721498860531	5.99295242795936	5.57312482535327	4.58041270323306	5.58212766873295	6.00871073325426	5.72717112734266	6.62595113573829	4.70288795726452	5.0251951370635
CLNS1A	na	77.9560722141411	86.9970312720988	80.5234579545528	100.067995894102	75.5343848880997	80.8054540816206	82.8555875593849	81.807908056587	88.9308403066332	90.3366474639555
EED	na	11.9606997822387	13.6528187762783	12.2526788439752	14.4890605918597	14.482303252447	13.773213563888	14.5063216054403	14.1177936130787	13.4533434187321	15.8157304313781
TSG101	na	42.5354789683473	39.8471803819285	41.7984361901495	46.8323829453013	38.6845351028976	37.2618100666092	34.8528506104734	37.4968598363371	38.6639067306255	37.2020260146949
NCBP3	na	71.3411514342534	70.8438416152812	74.0078193719707	36.6433016258645	67.4149264608518	77.0597642738776	80.067359510547	79.8502406755734	68.9628406192314	72.9237619890145
ATP2A3	na	7.11488572255357	6.78672096146391	6.39270200555228	7.38474701133494	6.47995239866902	0.936422451935728	0.828932663168016	0.715301543062656	0.385482619447912	0.623280017000124
MGLL	na	16.2680900575144	14.2084567497315	15.5719664237812	10.5629925605171	15.3020562667365	17.245780156483	17.595979713612	15.8119288466482	19.5825170679539	20.100780548254
BCS1L	na	17.614149518538	17.8201035771772	18.1536345414081	29.5857269504748	21.1964707980559	22.3961036421295	23.8129746873721	18.8237248174383	21.7026714749174	22.477035613067
NUAK1	na	11.0761464221375	9.68397610875552	10.3676513295175	5.14127956485344	7.18259783948855	10.8859110037528	9.64576189868237	9.6753945561633	9.09738981897071	9.62188526243941
DPP8	na	18.5371617203828	17.1850887503735	19.5878946067564	10.2825591297069	18.4639607504244	19.4697834798304	18.8016999509473	16.0378135444574	13.9159225620696	16.3611004462533
SLC24A1	na	15.5758309061308	17.1057118970231	17.2111207841792	4.76736832377319	14.6384466837403	10.183594164801	9.30665308193182	10.390696099226	7.36271803145511	6.73921518381384
SCARF1	na	3.07670733948263	2.54005930721456	2.78656241267664	2.2434674464815	2.30311561157513	1.09249286059168	1.31875650958548	1.1294234890463	0.693868715006241	1.24656003400025
LMAN1	na	133.529098533546	137.599775283014	151.703736054837	70.4822689436272	147.789757719042	155.758267838643	157.723278546423	160.905199739463	174.623626609904	189.087575157413
HACD3	na	70.302762707178	66.5178031076814	72.9423690377119	63.7051276990476	79.7112216751936	88.1017456862864	94.0084997547364	89.5256352317367	87.7358441863447	94.0373725648937
ZZEF1	na	71.6872810099452	72.7091976690169	72.2457284345428	30.4737661480404	56.2897069812092	77.6060107041735	73.7373282645367	76.1607906113555	59.4028716569232	66.6130518168883
ENO1	na	699.527872473119	679.505553106571	632.877498549676	1733.07860240696	881.42966965028	699.117395574349	701.879893158809	692.148361537207	900.371754244487	855.76346334117
MYDGF	na	35.9590170302032	37.0293020879873	32.2093831818211	60.3399265293254	32.8291564294015	31.3311345376829	32.0269438042188	35.2003654086097	43.2126016401109	41.5260311326333
ANO8	na	20.3447272823289	19.0901332307845	19.6288734657663	12.3390709556483	21.586829376289	18.0261321997628	18.2741973471131	15.7366339473784	17.0383317795977	17.1402004675034
TUBE1	na	35.6513462962549	37.50556320809	43.7654214226272	24.3042306702163	35.561666477033	50.0986011785615	54.445804467172	51.9158330464949	46.6433969531973	51.3816464014477
ARHGEF10L	na	25.1136236585269	24.9640203787181	22.5383724554728	12.8999378172686	24.8658414334468	20.0160299101262	20.9493891237008	20.141385554659	21.2786405935247	21.7758455939418
TXK	na	0.53842378440946	1.07158752023114	0.983492616238813	0.701083577025469	1.09300401905261	1.09249286059168	1.01732645025166	1.1294234890463	0.809513500840614	0.857010023375171
TACR2	na	0.884553360101255	1.42878336030819	1.27034462930847	1.58912277459106	1.0539681612293	0.780352043279774	1.09268396508511	0.79059644233241	0.539675667227076	0.857010023375171
ACTR6	na	16.5757607914627	17.4629077371001	19.055169439627	24.5846641010265	26.2320964572625	22.7082444594414	24.0767259892892	22.7390595794655	23.7071810960466	28.2813307713806
TIPIN	na	9.65316927762674	8.81083072190052	10.2856936114976	23.7433638085959	12.2572593565185	13.1489319292642	13.2252438532715	13.8542614656346	15.0723704204133	16.4000554473158
SRI	na	27.7288248970872	30.7585306733014	31.0209962705325	60.6203599601356	35.3274513300932	30.6288176987311	31.4994412003846	30.0426648086316	32.9587639627964	30.8134058404436
EIF4G3	na	72.033410585637	73.2251472157948	78.679409299105	32.950928120197	68.9763607737841	80.4152780599807	80.2934320550474	87.1538459047394	82.4932805618531	85.9347323438921
NUP37	na	14.8451129130037	14.5656525898085	15.3260932697215	27.5759540296685	17.9564945987214	14.5145480050038	16.9177620801109	15.0589798539507	15.1109186823581	14.6860354005654
SEMA3A	na	0.653800309640058	0.357195840077048	0.614682885149258	0.37391124108025	0.74168129864284	1.05347525842769	1.28107775216875	1.20471838831605	1.00225481056457	1.09074002975022
GTSE1	na	54.8423083262778	53.5793760115572	47.9452650416421	36.1759125745142	43.0955870369313	44.4800664669471	42.9161046976532	44.7251701662335	41.5164781145401	43.5127361868212
SEMA3C	na	10.1531342202927	8.77114229522529	11.556038240806	3.36520116972225	8.08042256942462	19.3137130711744	17.4452646839451	15.8495762962831	13.3376986328977	13.6342503718777
TTC38	na	35.4205932457937	34.886127047525	32.0454677457813	39.8682860801817	34.5857700314503	29.8094480532874	30.3690784778828	26.9555739385717	34.1152118211402	28.3202857724431
ACAT1	na	47.6120460784936	50.4836787308894	50.7728063133287	70.7627023744374	55.1576671043333	52.7127805235487	55.5761671896738	56.471174452315	58.7860994658065	55.5498315151361
GRAMD4	na	35.7667228214855	39.2518539818001	36.1433536467764	29.0715989939895	36.5375629226157	39.1346549704806	39.5250165301477	40.885130303476	43.2896981640005	43.7075111921337
CELSR1	na	69.4182093470768	72.550443962316	70.7295106511746	16.6390502280711	52.0347984784687	76.5135178435818	71.8157116362836	74.0148859821675	72.2779911464834	65.7170867924506
ZNF638	na	61.9187352070879	63.1045984136118	70.5246163561249	47.6736832377319	72.0601935418254	66.0958180657968	70.5346338841148	77.3278615500366	55.3938524146649	64.1199317488878
SLC25A40	na	24.6521175576045	23.7336791517861	28.152476139836	13.6010213942941	26.7785984667888	34.0233490869981	31.9515862893854	33.8074097721192	30.2218373647163	37.0851610115074
TIMM21	na	15.1912424886955	15.1609789899369	16.3095858859603	19.9107735875233	19.8302157742401	17.7530089846149	18.9524149806142	17.2801793824084	17.5009109229352	17.412885474941
RASAL2	na	23.1522227296068	24.7258898186668	23.6038227897315	7.66518044214513	25.9198095946761	32.8138034199145	35.3803532143076	35.8780195020374	37.3147175625578	35.4100959658195
VPS9D1	na	13.422135768493	14.4465873097828	11.8838691128857	15.9379666510457	9.95414374494338	9.16913650853734	9.87183444318274	8.47067616784724	9.40577591452904	7.94682021675158
ZNF37A	na	38.7665124774811	42.1094207024164	46.347089540254	28.0900819861538	43.1346228947546	54.2734846101083	54.4081257097553	59.1817908260261	47.0288795726452	54.7317764928234
MARK3	na	89.9167719963798	95.9666157007002	87.6128005632742	84.1300292430563	100.55636975284	102.655311293454	105.086054435254	115.389433130897	113.755920999079	116.475453176898
SLC25A3	na	360.974688604799	346.28152274136	328.937301272873	512.118183564538	316.424663515729	345.969078388088	345.363490481729	340.483534497824	419.636379530996	390.52388565164
FNDC3B	na	32.4208035897982	32.1476256069343	34.5041992863783	20.1444681131985	41.7683678709389	42.4511511544197	37.1889335703105	39.7933542640646	40.976802447313	44.4087012112588
FOSL2	na	66.1492077988765	67.4703253478868	68.1068636745378	35.9422180488391	78.3840025092012	153.495246913131	140.918552738563	141.140288681153	131.796507589241	130.031793546651
FRYL	na	50.1887884753103	51.634643104471	56.0590791256123	20.4249015440087	49.2242167151906	63.7937795381215	59.2686854165132	63.6994847822113	47.992586121265	56.5237065416988
TMEM131	na	95.416386365705	100.967357461779	96.4642341094235	37.7650353491053	97.3554294113286	139.214804521112	126.562946162789	126.75896292063	134.186499829818	136.887873733652
FSCN1	na	350.898472067994	346.122769034659	292.015349304907	656.074011380434	452.854986608189	314.676961452569	300.90255672999	290.186541785629	385.868102067359	347.907114489257
ACTB	na	1503.9714652226	1453.50925012686	1324.4367232016	3212.41168883583	2007.57513199487	1600.50204076682	1594.56501387593	1514.18042431474	1888.47935267532	1723.33029200428
MOCOS	na	35.6513462962549	38.7359044350221	33.0699392210301	26.6879148321029	20.9232197932927	57.3948927832273	55.1617008580898	57.1488285457427	65.2236592105866	64.3147067542003
PLD1	na	6.38416772942645	6.70734410811346	6.22878656951248	2.75759540296685	7.06549026601863	8.2717316587656	8.17629035942998	7.86831697368922	5.6665945058843	6.58339517956381
WDR62	na	35.8436405049726	39.2121655551248	34.4632204273684	66.0888118609342	33.8440887328075	40.7343766592042	43.5943223311543	40.282771109318	46.4506556434733	41.9545361443208
DLG1	na	51.0733418354116	47.9039309969997	58.0260643580899	21.6868519826545	58.6318584506077	57.7460512027032	60.0599393222645	59.4829704231051	55.6636902482784	62.8733717148875
RAB7A	na	122.02990485223	126.010754693847	125.518245147478	117.548346414604	145.75989311223	137.068836402092	123.058821723034	121.413025072477	131.333928445903	130.148658549838
BCAP29	na	27.1134834291906	26.2340500323254	31.7995945917216	28.370515416964	32.8291564294015	25.6735822239046	26.1113788897925	28.2732346757924	23.0518606429851	25.9829857086927
SEC31B	na	7.26872108952771	7.46142421494278	7.9498986479304	3.7391124108025	5.23080494832319	9.59833013234122	10.7007671063508	9.41186240871916	5.85933581560825	5.76534015725115
SART3	na	87.839994542229	88.6639451924584	78.9662613121747	70.7627023744374	77.0177474853854	99.0656918943673	104.031049227586	113.921182595137	116.685588906883	119.669763264024
EXOSC7	na	18.0756556194604	19.6854596309129	17.416015079229	55.5725582055522	23.8118732722175	16.6214985218592	16.767047050444	15.8119288466482	19.2355827104508	15.8546854324407
KIFAP3	na	22.7291754704279	24.2893171252393	24.054590238841	19.3031678207679	22.9140485422814	38.3543029272009	35.7571407884749	37.4968598363371	29.0653895063725	31.7483258659438
MKRN2	na	37.3819941747139	42.1491091290917	40.2822184067814	24.3977084804863	39.3871805437171	46.1188057578346	44.2348612072387	41.4121945983643	52.0401536254681	53.4462614577606
MCM6	na	69.3028328218462	67.4306369212116	68.6805677006771	83.2887289506257	103.991525241291	81.4297357162444	81.5368310497994	81.9961453047613	92.1303460480508	98.7509276934572
REXO2	na	26.1135535438588	25.0037088053934	26.2674486253783	39.2606803134263	29.1207499361873	29.0681136121716	30.2937209630493	31.2850306465825	27.3307177188569	32.8001108946315
RBM7	na	22.5753401034538	19.526705924212	22.4564147374529	14.0684104456444	23.9680167035107	24.5030541589849	25.4708400137081	23.0778866261794	22.9747641190955	24.9701556810675
RBMS2	na	35.6128874545114	34.1320469406957	34.1353895552888	21.9672854134647	29.5111085144204	28.0926735580719	26.60120273621	24.9602591079232	21.4713819032487	20.4124205567541
BAZ2A	na	142.643844026763	142.997401310845	144.040689419976	66.0420729557992	130.574944418963	151.739454815752	148.906449310909	150.476856190602	139.660353025978	133.654608645464
PTPN23	na	92.3396790262223	86.2032627385942	83.7198089573289	78.2409271960423	85.6446720643363	84.4340910828715	79.3137843622125	83.6902805383308	85.7698828271603	77.5594071154529
UNG	na	58.7651101841182	55.3256667852672	56.0590791256123	68.3322793074157	74.6365601581637	52.1665340932529	49.5852447604141	50.7111146581788	59.248678609144	58.3935465926991
FMO4	na	0.999929885331854	1.07158752023114	0.983492616238813	0.607605766755407	1.13203987687591	0.663299236787808	0.715896390917832	0.865891341602163	0.616772191116658	0.0779100021250155
KLHL20	na	10.3454284290103	10.2793025088839	12.8673617291245	8.88039197565594	13.1941199442779	12.2905446816564	11.1152334379348	11.3695297897327	9.5599689623082	11.1411303038772
SLC46A1	na	11.8837820987516	13.6925072029535	13.1132348831842	10.3292980348419	14.8336259728568	15.8021288764154	14.2425703035232	14.343678310888	18.3875209476654	14.2575303888778
PLXNA2	na	1.34605946102365	1.70660234703478	1.27034462930847	0.934778102700625	1.56143431293229	8.23271405660161	8.40236290393035	7.52948992697533	9.36722765258425	9.07651524756431
SPAG5	na	62.7263708837021	60.7629812397734	65.443237838891	33.8857062228977	58.2805357301979	69.7634726692118	72.2301779678676	69.6854292741567	67.4980066653293	70.508551923139
ANKRD13A	na	28.651837098932	28.1787829394116	26.7591949334977	13.6477602994291	26.7785984667888	31.5262225485029	30.482114750133	30.9462035998686	26.2899146463476	25.4765706948801
TPD52	na	31.6900855966711	31.3141686467545	33.5207066701395	40.9900198034224	40.2850052736532	35.3889651627377	38.2816175353957	39.8310017136995	40.5527715659203	39.8899210880079
ACACB	na	20.9216099084819	19.5663943508872	19.7518100427962	9.02060869106104	13.9358012429207	23.2544908897373	22.0797518462026	24.6967269604791	21.5484784271383	20.1397355493165
TRAF4	na	35.1898401953325	33.7351626739434	32.9060237849903	60.4801432447305	32.8681922872248	35.0768243454258	32.7428401951366	32.5650439341683	37.1605245147787	34.6309959445694
PAG1	na	0.846094518357722	0.912833813530234	0.901534898218912	0.420650146215281	1.01493230340599	1.91186250603545	2.48679798950405	2.56002657517161	2.6212818122458	2.29834506268796
GPATCH1	na	10.7300168464457	10.8746289090123	11.6379959588259	13.2738490583489	12.959904797338	12.7197383054603	13.9788190016061	12.9883701240324	15.3036599920821	13.5563403697527
ICAM3	na	1.69218903671544	1.74629077371001	2.04894295049753	7.85213606268525	3.47419134627436	2.26302092551134	1.58250781150258	1.7694301328392	2.31289571668747	1.67506504568783
NT5C2	na	35.1898401953325	35.0845691809012	38.3562120333137	19.9107735875233	38.1770689511946	36.4424404211654	36.3223221497258	38.9274629224624	38.0085862775641	39.0718660656953
GPC4	na	20.6139391745336	18.6535605373569	18.3175499774479	15.1901441688852	21.1183990824093	17.284797758647	16.0511506595261	16.7154676378852	19.2741309723956	16.4779654494408
MBNL3	na	32.266968222824	34.1717353673709	34.8730090174679	11.6379873786228	37.6305669416683	42.7242743695676	40.2032341636488	42.9180925837594	34.3079531308641	35.6438259721946
CAMSAP3	na	46.5351985096747	43.5778924893999	39.3806835085625	50.5714953561038	38.6454992450743	44.753189682095	40.2409129210655	42.2027910406967	53.158053221867	44.6424312176339
RAP1GAP	na	23.382975780068	22.2652073648027	24.3414422519106	24.0237972394061	22.5627258218717	24.4640365568209	22.0043943313692	23.4543611225281	23.9384706677153	21.4642055854418
XAB2	na	65.3800309640058	67.8672096146391	57.2064871778909	83.0550344249506	56.6800655594423	57.8240864070312	60.399048139015	62.7582985413394	74.1668559817782	65.6002217892631
ARHGEF1	na	115.530360597573	111.762609517441	99.7015639712096	137.973247958612	145.486642107467	91.9254706983573	94.4606448437371	90.6174112711481	118.535905480233	120.215133278899
STXBP2	na	55.1884379019696	56.3178774521479	53.7642630210551	105.302753269225	50.551435881183	50.4107419958734	51.5068613886672	53.9864427764131	51.9630571015785	46.6291362718218
MAP2K7	na	61.8802763653443	67.5497022012373	57.3294237549208	80.2507001168487	53.4400893601078	56.9266815572595	57.9499289069277	60.0100347179934	61.4073812780523	60.6918916553871
DGKD	na	42.5354789683473	40.4425067820569	39.6265566626222	23.4161914726507	40.2459694158299	54.3125022122722	51.5445401460839	54.927629017285	60.0196438480398	57.0690765565739
TOP2B	na	145.912845574964	141.528929523861	160.678106178016	79.269183109013	173.826674887188	186.113962322226	186.43449169797	204.275061718841	161.864151906178	193.333670273226
TM9SF3	na	135.221287570261	133.948440028893	136.377642785115	101.376685237883	155.401749994587	145.223515254366	147.210905227156	146.410931630035	132.683117613971	156.521194269156
NFKB2	na	52.5347778216658	52.2299695045995	48.1911381957018	64.8736003274234	44.071483482514	50.3327067915454	49.8113173049144	53.6852631793341	59.5185164427575	52.3555214280104
UBE2T	na	18.3448675116652	20.6776702977936	19.915725478836	35.848740238569	20.7670763619995	22.4741388464575	21.062425395951	20.9319819969914	23.2831502146539	24.1910556598173
PPP1R12B	na	12.268370516187	11.6287090158417	12.9902983061543	6.59018562403941	10.9300401905261	15.5680232634315	14.3556065757734	13.9672038145392	13.2991503709529	15.7767754303156
DNAJC10	na	79.9174731430612	77.9480699901469	83.2280626492095	63.6116498887776	87.635500813325	84.5121262871995	87.0756083900584	85.7232428186141	82.0692496804604	87.4150223842674
GTF3C1	na	139.913266262972	139.425442910074	135.885896476996	127.597211018635	133.502633755711	147.018324953909	141.747485401731	148.218009212509	145.249851007973	144.445143939779
IL4R	na	14.2297714451071	12.3034122693205	11.8019113948658	8.69343635511582	12.7256896503982	17.5969385759589	17.595979713612	17.3554742816781	20.0065479493466	20.0618255471915
USP33	na	35.3052167205631	36.4339756878589	40.1183029707416	21.4998963621144	46.0623122315027	37.3398452709372	38.5453688373128	36.0286093005769	34.7705322742016	37.7084410285075
SNRPA	na	107.646298040148	103.824924182395	91.6287287462494	205.557704783868	97.6286804160917	103.357628132406	99.735670882079	101.422229316358	111.211735710722	105.490142877271
EXOSC5	na	22.1138340025314	22.7414684849054	18.3585288364578	38.6063356415358	20.9232197932927	17.0116745434991	18.0858035600294	19.237846763422	23.437343262433	19.8280955408164
DYNC1I2	na	41.5355490830155	41.2759637422367	44.0522734356968	58.1899368931139	45.5548460797997	47.5624570379022	47.0607680134933	49.3558064713233	48.3395204787681	48.6547963270722
LRCH4	na	68.4567383034884	66.0018535609034	59.9110918725477	70.4355300384921	56.2506711233859	71.0510535406234	62.622094826602	64.3394914260042	65.6476900919793	64.9769417722629
FAM76B	na	9.99929885331854	11.1524478957389	14.9572835386319	6.02931876241903	12.3743669299884	13.2659847357562	13.6773889422723	13.440139519651	9.82980679592174	13.5952953708152
SIRT6	na	15.7296662731049	16.5897623502451	15.9817550138807	39.5878526493715	15.4581996980297	14.7486536179877	14.129534031273	15.3601594510297	15.6120460876404	15.6988654281906
POLD3	na	24.1136937731951	23.8130560051365	26.8001737925076	20.939029500494	25.9588454524994	25.7906350303965	26.8272752807103	27.9720550787133	28.602810363035	29.8784858149434
CAPZB	na	74.1871057232748	77.9083815634717	71.7130032674134	100.348429324912	80.8822974098929	69.8024902713757	70.1955250673643	67.0501077997153	74.6294351251157	70.8591469327016
GPR137B	na	27.7288248970872	28.8931746195657	28.6442224479554	27.6694318399385	22.2114031014619	27.8195503429239	26.7142390084602	23.5673034714328	28.6799068869246	27.1905907416304
JADE1	na	28.3826252067272	31.750741340182	30.1194613723136	34.5400508947881	26.9737777559054	31.6822929571588	30.8589023243002	33.2426980275961	29.6050651735996	32.3326508818814
SLC25A43	na	16.3065488992579	14.6847178698342	16.3915436039802	9.67495336295147	15.4191638402064	14.2414247898559	14.8831091796076	14.1930885123485	15.4578530398613	15.5040904228781
UBE2A	na	26.2289300690894	24.6068245386411	26.0625543303285	32.0628889226315	29.2768933674805	24.8932301806248	24.2651197763728	22.5131748816562	22.2423471421445	21.5421155875668
CST7	na	0	0.119065280025683	0	0	0	0.89740484977174	0.56518136125092	0.301179597079013	1.19499612028853	1.12969503081272
PIAS2	na	42.8431497022956	39.2518539818001	42.0852882032192	30.0531160018251	38.5283916716044	49.6303899525936	51.0547162996665	46.1934207019936	45.0243699515161	45.8500362505716
ARAF	na	13.9605595529024	15.1212905632617	13.3181291782339	18.2281730026622	11.2423270531125	13.89026637038	14.4686428480236	13.1013124729371	13.0293125373394	12.9330603527526
MCCC1	na	32.0746740141064	33.0604594204646	29.832609359244	31.5020220610111	35.3664871879165	33.2820146458823	35.7948195458916	32.4897490348985	30.6073199841642	31.3587758553187
LAMP3	na	49.9580354248492	57.9847913725075	54.4609036242243	8.2260473037655	20.8451480776461	73.4311272726267	66.2015767811911	71.4548594069959	71.429929383698	65.1717167775755
NEBL	na	25.6135886011929	26.5912458724025	23.4399073536917	15.9847055561807	26.2711323150859	30.3556944835832	31.3487261707177	30.9085561502337	24.7479841685559	26.4504457214428
ACER3	na	21.652327901609	19.3282637908358	21.5958586982439	18.2749119077972	21.3526142293491	25.2443886001007	25.0186949247074	22.7014121298306	22.8976675952059	24.3468756640673
UBE2K	na	50.6118357344892	51.9521505178729	52.4529395327367	56.6008141185229	62.4183366594685	53.4150973625005	56.4804573676753	56.4335270026801	48.0696826451546	57.8092215767615
PIK3C3	na	15.7296662731049	18.2169878439294	19.5059368887364	13.2271101532139	18.6201041817176	27.3903567191201	27.7315654587118	25.4496759531766	23.0518606429851	24.931200680005
N4BP2	na	21.2677394841737	20.2807860310413	23.5628439307216	7.6184415370101	20.0253950633567	25.4004590087566	22.1174306036193	25.336733604272	19.8909031635122	23.1782256321921
TIGAR	na	11.0376875803939	12.2240354159701	11.6789748178359	15.8444888407756	14.1700163898606	11.5882278427046	11.492021012102	12.7624854262232	10.523675510928	12.8941053516901
TULP3	na	34.0360749430266	37.7436937681414	36.3892268008361	20.5651182594138	38.0599613777247	40.4222358418923	36.7744672387265	38.0992190304952	40.0901924225828	39.2666410710078
SYNJ2	na	51.7656009867952	54.0159487049847	51.9202143656073	21.1727240261692	55.5480256825664	39.0956373683167	42.803068425403	42.5416180874106	48.1467791690441	49.8624013600099
PPP2R5C	na	180.679638511117	179.232934865328	194.649580297265	156.201420961275	189.323910443041	163.717858680096	170.873164884862	163.916995710253	162.172538001736	167.935009580471
PMS2P1	na	25.1520825002705	25.9562310455988	27.0870258055773	43.7476152063893	25.6075227320896	25.7125998260685	23.5115446280383	23.3037713239886	23.9770189296601	21.4252505843793
GNB1	na	293.748633237104	290.519283262666	285.171879850246	253.838993788355	301.08357139117	296.533776446314	305.461686377414	308.407907408909	319.33380195065	307.393913384249
HOXA9	na	76.2638831774256	77.6305625767451	79.7038807743538	69.1735795998463	64.4482012662804	96.2954421407241	92.3129556709836	95.7751118711262	98.1438749114383	95.361842601019
EDN1	na	2.4613658715861	1.50816021365865	2.13090066851743	3.17824554918213	3.59129891974428	1.95088010819943	2.11001041533677	1.54354543502994	1.92741309723956	1.94775005312539
MLLT10	na	46.9967046105971	53.8175065716086	52.3300029557068	17.0597003742864	45.5548460797997	68.0076805718323	69.5926649486966	62.7206510917045	58.323520322469	64.3536617552628
ZCWPW1	na	4.42276680050628	4.36572693427503	4.54865335010451	7.29126920106488	3.43515548845105	3.55060179692297	3.42876692492225	3.80239241312254	2.69837833613538	2.9995350818131
FGF20	na	0.153835366974131	0.15875370670091	0.286852013069654	0.140216715405094	0.390358578233074	5.42344670079443	6.14163745892667	5.45888019705711	3.81627793253432	4.44087012112588
NRDC	na	117.68405573521	121.446585626196	121.461338105493	120.02550838676	128.349900523035	105.932789875229	111.227691894181	113.092938703169	104.812724227887	109.190867978209
VDAC3	na	69.148997454872	71.161349028683	70.9753838052343	119.46464152514	70.1474365084833	71.0120359384594	73.7373282645367	73.563116586549	76.9037825798583	77.793137121828
PCM1	na	148.028081870858	142.997401310845	165.71850583624	73.0061698209189	156.377646440169	163.834911486588	165.032957485269	178.185379121871	151.494669443029	165.052339501845
TNRC6C	na	40.8817487733754	45.8401328098878	44.1752100127267	24.5379251958914	38.2551406668412	50.4497595980374	49.1707784288301	52.8946667370017	45.7567869284671	44.0581062016963
CBFA2T2	na	32.4592624315417	33.4573436872168	32.7830872079604	14.909710738075	25.6465585899129	33.5161202588663	30.6705085372166	33.58152507431	28.602810363035	30.7354958383186
ITCH	na	113.184371251217	107.873143703268	118.715754551827	170.597003742864	107.738967592328	97.3098997969878	98.4169143724936	99.4269144857092	105.005465537611	103.503437823083
TP53INP2	na	11.5761113648034	9.56491082872984	11.3921228047662	7.24453029592985	10.0712513184133	10.5347525842769	10.4746945618504	11.2565874408281	8.63481067563322	8.49219023162669
SDF4	na	108.53085140025	109.93694189038	97.9804518927917	143.862350005626	107.309573156272	93.6422451935728	91.2579504633153	98.5986705937419	106.894330372906	100.114352730645
TP73	na	24.7674940828351	21.9080115247256	22.8252244685424	21.7335908877895	24.3193394239205	22.7472620616054	20.8363528514506	20.9696294466263	26.6368490038507	23.1003156300671
TOLLIP	na	53.9962138079201	52.7856074780526	48.1091804776819	100.161473704372	47.9750692648447	44.753189682095	43.2552135144038	46.1181258027239	55.7793350341128	50.9920963908226
UBE2D4	na	25.3443767089881	26.9484417124795	25.1610194321096	31.0346330096608	24.3974111395671	33.5551378610303	31.6878349874683	32.2262168874544	32.5732813433485	34.0466709286318
THOC1	na	23.5752699887856	24.3290055519145	29.832609359244	32.950928120197	30.5650766756497	36.4424404211654	37.1889335703105	39.7933542640646	34.3079531308641	38.6044060529452
FKBP7	na	3.76896649086622	3.84977738749707	5.08137851723387	4.90758503917828	5.38694837961642	4.01881302289083	4.63448716225755	4.96946335180372	2.1972509308531	2.88267007862557
OSBPL6	na	11.4607348395728	11.7874627225426	12.5395308570449	10.7499481810572	11.2813629109358	21.2645931793738	23.0970782964543	24.0943677663211	24.555242858832	26.0608957108177
XRCC5	na	302.671084521603	299.171360277865	307.177527138589	216.588086395735	342.578688257345	332.742111254495	337.903096513217	342.930618724091	336.641971563861	350.59500956257
SP140	na	1.03838872707539	1.1509643735816	0.942513757228862	0.467389051350313	1.01493230340599	0.780352043279774	0.75357514833456	0.640006643792903	0.655320453061449	0.506415013812601
MKNK1	na	27.5365306883695	26.7103111524281	26.7182160744877	18.6488231488775	24.0851242769806	21.9669100183256	20.8363528514506	21.4590462918797	19.2355827104508	18.6594455089412
TNS1	na	53.842378440946	53.9762602783095	56.304952279672	23.2759747572456	56.2506711233859	40.4222358418923	34.8905293678901	37.1203853399884	27.8318451241392	28.9825207905058
REXO1	na	61.6879821566267	62.1917646000816	58.4768318071994	62.4899161655368	54.8453802417468	54.7807134382401	55.5761671896738	57.5629504917264	63.1035048036231	56.5237065416988
SAR1A	na	75.4177886590679	72.6298208156664	73.0243267557318	93.7582437008727	85.3323852017499	81.9369645443762	83.9105927670533	75.5207839675626	83.803921467976	88.1941224055175
CDC14A	na	16.4219254244885	16.6691392035956	17.3340573612091	5.28149628025853	16.7854188640222	15.5680232634315	16.5409745059436	14.1177936130787	13.2606021090082	14.880810405878
RAPGEF3	na	1.61527135322838	1.46847178698342	1.63915436039802	2.2434674464815	1.32721916599245	1.28758087141163	1.80858035600294	1.35530818685556	1.04080307250936	1.12969503081272
SENP1	na	28.1903309980096	30.0441389931473	28.2754127168659	12.9466767224037	27.5983514810783	29.7704304511234	29.4271095424646	29.289715815934	25.5960459313413	26.6452207267553
CIC	na	90.8397841982245	96.4825652474782	85.2360267406971	31.455283155876	73.9729505751674	97.3879350013158	87.6784685087261	90.8432959689573	80.2189331071104	76.0401620740151
LIPE	na	11.2299817891116	12.1446585626196	9.17926441822892	10.422775845112	8.19753014289455	11.1200166167368	11.9818448585195	11.2565874408281	11.7572198931613	11.5696353155648
FDFT1	na	88.3399594848949	82.9091233245504	84.2115552654483	138.347159199693	120.464657242727	94.3835796346886	96.0808314126564	94.0433291879219	120.694608149141	111.255483034522
PAFAH1B3	na	63.880136136008	59.0960673194138	59.624239859478	176.299150169338	55.5480256825664	63.0524450970057	59.3440429313466	56.5088219019498	70.1192884775751	55.082371502386
OPHN1	na	9.46087506890908	8.85051914857574	11.3101650867463	2.57063978242672	7.37777712860509	10.9639462080808	9.60808314126564	10.0518690525121	8.7119071995228	7.16772019550143
KIF22	na	115.261148705368	119.859048559187	110.970750198946	226.870645525442	104.616098966464	100.782466389583	106.480168459673	105.488153876924	118.613002004122	106.775657912334
CARMIL1	na	38.8434301609682	42.4269281158183	42.2901824982689	16.405355702396	49.3022884308372	52.0494812867609	50.7156074829159	53.1581988844458	51.1920918626826	51.5764214067603
PGM1	na	28.728754782419	27.1468838458556	27.7017086907266	27.4824762193984	27.6764231967249	29.8094480532874	30.7835448094668	29.0638311181248	29.5665169116548	30.5796758340686
DDX1	na	67.995232202566	64.0571206538173	69.0083985727567	67.9583680663355	77.603285352735	76.9036938652217	79.3891418770459	84.0291075850447	77.327813461251	89.9470974533304
DNM2	na	225.714942192794	221.183601861043	218.130466509967	142.60039956698	207.904978766935	195.556222045911	199.546699278992	195.766738101359	213.326081602474	200.07288545704
EPB41L2	na	63.7263007690339	65.1683966007236	68.1068636745378	33.1378837407372	75.4172773146298	68.86606781944	70.9491002156988	71.71839155444	58.7475512038617	65.444401785013
STX7	na	15.3066190139261	15.1609789899369	16.3095858859603	11.6847262837578	14.6774825415636	16.2703401023833	15.6743630853589	16.0378135444574	13.83882603818	16.1273704398782
RABL2B	na	13.3836769267494	15.0816021365865	13.3181291782339	12.3390709556483	14.7165183993869	13.0708967249362	12.9614925513544	12.0471838831605	10.9091581303759	11.6475453176898
KEAP1	na	89.1475951615091	88.5051914857575	84.6623227145578	87.3082747922384	82.5998751541184	73.6262152834466	73.1721469032858	76.7255023558786	84.9989175882645	84.6881723098919
SLC35C2	na	37.6896649086622	33.7748511006186	32.6601506309306	43.9345708269294	30.2918256708865	32.5796978069305	32.1023013190523	32.2638643370893	32.7274743911277	34.1635359318193
CRYBG3	na	35.6898051379985	39.8074919552532	47.5354764515426	10.7499481810572	42.5881208852283	45.1823833058989	42.388602093819	46.7957798961517	38.0856828014537	41.7597611390083
RFX3	na	18.0756556194604	17.1057118970231	19.874746619826	8.50648073457569	15.0288052619733	19.5088010819943	20.3465290050331	20.2166804539288	18.6188105193341	18.5036255046912
RIF1	na	96.5701516180109	99.6179509548212	112.405010264294	53.0953962333955	114.96060128964	98.0902518402675	100.979069876831	102.401063006864	93.3253421683394	108.411767956959
RAB21	na	21.5754102181219	21.0348661378706	22.5383724554728	26.1270479704825	29.6282160878903	26.3758990628563	25.3201249840412	30.5697291035198	23.9384706677153	30.151170822381
SLC4A4	na	2.03831861240724	1.50816021365865	1.84404865544777	1.495644964321	2.53733075851498	2.0679329146914	3.0896581081717	2.22119952845772	2.23579919279789	2.25939006162545
SMARCA2	na	78.5714136820376	81.6390936709431	80.8922676856423	44.1682653526046	85.4885286330431	100.392290367943	93.2926033638186	109.704668236031	94.4432417647383	95.9461676169566
SESN1	na	10.3069695872668	10.2793025088839	10.2856936114976	9.20756431160116	9.95414374494338	8.93503089555341	10.5877308341006	8.80950321456113	8.2878763181301	9.50502025925189
SRCAP	na	211.792841481635	208.046732631543	200.468578276678	110.490771739214	192.720030073668	220.917663452504	205.424585436001	205.931549502775	200.990637780141	186.438635085162
PUM3	na	20.5370214910465	22.4636494981788	23.4808862127017	40.0085027955868	25.2952358695032	55.9122239009958	57.7238563624273	62.4947663938952	62.4096360886169	71.1707869412017
KCNN2	na	2.76903660553436	2.06379818711183	2.66362583564678	1.63586167972609	2.18600803810521	2.38007373200331	3.31573065267207	3.35062301750402	3.4693435750312	3.54490509668821
CNOT4	na	41.5355490830155	40.3631299287064	41.5935418950998	20.1444681131985	40.9095789988261	40.9684822721881	39.7134103172313	38.4756935268439	40.9382541853682	39.6951460826954
PSEN1	na	62.6109943584715	62.5092720134834	62.3698234131447	55.3856025850121	64.7604881288669	64.7302019900572	60.4744056538485	63.6994847822113	59.2101303471992	63.2239667244501
CPOX	na	440.507573330425	427.999993265654	439.621199458749	486.692219171081	529.677554804458	363.683069770539	381.007594997954	364.61554971378	373.918140864474	403.379036002268
CLDND1	na	141.643914141431	140.933603123733	151.662757195827	155.219903953439	160.39833979597	129.460403980114	133.081371195883	119.718889838908	117.687843717447	128.122998494588
MOK	na	14.3451479703377	12.7796733894233	13.7279177683334	14.5357994969947	9.71992859800353	9.44225972368526	8.40236290393035	10.0895165021469	8.55771415174364	8.88174024225177
HSP90AA1	na	1071.11720139913	1041.82120022472	1181.42050525687	3172.02927479917	2278.64012871992	1170.80118813481	1315.89292402181	1289.38750254489	1209.45171851782	1398.87408815465
RBL1	na	15.7681251148485	15.4387979766635	18.3585288364578	9.8619089834916	17.0586698687853	23.9177901265251	24.6795861079568	24.0943677663211	22.8205710713164	23.9183706523798
DLGAP4	na	46.3813631427006	46.8323434767685	43.109759678468	43.7943541115243	38.5674275294277	40.5392886483842	39.901804104315	38.3251037283044	39.3963237075766	38.5264960508202
IGSF9B	na	174.949271091331	174.946584784403	171.742398110703	93.6180269854677	147.867829434688	133.479217003005	136.472459363389	138.994384051965	121.311380340258	123.993768381962
CROCCP3	na	6.73029730511825	8.09643904174642	8.56458153307966	2.89781211837194	6.08959382043595	8.31074926092959	8.21396911684671	7.75537462478459	5.70514276782909	5.92116016150118
NDC80	na	33.7284042090783	38.7755928616973	39.5855778036122	32.0161500174964	33.6879453015143	36.4814580233294	37.3396485999775	41.3368996990946	38.8951963022943	42.7725911666335
AP4E1	na	11.4222759978293	11.3508900291151	13.4820446142737	6.49670781376935	13.6235143803343	16.3483753067113	14.5063216054403	14.2683834116182	14.5712430151311	16.9843804632534
RSBN1	na	19.0371266630488	20.4395397377422	22.0466261473534	25.0520531523768	21.469721802819	21.1085227707179	21.1754616682011	18.936667166343	20.5076753546289	20.9577905716292
MAGI3	na	15.3066190139261	16.4310086435442	17.1701419251693	9.48799774241135	16.7854188640222	17.9480969954348	17.4829434413618	20.4049177021031	16.1131734929227	14.8029004037529
TCF7	na	117.799432260441	118.985903172332	118.142050525687	119.46464152514	156.533789871463	107.805634779101	103.164437807001	101.045754820009	124.819272177234	124.149588386212
OSTM1	na	4.38430795876274	4.6038574943264	4.46669563208461	3.97280693647766	5.89441453131941	3.94077781856286	5.61413485509247	5.49652764669199	4.89562926698848	5.29788014450105
PCNP	na	85.6862994045912	79.7340491905322	91.3418767331797	65.9018562403941	86.5815326520957	99.846043937647	102.523898930917	97.2433624068864	89.5476124977498	95.7513926116441
EXD2	na	53.6885430739718	52.2696579312747	49.7893136970899	41.5508866650428	48.7167505634876	46.8601401989504	46.3825503799922	45.6287089574705	41.5550263764849	46.3564512643842
ARG2	na	14.1528537616201	16.391320216869	14.875325820612	14.5357994969947	12.1011159252253	22.0839628248176	20.9870678811175	23.1155340758143	24.0541154535497	19.944960544004
MEF2C	na	17.1911022593592	19.1695100841349	18.3175499774479	14.3955827815896	18.542032466071	109.327321263496	102.222468871583	111.32350857033	91.3208325472102	90.0639624565179
PTPRC	na	3.88434301609682	5.27856074780526	5.28627281228362	0.841300292430563	3.35708377280443	121.461795536497	121.099526337364	142.495596868008	104.966917275666	103.269707816708
UBA5	na	29.228719725085	28.3772250727877	28.972053320035	33.0444059304671	34.546734173627	39.5248309921205	42.388602093819	41.6380792961736	41.1695437570369	47.641966299447
STK17B	na	15.6527485896179	14.7640947231846	15.8997972958608	9.90864788862663	18.2687814613078	18.6113962322226	18.1988398322796	19.4260840115963	19.8138066396227	22.9055406247546
CDC14B	na	46.9967046105971	46.2767055033153	50.3220388642192	15.2836219791552	46.4526708097358	51.0740412326612	47.8897006766613	46.7581324465168	37.276169300613	38.4485860486951
ZNF510	na	19.3832562387405	18.6138721106817	20.3664929279454	7.01083577025469	21.8991162388754	16.1142696937273	16.2395444466098	17.2048844831386	14.956725634579	15.8936404335032
JMJD4	na	15.8835016400791	17.5025961637754	14.3835795124926	27.6694318399385	15.6533789871463	11.4321574340487	11.0398759231013	12.3860109298744	14.3399534434623	13.1278353580651
DUSP12	na	22.2676693695055	23.9321212851622	22.0466261473534	27.6226929348035	19.4788930538304	23.0203852767533	23.9260109596223	24.3578999137652	24.2854050252184	26.8789507331303
AACS	na	42.1893493926555	41.3950290222623	38.4791486103435	38.0922076850505	41.4170451505291	45.0263128972429	44.2725399646554	45.3651768100264	46.8361382629212	48.0315163100721
DELE1	na	73.840976147583	73.2251472157948	71.4261512543438	56.787769739063	60.1152210478933	61.4917410104462	64.2422813955213	66.221863907748	70.1963850014647	65.2496267797005
CADPS2	na	18.9986678213052	16.7882044836213	21.1450912491345	13.7879770148342	20.3767177837664	17.0116745434991	18.3118761045298	18.8613722670732	20.6618684024081	21.0746555748167
PCDHA6	na	10.1146753785491	9.52522240205461	10.6545033425871	7.52496372674003	9.79800031365015	4.95523547482656	5.50109858284229	6.51300878683366	4.20176055198224	3.93445510731328
PCDHGA2	na	3.42283691517442	2.97663200064207	2.82754127168659	2.2434674464815	2.18600803810521	1.79480969954348	0.904290178001472	1.1294234890463	0.848061762785405	0.973875026562694
HSPB11	na	10.1531342202927	9.08864970862711	10.777439919617	18.1814340975272	12.2182234986952	9.79341814316116	9.19361680968164	8.47067616784724	6.90013888811762	8.41428022950167
PHLPP1	na	32.6900154820029	32.782640433738	33.6846221061793	18.9759954848227	35.3274513300932	33.4380850545383	33.0442702544705	36.6686159443699	32.9973122247412	30.3459458276935
ATP8B1	na	10.3454284290103	10.8349404823371	10.2037358934777	3.45867897999231	10.4616098966464	11.3931398318847	10.8138033786009	11.4448246890025	11.98850946483	12.0760503293774
SMARCD3	na	72.4179990030723	70.3675804951785	67.0414133402791	112.266850134345	61.0130457778294	67.3443813350445	64.9958565438558	62.268881696086	62.4096360886169	61.3930816745122
WDR70	na	22.1138340025314	24.0908749918631	22.4564147374529	28.5574710375041	22.1723672436386	21.3036107815378	20.8740316088673	21.8355207882285	21.5099301651935	23.8015056491922
STRADB	na	9.11474549321728	8.53301173517392	10.1217781754578	7.52496372674003	10.03221546059	11.1980518210648	11.3789847398519	9.90127925397256	7.8252971747926	8.68696523693923
BZW1	na	92.7242674436577	93.0693605534086	104.332175039334	103.479935968959	121.713804693072	97.6220406142997	103.691940410835	97.5068945543305	107.08707168263	113.787558103585
C1QTNF3	na	3.80742533260975	3.57195840077048	3.77005502891545	4.25324036728785	3.39611963062774	4.44800664669471	5.53877734025902	3.42591791677377	3.66208488475516	3.54490509668821
ME2	na	49.3811527986962	54.3334561183865	56.7557197287815	26.7346537372379	55.4699539669198	76.3574474349258	74.1894733535375	75.5584314171974	73.2416976951032	74.8325570410774
C5ORF22	na	22.7291754704279	22.6620916315549	23.153055340622	21.0792462158991	26.5834191776723	27.7805327407599	25.5085187711249	23.3414187736235	26.3670111702371	28.2423757703181
CCNT2	na	34.5360398856925	33.8145395272939	37.9464234432142	12.1988542402432	38.0599613777247	45.5725593275388	43.4059285440707	44.2357533209801	40.4756750420307	44.0970612027588
FAM135A	na	24.613658715861	24.5671361119659	29.9145670772639	9.1140865013311	26.2711323150859	32.6187154090945	35.191959427224	34.3721215166424	34.7319840122568	40.435291102883
COBLL1	na	2.8074954472779	3.13538570734298	3.6471184518856	0.841300292430563	3.59129891974428	8.66190768040549	6.44306751826049	7.68007972551483	6.32191495894575	7.82995521356406
DLG3	na	40.0741130967612	41.3553405955871	42.7819288063884	37.8117742542403	40.7143997097096	48.42084428551	45.855047776158	50.9369993559881	43.5980842595588	49.2780763440723
SERTAD4	na	2.53828355507317	2.69881301391547	2.78656241267664	0.701083577025469	1.52239845510899	1.32659847357562	0.9419689354182	1.09177603941142	0.462579143337494	1.09074002975022
TRAF5	na	19.344797396997	19.367952217511	20.6533449410151	10.469514750247	15.8485582762628	26.3368814606924	26.5635239787932	29.5532479633782	21.4713819032487	22.6718106183795
MRPL22	na	13.49905345198	12.6209196827224	14.055748640413	29.4455102350697	14.6774825415636	14.2414247898559	14.8831091796076	14.7954477065065	14.4170499673519	14.2964853899403
GEMIN5	na	58.3036040831958	54.8097172384892	59.0915146923487	45.5236936015205	76.9787116275621	70.0756134865237	69.404271161613	68.8571853821894	73.0104081234344	73.7807720123897
NFE2L1	na	177.641390013378	188.718468840707	174.32406622833	84.7376350098117	158.602690336098	218.108396096697	204.7463678025	238.383651088039	253.955949692284	241.482051586486
GSK3B	na	52.2271070877176	52.9840496114288	53.846220739075	31.455283155876	56.5239221281491	66.2909060766168	66.2015767811911	65.8453894113993	64.0286630902981	63.1460567223251
ITGB5	na	54.496178750586	54.4525213984122	49.2975673889705	48.3747668147574	53.4791252179311	34.33548990431	31.4617624429679	33.0168133297868	38.0856828014537	33.7739859211942
ERC1	na	44.6507152642416	46.7926550500933	46.7568781303535	23.5564081880558	49.653611151247	48.8500379093138	47.7013068895777	49.8075758669418	45.1014664754056	46.5901812707593
XPO1	na	188.409865701567	190.226629054366	205.672893370942	87.3550136973735	224.690397630957	245.888928837457	254.444648835164	245.5743139683	228.82248290428	251.999901873363
RNF13	na	28.3057075232402	27.1468838458556	28.7671590249853	24.4444473856214	28.1058176327813	24.6981421698048	28.1837105477126	26.1273300466044	24.9407254782799	26.8399957320678
PALB2	na	18.690997087357	19.1695100841349	21.8827107113136	8.2260473037655	21.4306859449957	17.6359561781229	16.9177620801109	18.1837181736454	15.8433356593092	20.4124205567541
DOP1A	na	19.0371266630488	18.6535605373569	20.8992180950748	7.99235277809035	15.3410921245598	17.245780156483	20.8740316088673	19.2001993137871	14.4941464912415	13.5952953708152
LYRM2	na	25.6135886011929	27.8612755260097	31.2668694245923	32.1096278277665	31.7361524103489	26.8441102888242	27.0533478252107	27.783817830539	22.8205710713164	25.16493068638
BCKDHB	na	20.1139742318677	17.3041540303992	19.0961482986369	10.6097314656521	18.8543193286575	15.8021288764154	15.1468604815247	14.6072104583321	11.0248029162103	11.9202303251274
KAT6A	na	86.8016058151536	87.9892419389795	93.5547351197171	21.7803297929246	83.4586640262311	104.059944971358	97.5126241944921	106.128160520717	85.8469793510499	91.8948475064558
TUT7	na	21.9984574773008	21.4714388312981	24.9971039960698	11.2640761375425	24.1241601348039	19.4697834798304	23.0970782964543	22.8143544787352	17.9249418043279	20.5682405610041
GRHL2	na	35.8051816632291	40.0059340886294	37.9464234432142	18.4151286232023	35.9520250552661	40.5392886483842	41.974135762235	46.7204849968819	43.559535997614	43.9412411985087
TNPO1	na	176.910672020251	175.184715344454	200.550535994698	102.358202245718	193.539783087958	222.478367539063	219.780192011774	230.552981563985	243.663563753025	258.193747042301
PLOD1	na	110.953758430092	114.421734104681	107.4875471831	149.143846285885	126.827502067926	111.434271780352	113.601453611435	111.587040717774	118.227519384674	113.943378107835
ITGAE	na	5.30732016060753	4.72292277435208	5.04039965822391	11.1238594221374	6.08959382043595	5.15032348564651	4.63448716225755	5.12005315034322	5.04982231476764	5.25892514343855
DIS3	na	64.5723952873916	63.7396132404155	68.4346945466174	41.1769754239626	65.9705997213894	72.416669616363	73.0967893884524	75.9725533631811	77.4820065090302	79.3513371643283
PIBF1	na	8.03789792439836	6.94547466816482	8.81045468713936	6.82388014971457	8.58788872112762	7.95959084145369	8.32700538909689	8.92244556346576	8.32642458007489	8.95965024437678
TDRD3	na	20.8831510667383	19.8045249109386	19.9567043378459	17.0129614691514	18.8152834708341	24.151895739509	28.6358556367133	30.1179597079013	26.7139455277403	28.6319257809432
NUFIP1	na	8.53786286706429	7.38204736159232	7.33521576278114	8.31952511403557	8.27560185854116	9.83243574532515	9.60808314126564	8.88479811383089	8.17223153229572	9.31024525393935
PDS5B	na	19.1909620300229	22.4636494981788	24.0955690978509	18.3683897180673	20.2986460681198	29.3022192251555	28.2967468199627	30.532081653885	25.4033046216174	31.7483258659438
OXCT1	na	27.1519422709342	28.9725514729161	28.8900956020151	21.0325073107641	30.0576105239467	33.7892434740142	35.7194620310582	34.6733011137214	35.1560148936495	35.5269609690071
RRAGB	na	11.9606997822387	12.1843469892949	13.0312771651643	12.5260265761884	10.7738967592328	12.0174214665085	12.3586324326868	11.1059976422886	9.05884155702592	8.60905523481421
CYLD	na	17.1526434176156	17.0660234703478	18.1536345414081	12.2455931453782	17.7222794517815	16.6214985218592	15.2598967537748	15.6236915984738	13.1835055851186	13.5952953708152
SLC27A5	na	8.30710981660309	7.38204736159232	7.58108891684085	24.0237972394061	8.04138671160132	10.0275237561451	10.2863007747667	11.294234890463	10.6778685587071	12.1929153325649
ZNF324	na	18.767914770844	21.7095693913495	19.7518100427962	15.6107943151004	23.109227831398	18.3382730170747	16.5032957485269	17.6566538787571	18.7344553051685	17.8413904866286
ZNF416	na	3.76896649086622	4.24666165424935	4.34375905505476	3.83259022107256	3.66937063539089	4.29193623803875	4.78520219192446	3.91533476202717	4.62579143337494	5.06415013812601
ZNF586	na	4.49968448399334	5.00074176107867	3.9749493239652	4.76736832377319	3.86454992450743	6.28183394840218	6.66914006276086	6.62595113573829	6.86159062617282	6.73921518381384
ZNF446	na	15.0758659634649	15.5975516833644	14.916304679622	15.4705775996954	12.8818330816914	10.8468934015889	10.2863007747667	9.75068945543305	9.598517224253	8.0636852199391
RPS5	na	708.02727649844	724.274098396228	682.666812246766	1805.10325522004	562.155388513449	650.384410471527	625.580409389935	623.592355752097	752.462073162323	641.23827248994
FAT1	na	480.73552179416	487.453256425145	532.520272834307	83.1952511403557	456.914715821813	224.780406066739	219.817870769191	229.724737672017	203.920305687945	212.889080806605
YTHDC1	na	51.0733418354116	48.6976995305042	53.9691573161048	46.6454273247612	50.2001131607733	52.3226045019088	55.7645609767575	61.0641633077699	48.6479065743264	56.3678865374487
CHMP2B	na	36.0359347136903	36.1561567011323	39.3806835085625	43.1867483447689	47.9750692648447	34.491560312966	35.9455345755585	36.630968494735	39.8203545889693	43.2010961783211
SMAP2	na	35.5744286127679	36.1958451278075	32.9060237849903	34.6335287050582	40.5582562784163	40.7343766592042	37.1889335703105	35.4638975560538	40.7455128756442	39.9288760890704
PPIE	na	17.9218202524863	17.5819730171258	18.0716768233882	34.1194007485728	18.2297456034845	21.3036107815378	21.3638554552848	19.5013789108661	22.1267023563101	21.3862955833168
ZMPSTE24	na	33.8437807343089	30.8379075266518	34.5041992863783	38.2324244004556	43.0175153212847	36.9886868514613	39.6380528023979	36.7815582932745	39.6276132792453	46.0448112558842
STARD7	na	147.951164187371	148.236273631975	145.065160895225	172.373082137995	158.563654478274	145.574673673842	140.466407649562	139.333211098678	144.401789245188	148.613329053467
NOA1	na	99.7622354827242	103.110532502241	101.053866318538	67.3507622995801	71.4356198166525	96.9977589796759	95.6663650810724	102.175178309055	116.223009763545	105.996557891084
REST	na	54.6115552758166	54.3731445450617	57.8621489220501	77.3528879984768	64.4091654084571	57.4339103853913	60.6627994409321	60.1606245165329	51.500477958241	62.4448667031999
SSH1	na	58.2651452414522	60.1279664129697	59.4193455644283	25.7063978242672	50.2781848764199	52.6347453192207	49.6229235178308	49.2052166727838	48.1853274309889	46.5901812707593
GSTP1	na	355.205862343269	360.688421624468	340.780191526749	985.443075866999	444.930707470057	360.600679199583	358.47569806275	331.561088934359	460.150602834972	400.730095930017
APLP2	na	250.559353959116	251.862755680994	250.913553717927	192.844722587139	276.1786940999	243.977066331421	244.836565693899	256.22854221497	260.894636842346	267.503992296241
FAM234B	na	12.922170825827	15.3197326966378	14.055748640413	17.7140450461769	15.8095224184395	21.1085227707179	18.2741973471131	19.3131416626917	19.3897757582299	18.9321305163788
WBP11	na	98.5315525469311	94.537832340392	95.8495512242743	64.9203392325584	102.976592937885	114.399609544815	106.74391976159	100.443395625851	113.563179689355	119.280213253399
EIF3I	na	164.988431079756	176.097549157985	152.072545785926	341.567918726809	187.450189267522	186.15297992439	188.05467826689	188.049010926209	212.285278529965	198.125135403914
NKAIN1	na	6.61492077988765	6.627967254763	6.43368086456223	7.57170263187507	5.97248624696603	12.9928615206082	11.8311298288526	10.9177603941142	14.3785017054071	12.8551503506276
TXLNA	na	118.722444462286	122.478484719752	119.535331732026	147.601462416429	123.158131432535	114.516662351307	111.679836983182	117.610632659355	121.88960426943	122.591388343712
NCOA1	na	38.8818890027117	37.9421359015175	42.4131190752988	17.994478476987	44.1105193403373	40.6953590570402	40.5800217378161	43.332214529743	38.5482619447912	39.8120110858829
AGBL5	na	45.6506451495735	50.761497717616	43.8064002816371	48.8421558661077	44.8912364968035	35.2328947540818	36.5483946942262	36.9697955414489	33.1129570105756	35.371140964757
EFR3B	na	10.9607698969069	10.5571214956105	9.91688388040803	4.25324036728785	9.32957001977046	10.0665413583091	9.23129556709836	9.90127925397256	5.20401536254681	5.49265514981359
KIF3C	na	35.6513462962549	35.4417650209782	35.8565016337067	18.6020842437424	29.3159292253038	29.5363248381394	27.5808504290449	28.988536218855	19.6596135918435	18.5815355068162
RAB10	na	73.3025523631736	71.8360522821619	72.6555170246423	67.1638066790399	92.4369113255918	77.4499402955175	76.4878775559579	79.9255355748431	85.0760141121541	92.751857529831
HADHA	na	172.141775644053	170.263350436726	173.91427763823	180.692607252031	170.859949692616	145.730744082498	155.311838071753	167.305266177392	157.623843092251	157.105519285094
MAPRE3	na	13.1144650345447	11.4302668824655	10.4905879065473	18.8825176745526	17.7222794517815	10.7298405950969	11.1152334379348	9.90127925397256	11.5644785834373	10.050390274127
CAD	na	222.522858328081	231.0263316765	212.762235979663	134.654785694025	205.914150017946	237.461126770035	225.318969352034	231.757699952301	232.715857360704	214.291460844855
CD59	na	75.3408709755808	71.5582332954353	72.8194324606821	95.7212777165441	83.7319150309943	61.8038818277581	60.9265507428492	57.0358861968381	62.2939913027825	63.0681467202
CD82	na	10.3454284290103	10.0411719488326	8.35968723802991	5.982579857284	10.3835381809998	6.43790435705813	6.40538876084376	6.09888684085002	4.85708100504368	5.21997014237604
BCORL1	na	35.0744636701019	35.2036344609268	34.2993049913286	15.8912277459106	34.546734173627	33.5941554631943	33.383379071221	35.7650771531328	33.0744087486308	30.0343058191935
ATRX	na	77.1484365375269	74.9317495628296	90.1125109628812	150.172102198855	95.1303855154	93.6812627957368	95.2142199920717	104.132845690069	78.7926474151531	98.7898826945197
AK6	na	16.3450077410015	15.7563053900653	17.5799305152688	19.3499067259029	17.8003511674282	19.6648714906503	21.6276067572019	21.4213988422448	23.5144397863226	24.5026956683174
MYNN	na	16.7680550001803	16.5500739235699	17.6618882332887	13.7879770148342	16.4340961436124	20.757364351242	22.2304668758695	21.0825717955309	17.7322004946039	19.5943655344414
MECOM	na	1.53835366974131	1.46847178698342	1.80306979643782	1.495644964321	1.75661360204883	2.96533776446314	2.78822804883787	3.5388602656784	1.61902700168123	2.33730006375047
SCAMP1	na	46.1506100922394	41.2759637422367	53.4364321489755	36.0356958591091	56.3287428390325	53.6101853733204	49.8113173049144	51.87818559686	49.4959683371118	53.9916314726357
PREP	na	55.5730263194049	56.9925807056268	53.3954532899655	50.7117120715089	59.1393246023107	61.0625473866423	65.6740741773569	61.1394582070397	70.0807402156303	65.444401785013
HACE1	na	15.8835016400791	16.6691392035956	15.9817550138807	5.65540752133878	16.4731320014357	17.5969385759589	16.8424045652774	16.6778201882504	13.1449573231738	16.3221454451907
SEH1L	na	86.2247231890006	80.1706218839597	83.7198089573289	97.4973561116752	107.543788303212	101.679871239355	103.691940410835	96.2645287163796	119.306870719129	111.021753028147
WDR47	na	12.5760412501352	10.5571214956105	12.2526788439752	4.72062941863816	13.3892992333944	12.7977735097883	12.6600624920206	13.4024920700161	10.8320616064863	12.8941053516901
WDFY1	na	39.8049012045565	38.8152812883725	43.2326962554978	17.3401338050966	37.7476745151382	42.9583799825515	41.5973481880677	41.9392588932526	37.5074588722818	39.5003710773829
OVGP1	na	0.846094518357722	0.833456960179779	0.860556039208961	1.30868934378088	1.28818330816914	0.975440054099717	0.791253905751288	0.489416845253396	0.385482619447912	0.467460012750093
SLC25A24	na	30.3055672939039	28.8137977662152	32.1684043228112	13.460804678889	32.8291564294015	31.5652401506668	30.7835448094668	31.3603255458522	28.3329725294215	32.527425887194
MAP3K4	na	31.036285287031	35.6402071543543	35.3647553255873	27.8096485553436	34.6638417470969	42.8023095738956	40.6930580100663	45.0639972129473	40.3985785181411	45.7721262484466
PILRA	na	9.80700464460087	9.00927285527665	10.2037358934777	18.7423009591475	6.01152210478933	8.54485487391352	11.3413059824351	9.33656750944941	8.55771415174364	9.69979526456443
IGSF9	na	21.6138690598655	21.9873883780761	20.2025774919056	26.7813926423729	22.094295527992	27.1562511061361	28.1460317902958	28.3108821254272	26.3284629082924	25.9050757065677
ZNF213	na	44.1507503215757	42.1094207024164	40.6510281378709	34.5867897999231	37.9818896620781	41.7488343154679	38.0178662334786	39.1909950699066	43.752277307338	36.6956110008823
CPNE3	na	98.4546348634441	95.6491082872984	105.684477386662	60.5268821498655	110.783764502546	102.265135271814	103.767297925669	99.3516195864395	96.6019444336466	101.984192781645
RRN3	na	60.2650050121159	63.0649099869366	65.1973646848313	45.8976048426007	74.0119864329908	66.3299236787808	68.1231934094443	68.3301210873011	75.6316899356802	83.013107264204
CTTN	na	114.261218820036	118.827149465631	109.905299864687	108.667954438948	130.926267139373	101.992012056666	108.665536389844	104.283435488608	111.134639186833	111.450258039835
WNT11	na	1.07684756881892	1.38909493363296	1.47523892435822	1.16847262837578	0.507466151702996	3.27747858177505	3.12733686558843	3.08709087005988	1.88886483529477	1.59715504356282
MTIF2	na	46.5351985096747	44.8082337163319	47.6174341695625	43.2334872499039	51.1760096063559	54.2344670079443	52.7125816260025	56.3582321034103	49.9585474804493	55.8225165225736
DDHD2	na	44.1122914798322	43.260385075998	45.1996814879754	19.0227343899577	36.1472043443826	55.6000830836839	55.1240221006731	56.3205846537755	50.6524161954556	54.9655064991984
TTC39A	na	3.23054270645676	3.65133525412093	3.15537214376619	2.33694525675156	3.51322720409766	4.68211225967864	3.88091201392299	4.25416180874106	4.08611576614786	2.9995350818131
EPS15	na	46.7274927183924	48.7373879571794	51.1416160444183	22.38793555968	43.2907663260479	54.1954494057803	54.8979495561727	56.2452897545057	51.1535436007379	55.7056515193861
ORC1	na	26.0366358603717	27.1071954191804	26.3084274843882	23.836841618866	26.4663116042024	34.608613119458	38.6584051095629	38.8521680231927	45.8724317143015	39.4614160763204
MGST2	na	14.8066540712601	13.8115724829792	13.1951926012041	27.3889984091283	16.0437375653793	8.58387247607751	8.96754426518127	7.11536798099169	8.24932805618531	7.71309021037654
CHERP	na	137.067311973951	136.448810909432	115.60136126707	82.7278620890054	131.121446428489	133.752340218153	122.9834642082	122.994217957142	142.936955291286	129.057918520088
ATG16L1	na	23.0753050461197	21.6698809646742	24.2594845338907	15.5173165048304	25.7246303055596	21.2645931793738	20.6102803069502	19.0872569648825	20.9317062360216	21.2694305801292
USP40	na	20.8831510667383	22.4636494981788	22.1285838653733	20.0509903029284	19.9082874898868	15.4119528547755	15.5236480556919	14.1930885123485	9.67561374814258	9.31024525393935
POMGNT1	na	70.1489273402039	71.9551175621876	67.8609905204781	84.5506793892716	72.4115162622352	64.7692195922212	59.8715455351808	61.6288750522931	68.6930027856178	64.1978417510128
RAD54L	na	25.5751297594493	27.1865722725309	24.7102519830002	20.892290595359	28.574247926661	31.3311345376829	29.9922909037155	30.3814918553455	34.0766635591954	34.2024909328818
MAST2	na	124.145141148124	129.860532081345	123.428323337971	82.5409064684652	108.129326170561	131.099143271002	125.696334742205	130.561355333752	133.492631114812	120.760503293774
DNAJA1	na	81.1866149205978	77.0352361766167	83.4329569442593	127.784166639176	117.224681043392	76.2403946284339	79.8412869660467	81.6949657076823	82.1077979424051	90.8041074767056
B4GALT1	na	44.4199622137804	41.5537827289632	41.9623516261893	22.9955413264354	42.4710133117584	45.6505945318668	38.0178662334786	38.0992190304952	39.126485873963	36.6566559998198
CHMP5	na	21.1523629589431	21.9476999514008	22.4973935964628	29.81942147615	27.7544949123715	19.5478186841583	20.5726015495335	22.588469780926	24.4010498110528	22.8276306226295
NFX1	na	41.4586313995284	42.6253702491944	45.4865335010451	22.9488024213004	44.7741289233335	47.1332634140983	49.1707784288301	49.2428641224187	45.5254973567983	43.5906461889462
DIMT1	na	24.8059529245787	27.7422102459841	26.7182160744877	28.0900819861538	31.3457938321158	31.7993457636508	32.2530163487192	33.0544607794217	34.886177060036	37.4747110221325
IPO11	na	25.4982120759623	25.28152779212	26.3084274843882	14.8162329278049	33.3366225811045	31.058011322535	33.797845402805	31.0591459487732	29.8749030072131	35.1763659594445
EIF2AK1	na	207.754663098564	199.077148202941	212.926151415703	207.988127850889	203.454890975078	175.618227340113	175.583009561953	174.044159662035	157.315456996693	165.870394524158
SNX10	na	12.922170825827	13.4146882162269	14.5474949485324	14.3021049713196	16.9415622953154	19.2356778668464	21.6652855146186	20.7060972991822	18.3104244237758	19.5554105333789
SEPHS1	na	63.7647596107774	61.1995539332009	59.7061975774979	48.3747668147574	55.2747746778032	70.5438247124915	68.4623022261948	72.6972252449468	73.7813733623303	68.6776668732012
MRPL28	na	50.2272473170539	52.5077884913261	46.9207935663933	137.178686571317	52.7764797771116	42.6072215630756	43.217534756987	42.2780859399665	48.2624239548785	43.5516911878837
ITPKC	na	16.6142196332062	19.1298216574597	17.4979727972489	20.2846848286036	19.0885344755973	15.0998120374636	14.2425703035232	14.4566206597926	19.2741309723956	18.3867605015037
RBM22	na	71.9949517438935	73.0267050824187	69.1313351497865	87.4484915076435	64.2139861193406	73.7432680899386	73.5112557200364	75.2948992697533	86.2710102324426	82.6625122546415
TMED2	na	168.603562203648	160.301555341244	174.07819307427	154.612298186683	187.801511987932	184.865399052978	188.130035781723	173.592390266416	190.852444888661	206.851055641916
ERO1B	na	16.6911373166933	16.748516056946	18.235592259428	14.3021049713196	18.3858890347778	15.9191816829074	16.767047050444	17.0542946845991	16.9997835176529	18.0751204930036
ZFAND6	na	24.1136937731951	24.1702518452136	26.472342920428	29.2585546145296	26.3882398885558	24.9712653849528	24.6795861079568	21.4590462918797	24.9792737402247	25.5155256959426
TXLNG	na	40.5740780394271	42.030043849066	42.6999710883685	31.5954998712811	40.3630769892998	46.9771930054424	47.4752343450773	51.2005315034322	46.0651730240254	49.6286713536349
HUWE1	na	429.085297332596	442.724399562163	444.292789385884	170.456787027459	394.496379162344	479.799453810569	458.098332672579	492.729820821265	434.554556903631	433.296476818274
ZW10	na	31.4593325462099	27.7818986726593	33.6026643881594	23.5096692829207	32.0484392729353	34.6866483237859	37.3773273573942	35.6521348042282	34.2308566069745	41.2923011262582
ALG9	na	29.5363904590332	29.0916167529418	28.3573704348858	35.0074399461384	23.8509091300408	35.7011059800496	36.0585708478087	31.9626847400103	32.6889261291829	31.4756408585063
ACOX3	na	13.422135768493	13.6925072029535	11.4331016637762	15.5640554099654	11.4375063422291	12.4466150903124	12.2455961604366	12.0848313327954	13.0678607992842	13.0888803570026
MTMR2	na	29.0364255163673	32.26669088696	34.9959455944977	28.323776511829	33.6098735858676	41.6707991111399	43.5943223311543	42.6922078859501	41.5164781145401	43.7464661931962
PPP1R15A	na	62.2648647827797	65.6843461475016	56.4688677157118	68.3322793074157	49.8487904403635	63.7547619359575	60.7758357131823	69.9113139719659	80.4887709407239	77.0919471027028
HSD17B14	na	6.80721498860531	5.91357557460891	6.92542717268164	10.2358202245718	3.98165749797735	3.19944337744707	2.71287053400442	2.67296892407624	2.96821616974892	1.9867050541879
TRIP6	na	249.174835656349	256.188794188594	217.146973893728	401.767628540729	219.459592682634	235.588281866164	224.565394203699	234.807143372726	286.644875821467	260.725822111364
FTL	na	503.503156106332	492.771505599625	480.6000584687	1195.4409766387	387.079566175916	351.86073631485	334.285935801211	350.836583147415	441.685985363417	386.901070552827
SRRT	na	130.375473510576	132.757787228636	128.058934406095	287.210572054767	154.464889406827	107.532511563953	120.91113255028	113.544708098788	102.962407654537	109.580417988834
BAX	na	38.9972655279423	42.4666165424935	39.2167680725227	67.9116291612004	37.9428538042548	26.7270574823322	28.4097830922129	27.6708754816343	26.7910420516298	25.4765706948801
NLK	na	13.3836769267494	10.6761867756362	12.6624674340747	9.95538679376166	15.2239845510899	14.5145480050038	14.0541765164395	13.0260175736673	11.9114129409405	13.9069353793153
PIGS	na	45.2275978903946	46.7529666234181	44.9538083339157	56.8812475493331	48.4434995587244	42.8413271760596	39.7510890746481	39.1909950699066	42.7885707587182	41.2533461251957
ATXN7L3	na	59.4573693355018	57.905414519157	56.9606140238312	42.9063149139587	58.1243922989047	50.3717243937094	47.3245193154104	49.6193386187674	51.6546710060201	50.7973213855101
PGS1	na	17.6526083602816	18.9710679507588	18.1126556823981	12.2455931453782	18.5810683238943	14.9827592309717	17.3699071691116	17.8825385765664	19.3126792343404	18.6204905078787
PSMC5	na	67.7644791521049	72.2726249755894	67.2872864943388	149.47101862183	79.9064009643102	68.5149093999641	75.4328723482895	73.563116586549	70.5433193589678	74.0924120208897
UIMC1	na	16.1527135322838	13.771884056304	16.3915436039802	15.9379666510457	15.6533789871463	18.5723786300586	16.1641869317763	19.0872569648825	19.4668722821195	21.3083855811917
LPCAT2	na	2.76903660553436	3.01632042731729	2.99145670772639	1.58912277459106	3.39611963062774	2.7702497536432	3.0896581081717	3.16238576932964	2.23579919279789	2.45416506693799
OGFOD1	na	48.2658463881337	48.8167648105299	45.8963220911446	54.0301743360962	57.9682488676114	59.6969313109027	60.5497631686819	59.821797469819	70.4276745731334	71.7551119571393
SH3BP2	na	76.9946011705527	81.4406515375669	76.3436143355378	75.5768096033456	75.0659545942201	86.4630063953989	83.3077326483856	81.6949657076823	91.3979290710998	86.0515973470796
NOP14	na	109.915369703017	110.095695597081	111.339559930036	118.576602327574	120.776944105313	126.299978204831	136.397101848555	136.773184523507	138.850839525138	144.562008942966
ADD1	na	148.104999554345	151.133528779267	134.615551847687	144.984083728867	140.91944674214	128.055770302211	124.792044564203	125.478949633044	129.522160134498	124.461228394712
L2HGDH	na	26.7673538534989	28.0597176593859	29.7096727822141	24.7716197215666	36.6937063539089	36.9886868514613	37.7164361741447	33.7697623224843	41.0153507092578	41.9155811432583
TXNDC16	na	18.8832912960746	16.0341243767919	21.4729221212141	10.8901648964623	21.7820086654055	19.8209418993063	20.5349227921168	19.6519687094056	19.7752583776779	20.6851055641916
RTRAF	na	140.413231205638	137.441021576313	142.032725328489	298.053998046094	140.763303310846	140.463367790359	149.396273157327	146.712111227114	153.422082540269	157.183429287219
GMCL1	na	21.3446571676607	21.1936198445715	21.7597741342837	20.7988127850889	30.604112533473	28.1316911602358	30.3690784778828	27.8591127298087	31.571026532784	31.7483258659438
SF3B2	na	311.055112021694	316.158006894863	288.778019443121	320.628889226315	300.84935624423	316.003559926144	316.350847270848	359.721381261246	358.730125658226	367.306705018386
KLHL42	na	76.1100478104515	74.0586041759746	75.9748046044483	51.2725789331293	84.3174528983439	62.11602264507	62.2076284950179	60.122977066898	52.8882153882535	52.9788014450105
GNAS	na	502.387849695769	489.755185172308	463.88068399264	421.725141033387	558.017587584179	462.670726460578	458.249047702246	452.484697161582	493.417752893327	458.850957515279
DNM1L	na	63.9955126612386	62.271141453432	70.9753838052343	54.4040855771764	79.7502575330169	79.7129612210289	81.1223647182154	79.6243559777641	72.0467015748147	84.2207122971418
ERGIC2	na	20.0370565483806	20.1617207510156	23.6448016487415	32.3900612585767	25.02198486474	24.8542125784608	26.1113788897925	24.6590795108442	22.8976675952059	25.5934356980676
TFAP2C	na	4.15355490830155	4.80229962770253	4.0569070419851	2.33694525675156	3.82551406668412	3.08239057095511	2.71287053400442	3.12473831969476	3.70063314669995	2.80476007650056
AURKA	na	43.3431146449615	45.3638716897851	43.2736751145078	38.4661189261307	40.519220420593	42.4511511544197	45.2145089000736	45.8922411049146	44.9087251656817	46.0058562548217
PIR	na	19.5755504474582	17.5422845904506	18.3585288364578	39.4476359339664	21.8991162388754	17.7920265867788	16.8424045652774	18.2213656232803	21.5484784271383	19.944960544004
AAMDC	na	1.76910672020251	1.42878336030819	1.72111207841792	3.22498445431716	1.71757774422552	1.20954566708365	0.75357514833456	1.05412858977655	0.462579143337494	1.05178502868771
RFX2	na	10.1915930620362	10.1999256555335	10.6135244835772	7.10431358052475	5.89441453131941	10.8078757994249	11.3036272250184	13.5154344189207	12.1427025126092	10.7126252921896
METTL2A	na	23.1137638878632	25.0830856587438	23.0301187635922	25.8466145396723	26.4272757463791	25.0102829871167	26.6765602510434	26.2779198451439	29.6821616974892	27.9696907628806
SULT2B1	na	4.15355490830155	4.24666165424935	4.46669563208461	19.490123441308	8.90017558371408	5.81362272243431	4.40841461775718	4.06592456056668	7.16997672173115	5.14206014025102
ALG6	na	8.61478055055136	8.29488117512256	10.2447147524876	12.7597211018635	11.3203987687591	10.9639462080808	11.9441661011028	10.3154011999562	9.82980679592174	9.85561526881446
CNOT3	na	94.262621113399	95.7284851406489	81.179119698712	125.587438097829	91.4610148800091	88.8820977295662	87.3393596919755	90.5044689222434	99.300322769782	89.7912774490804
PTPN4	na	25.5751297594493	23.6939907251109	25.4478714451793	16.452094607531	22.9140485422814	29.5363248381394	28.1083530328791	29.0638311181248	27.0223316232986	31.0081808457562
DDX18	na	76.4946362278868	77.1939898833176	80.9742254036622	95.9082333370842	86.6986402255656	103.00646971293	99.8110283969125	98.8245552915512	100.186932794512	110.59324801646
KHSRP	na	345.360398856925	347.313421834916	315.496235517609	216.027219534115	350.502967395477	345.11069114048	322.078018398191	348.088319324069	362.353662281037	343.816839377693
GNA11	na	97.223951927651	95.8872388473498	85.9326673438663	110.303816118674	101.961660634479	92.1205587091773	90.881162889148	91.859777109099	102.846762868703	96.2188526243941
ASAP3	na	19.4217150804841	18.7726258173826	19.5878946067564	10.2358202245718	15.0678411197966	9.52029492801324	9.419689354182	9.56245220725867	8.63481067563322	8.72592023800174
EDEM2	na	22.9599285208891	23.0589758983072	23.3169707766619	38.3726411158607	26.7785984667888	21.1865579750459	22.9463632667874	23.793188169242	26.020076812734	21.5421155875668
DNMT3B	na	6.92259151383591	7.69955477499415	8.27772952001001	5.00106284944835	6.71416754560887	10.339664573457	10.4370158044337	10.0518690525121	9.98399984370091	9.19338025075183
TPX2	na	181.564191871218	190.861643881169	188.584709163792	122.315714738377	161.608451388492	173.784400038406	179.124812759125	182.552483279517	172.811858298499	185.425805057537
FER1L4	na	1.11530641056245	1.38909493363296	1.43426006534827	0.7478224821605	0.858788872112762	0.858387247607751	0.9419689354182	0.489416845253396	0.34693435750312	0.662235018062632
PDRG1	na	11.6530290482904	12.6209196827224	12.9493194471444	23.930319429136	12.1791876408719	12.4075974881484	12.0948811307697	11.8212991853513	13.5304399426217	13.7121603740027
EPB41L1	na	45.9198570417782	45.9195096632383	44.1342311537167	29.0715989939895	44.6179854920403	49.5133371461016	47.512913102494	49.2052166727838	48.4937135265473	46.9407762803218
DOCK9	na	45.7275628330605	45.006675849708	51.9611932246173	12.9934156275387	52.1909419097619	45.5725593275388	43.4812860589041	44.2357533209801	41.1309954950922	41.9155811432583
ANKRD10	na	36.8435703903045	38.2199548882441	41.5115841770799	49.6367172534032	34.546734173627	46.3138937686546	43.8203948756547	44.8381125151381	37.8543932297849	43.1621411772586
TGDS	na	8.23019213311603	10.636498348961	9.54807414931847	6.07605766755407	12.1401517830486	10.378682175621	10.8138033786009	10.2401063006864	10.1767411534249	12.0760503293774
DOCK3	na	1.19222409404952	1.66691392035956	0.942513757228862	0.140216715405094	0.58553786734961	0.858387247607751	0.678217633501104	0.865891341602163	0.809513500840614	0.779100021250155
C3ORF18	na	9.30703970193495	9.84272981545643	9.34317985426872	5.42171299566363	7.22163369731186	4.29193623803875	3.99394828617317	4.89416845253396	3.4693435750312	2.532075069063
COQ9	na	53.1501192895624	53.2618685981554	53.6003475850153	75.0626816468602	65.1118108492767	45.1043481015709	46.3448716225755	46.8710747954214	45.1014664754056	41.0975261209457
KIF9	na	4.9227317431722	4.12759637422367	5.08137851723387	8.88039197565594	4.2158726449172	4.25291863587477	4.22002083067354	3.72709751385279	3.85482619447911	3.62281509881322
CRLS1	na	26.99810690396	26.1149847522997	26.4313640614181	42.4389258626084	28.6132837844843	28.1316911602358	26.4881664639598	24.9602591079232	27.7547486002496	27.852825759693
PPP1R13B	na	54.419261067099	52.5871653446765	52.985664699866	38.886769072346	47.9360334070214	55.7561534923398	55.0486645858396	53.5346733807946	55.3938524146649	55.0434165013235
SMOX	na	21.8830809520702	22.2652073648027	17.2111207841792	43.373703965309	19.7521440585935	19.3917482755024	18.3495548619465	18.9743146159778	30.1832891027715	25.5155256959426
FKBP1A	na	141.528537616201	135.853484509304	136.049811913036	326.938641419544	154.191638402064	137.380977219404	131.348148354714	119.643594939638	141.664862647107	132.135363604026
NSFL1C	na	47.5351283950066	46.5148360633667	45.4865335010451	80.9050447887391	49.2242167151906	46.8601401989504	48.6432758249959	47.5110814392143	49.7658061707254	50.4467263759475
SLC4A11	na	41.3817137160413	38.378708594945	38.2742543152938	49.5899783482682	41.2218658614126	39.2517077769726	40.730736767483	39.2662899691763	44.3305012365098	43.7464661931962
ZNF343	na	10.5761814794715	10.993694189038	11.6789748178359	7.478224821605	11.3203987687591	12.7977735097883	13.8657827293559	13.8166140159997	11.5644785834373	13.9069353793153
EBF4	na	7.30717993127124	6.54859040141255	5.49116710733337	7.52496372674003	5.19176909049988	5.57951710945038	5.6518136125092	5.45888019705711	5.31966014838118	4.63564512643842
MAVS	na	97.5700815033428	92.0374614598527	91.0140458611001	62.1160049244566	89.7824729936069	103.20155772375	98.492271887327	100.405748176216	107.125619944575	100.425992739145
LZTS3	na	9.76854580285734	9.24740341532802	9.22024327723887	6.68366343430947	7.49488470207501	8.31074926092959	7.15896390917832	7.22831032989632	7.16997672173115	6.34966517318876
XRN2	na	121.49148106782	126.48701581395	133.795974667488	63.7518666041827	124.680529887644	142.024071876919	146.005184989821	146.222694381861	149.528708083845	147.795274031154
KIZ	na	19.8832211814065	18.8916910974083	22.6613090325026	13.1336323429438	20.571897072883	29.8874832576153	33.8355241602218	31.435620445122	25.0563702641142	27.8917807607556
DYNLL1	na	91.6474198748387	92.5137225799554	92.9400522345678	223.78587778653	106.684999431099	65.2374308181891	68.2362296816944	60.9135735092304	71.0829950261949	67.4311068392009
SNX5	na	145.297504107067	142.12425592399	147.933681025921	119.511380430275	125.81256976452	169.843622219843	169.328335830776	180.218341402154	186.573587812789	190.217270188225
RPL6	na	1119.07537705332	1158.58455150324	1176.9947884838	2342.32023084209	1047.80049569322	1024.64125042851	1065.59293850248	1107.3997310099	1139.06259220663	1054.3950137589
MAPKAPK5	na	32.0746740141064	33.4970321138921	33.971474119249	34.1194007485728	32.0484392729353	34.9207539367699	34.9282081253069	32.7156337327078	34.1152118211402	35.9554659806947
ESF1	na	20.7293156997642	18.9313795240835	22.1285838653733	79.9235277809035	27.6373873389016	21.6937868031777	22.0043943313692	24.8096693093837	22.1652506182549	27.3853657469429
RBBP9	na	26.4981419612941	24.8052666720172	30.2423979493435	24.3977084804863	29.0036423627174	32.6577330112585	33.0065914970537	33.2050505779612	28.8726481966486	31.9820558723189
ANAPC5	na	119.876209714592	120.255932825939	121.256443810444	150.312318914261	113.438202834531	107.454476359625	119.064873436861	118.024754605338	109.399967399317	115.42366814821
SLC23A2	na	24.3059879819128	25.122774085419	23.194034199632	9.16082540646613	18.3858890347778	44.4800664669471	42.803068425403	42.5792655370455	40.0130958986932	39.2276860699453
SLC8B1	na	22.8445519956585	22.4636494981788	21.3909644031942	25.6129200139971	20.7670763619995	22.1619980291456	23.1724358112877	21.986110586768	23.630084572157	21.8927105971294
TMEM230	na	36.4589819728691	38.894658141723	40.4871127018311	34.399834179383	36.1472043443826	31.136046526863	27.9953167606289	26.4285096436834	24.5166945968872	24.4247856661924
DZANK1	na	1.84602440368958	2.02410976043661	2.21285838653733	1.26195043864584	1.71757774422552	2.02891531252741	1.35643526700221	1.73178268320433	0.963706548619779	1.28551503506276
KDM2B	na	64.3416422369304	64.3746280672191	61.4682885149258	45.7573881271956	63.5503765363444	65.0813604095331	62.9612036433525	65.1300878683366	75.3233038401219	70.7422819295141
TASP1	na	5.3842378440946	6.11201770798504	6.67955401862194	4.25324036728785	5.11369737485326	5.8526403245983	6.74449757759431	6.55065623646854	6.74594584033845	6.77817018487635
GCN1	na	202.216589887496	199.513720896369	192.887489359837	94.5060661830332	200.29298649139	237.578179576527	233.156150894713	240.416613368322	244.704366825534	241.209366579048
RPLP0	na	3960.45306390727	3939.83042762316	3806.56719229331	7074.26046452293	3363.29047419834	3186.60658633512	3236.26615328019	3290.31180318895	3828.6519246186	3289.12655971178
PXN	na	127.875648797247	127.757045467557	116.05212871618	97.7777895424854	121.401517830486	110.185708511104	101.092106149081	107.709353405382	111.59721833017	102.802247803958
KIF16B	na	13.5375122937236	14.7640947231846	14.2196640764528	5.00106284944835	15.1459128354433	15.4119528547755	15.2975755111916	17.0542946845991	18.9271966148925	17.1402004675034
TRMT6	na	14.4989833373119	14.4465873097828	14.9982623976419	19.9575124926584	18.1907097456612	19.8989771036342	20.5349227921168	19.6519687094056	18.079134852107	20.4903305588791
PEBP1	na	155.296802960386	150.220694965736	149.04011021919	235.096692829207	191.158595760736	153.456229310968	158.853641268925	160.415782894209	166.95252248289	165.75352952097
BRAP	na	23.6137288305292	24.6068245386411	26.1035331893385	23.1824969469755	24.2803035660972	22.5131564486215	23.1724358112877	26.7296892407624	23.3602467385434	25.3986606927551
ERP29	na	98.0700464460087	98.5860518612652	99.2507965221002	138.066725768882	84.0051660357574	101.406748024207	97.1358366203248	104.358730387878	118.073326336895	113.826513104648
FUS	na	111.953688315424	114.977372078134	114.208080060732	139.422154017798	182.804922186548	107.766617176937	120.345951189029	115.389433130897	109.978191328489	131.434173584901
IGBP1	na	63.4955477185727	61.4376844932523	67.1643499173089	66.4627231020145	51.9957626206454	53.6492029754844	54.7095557690891	58.5794316318681	63.4504391611262	61.5489016787622
FXYD5	na	186.525382456134	188.797845694057	175.553431998628	485.47700763757	183.858890347778	164.92740434718	180.368211753877	166.589964634329	214.366884674984	183.750740011849
ZNF302	na	19.92168002315	20.9554892845201	22.333478160423	12.1053764299731	17.3709567313718	15.0998120374636	16.2772232040265	15.9248711955528	11.98850946483	15.5430454239406
GRAMD1A	na	93.108855861093	93.4265563934857	81.5069505707916	53.0486573282605	60.8569023465362	81.0785772967685	74.0764370812873	76.7631498055135	83.0329562290801	71.0149669369516
FXYD3	na	1.03838872707539	0.714391680154096	1.14740805227861	1.58912277459106	0.819753014289455	0.312140817311909	0.489823846417464	0.0752948992697533	0.192741309723956	0.35059500956257
CMTM1	na	4.07663722481448	3.8894658141723	4.01592818297515	0.794561387295532	3.55226306192097	4.01881302289083	3.46644568233898	4.21651435910618	4.20176055198224	3.97341010837579
GANAB	na	485.19674743641	493.287455146403	476.174341695625	375.640580570246	445.594317053053	481.789351520932	452.032052728486	446.310515421463	444.500008485387	435.555866879899
GMIP	na	21.3831160094043	20.7173587244688	21.7597741342837	16.5923113229361	19.8302157742401	19.8989771036342	17.9350885303625	17.9578334758362	19.3897757582299	18.3867605015037
RBM41	na	9.19166317670435	10.7158752023114	11.1872285097165	8.92713088079097	10.8519684748794	12.6026854989683	11.8311298288526	11.8212991853513	8.86610024730196	10.8684452964397
BIRC5	na	83.3403100582356	84.060087698132	79.3760499022742	150.452535629666	79.633149959547	68.983120625932	75.1691210463724	71.7936864537098	79.370871344325	79.3123821632658
LAG3	na	1.23068293579305	0.873145386855006	1.22936577029852	1.44890605918597	0.819753014289455	1.13151046275567	1.24339899475202	0.752948992697533	1.00225481056457	0.623280017000124
MLF2	na	197.832281928733	204.99072377755	197.682015864001	468.837957409499	199.70744862404	177.491072243985	157.911672333507	156.161621085468	174.238143990456	161.819074413657
OTUB2	na	14.5759010207989	16.1531896568176	13.8918332043732	11.0771205170024	11.4765422000524	14.0073191768719	13.300601368105	12.6118956276837	12.6823781798363	13.9458903803778
DDX24	na	172.103316802309	175.264092197805	181.249493401011	231.68475275435	196.584579998176	171.521379112894	168.273330623107	173.85592241386	177.16781189826	177.08943483016
ZBTB25	na	20.2293507570983	19.2488869374854	18.8912540035872	17.0597003742864	21.9381520966987	20.2501355231101	22.5318969352034	20.141385554659	19.2741309723956	20.9188355705667
NECAP1	na	30.8439910783133	31.4332339267802	31.2668694245923	25.8466145396723	32.5559054246383	33.9062962805062	31.8762287745519	32.5650439341683	36.0811731803245	36.6956110008823
ARHGAP4	na	123.183670104536	133.075294642038	117.978135089648	226.964123335712	117.029501754275	73.0409512509868	70.5723126415316	67.7277618931431	80.6429639885031	74.5988270347023
ANKRD24	na	2.26907166286844	2.42099402718888	1.96698523247763	3.50541788512735	2.34215146939844	1.13151046275567	1.39411402441894	1.43060308612531	0.655320453061449	0.623280017000124
DHX32	na	35.3821344040502	33.4970321138921	33.3567912340997	35.895479143704	40.0507901267134	27.9756207515799	29.6155033295482	26.1649774962393	28.602810363035	29.2552057979433
RCOR1	na	118.991656354491	115.334567918211	119.535331732026	59.3584095214897	138.460187699271	119.706003439117	120.948811307697	116.255324472499	125.860075249743	138.485028777215
GPATCH2L	na	30.7286145530827	35.2433228876021	35.8155227746968	14.909710738075	31.8922958416421	37.6910036904131	38.0555449908953	37.1203853399884	32.8816674389069	35.0205459551945
LTBP4	na	127.644895746785	124.224775493462	106.422096848842	100.488646040317	64.1749502615173	104.56717379949	95.2518987494884	105.638743675464	95.792430932806	82.4287822482664
BLVRB	na	19.7293858144323	20.2014091776908	16.9242687711096	40.0085027955868	19.1666061912439	14.3194599941838	15.9004356298592	15.4354543502994	20.3149340449049	16.6727404547533
SLC9A1	na	67.6875614686178	64.4540049205695	62.3288445541347	56.4605974031178	62.1450856547053	77.6060107041735	66.6914006276086	74.9184247734045	90.1643846888665	82.5066922503914
SPTLC1	na	60.1496284868853	54.4525213984122	61.9600348230452	49.1693282020529	65.1898825649233	56.4584703312916	57.8745713920942	55.0782188158245	62.1012499930585	65.0938067754505
PAPOLA	na	167.872844210521	172.287460197163	193.952939694096	170.269831406919	218.756947241814	188.845194473705	192.952916731064	184.096028714547	168.571549484572	186.750275093662
CCNK	na	96.1086455170885	96.1253694074011	98.8819867910106	47.2997719966516	104.538027250817	98.2463222489235	94.8374324179044	94.2315664360962	96.2550100761435	96.8421326413943
PCBP4	na	38.3434652183022	37.3071210747139	36.5121633778659	62.4899161655368	32.8681922872248	37.1837748622812	35.4180319717243	36.2921414480211	31.6866713186183	28.6319257809432
YPEL3	na	32.3823447480546	29.8853852864463	28.8081378839952	39.6813304596416	17.5661360204883	10.495734982113	8.44004166134708	10.4659909984957	7.16997672173115	7.40145020187647
MRPS33	na	9.80700464460087	9.8030413887812	9.95786273941798	14.909710738075	9.79800031365015	8.34976686309358	9.60808314126564	9.11068281164015	7.86384543673739	8.37532522843917
NDUFB2	na	36.8435703903045	32.26669088696	30.7751231164728	113.949450719206	39.6604315484803	29.8094480532874	31.725513744885	30.3814918553455	36.6979453714412	33.3844359105691
NUDC	na	61.3033937391913	65.4859040141255	60.0340284495775	212.241368218177	83.2634847371146	64.7302019900572	65.0712140586893	71.8689813529795	67.7292962369981	71.8330219592643
MAEA	na	69.1874562966156	63.144286840287	67.2053287763189	74.68877040578	66.7122810200323	65.0423428073691	67.8971208649439	68.066588939857	75.0534660065084	71.7161569560768
ICAM1	na	1.11530641056245	1.11127594690637	1.59817550138807	1.21521153351081	1.48336259728568	0.780352043279774	0.828932663168016	0.376474496348766	0.655320453061449	0.467460012750093
STRN4	na	117.184090792545	123.510383813308	115.68331898509	137.038469855912	107.817039307975	110.34177891976	103.352831594085	104.885794682766	114.295596666306	104.672087854958
MUL1	na	27.1134834291906	25.3212162187952	25.9805966123086	43.326965060174	24.0851242769806	20.0160299101262	21.2884979404513	19.9531483064846	21.972509308531	21.3862955833168
TFAP4	na	47.1889988193148	47.3086045968712	44.5440197438162	55.9932083517675	45.593881937623	46.1578233599986	47.3998768302438	50.6358197589091	56.8201381066222	54.6538664906984
PDCD7	na	37.535829541688	35.9180261410809	35.9794382107366	44.1215264474695	39.0748936811307	36.4424404211654	37.4150061148109	38.3627511779393	38.5868102067359	38.9160460614452
SPG21	na	75.4562475008114	78.1862005501983	74.2127136670204	109.088604585163	78.6962893717876	85.1364079218233	82.7425512871347	78.9467018843363	83.7653732060312	86.8696523693923
DNAJB11	na	82.4557566981344	87.7511113789281	88.3094411664434	138.767809345908	98.6436127194977	102.382188078306	112.885557220517	114.184714742581	126.207009607246	137.433243748527
CHRD	na	3.69204880737915	4.00853109419798	4.26180133703485	2.43042306702163	3.78647820886081	2.80926735580719	2.75054929142114	2.2588469780926	1.96596135918435	1.75297504781285
FLT3LG	na	3.92280185784035	3.01632042731729	3.85201274693535	4.44019598782797	2.53733075851498	1.48266888223157	1.01732645025166	1.24236583795093	0.886610024730196	0.934920025500186
RAB11FIP3	na	47.6505049202372	48.7770763838547	44.0932522947068	38.5595967364008	45.9842405158561	50.6058300066933	48.0027369489115	52.6311345895575	47.4143621920931	48.2262913153846
GNPTG	na	39.6510658375824	39.0931002750991	33.6846221061793	40.288936226397	31.3067579742925	27.741515138596	25.9983426175423	29.6285428626479	27.0994281471882	27.463275749068
GOLGA3	na	63.1878769846244	61.7155034799788	61.9190559640352	51.2725789331293	67.6101057499683	62.7012866775298	66.352291810858	73.563116586549	61.2917364922179	68.1322968583261
PABPC4	na	173.218623212872	169.628335609923	160.596148459996	195.836012515781	147.321327425162	176.866790609361	165.522781331686	181.761886837184	191.584861865612	191.385920220101
MCOLN1	na	18.690997087357	17.8994804305276	17.0881842071494	23.0890191367054	14.5603749680936	12.4466150903124	15.8250781150258	15.247217102125	16.9997835176529	15.192450414378
USP48	na	46.6890338766489	49.1739606506069	56.2639734206621	38.4661189261307	55.5870615403897	59.0336320741149	61.1526232873496	67.5395246449687	54.0061149846524	65.132761776513
EFNB1	na	20.2293507570983	19.8045249109386	17.5389516562588	23.977058334271	20.9232197932927	18.4553258235666	17.6713372284454	15.4354543502994	18.1176831140518	16.8285604590033
PDPR	na	144.374491905222	147.720324085197	149.531856527309	64.4062112760731	129.911334835967	144.209057598102	144.234283391235	142.683834116182	133.222793281198	136.654143727277
AARS1	na	433.085016873923	462.171728633025	409.583695804455	450.189134260621	323.138831061338	311.828676494598	305.16025631808	331.711678732898	352.061276341778	341.089989303318
GLG1	na	248.982541447632	246.74294863989	252.470750360305	157.510110305055	226.642190522123	202.189214413789	201.845103481412	210.67512815677	203.457726544608	210.824465750292
KIF4A	na	44.8430094729593	47.3086045968712	47.5354764515426	33.9791840331677	47.1943521083786	45.8066649405227	48.2288094934119	50.2593452625603	46.9903313107004	54.6538664906984
TNRC6A	na	46.4582808261877	48.5389458238033	48.4370113497615	47.0193385658415	46.9991728192621	50.9569884261692	51.2807888441668	51.0499417048927	43.4824394737244	46.9018212792593
PLEKHG2	na	16.6526784749497	17.3041540303992	16.8832899120996	7.66518044214513	12.3743669299884	15.0217768331356	16.1641869317763	15.4354543502994	11.9499612028853	12.2318703336274
NAT14	na	13.6528888189542	13.8512609096544	12.8263828701145	46.8791218504364	13.7796578116275	11.1980518210648	11.2282697101849	10.7671705955747	14.0701156098488	13.9458903803778
PITPNM2	na	23.5752699887856	23.2971064583586	22.0056472883434	13.8814548251043	22.7579051109882	25.9076878368885	26.3751301917096	26.4285096436834	30.1447408408267	31.2419108521312
EXOC1	na	27.4596130048824	27.7818986726593	29.7096727822141	21.0792462158991	27.6764231967249	25.9467054390525	24.8679798950405	27.0685162874763	19.7752583776779	21.8537555960669
RBM27	na	55.3807321106873	55.8416163320452	63.3942948883935	32.810711404792	72.9580182717615	71.6363175730832	69.2158773745294	74.5795977266906	72.162346360649	77.4035871112029
OSBPL8	na	55.649944002892	56.2781890254727	63.3123371703736	29.81942147615	65.0337391336301	70.6218599168195	72.7953593291185	70.3630833675845	63.9515665664085	72.806896985827
DTX2	na	29.9594377182121	27.3453259792318	27.6607298317166	41.3171921393676	28.7303913579542	25.8686702347245	26.186736404626	23.1531815254491	29.720709959434	26.8010407310053
PUS7	na	25.1520825002705	25.8768541922484	28.8900956020151	18.6488231488775	29.3159292253038	30.8239057095511	31.3487261707177	31.2850306465825	27.3692659808017	30.5017658319436
LAMB1	na	162.719359416887	168.120175396264	162.972922282573	70.9496579949775	147.165183993869	224.975494077559	226.260938287452	245.461371619396	234.874560029612	239.53430153336
DLD	na	102.10822482908	93.7043753802123	107.77439919617	123.203753935942	112.462306388949	126.065872591847	130.82064575088	122.730685809698	107.279812992354	134.083113657152
WDR7	na	17.3449376263333	18.6932489640322	19.3010425936867	8.59995854484576	18.1907097456612	18.6113962322226	17.2191921394447	17.1295895838689	16.2673665407019	16.0105054366907
TXNL1	na	79.03291978296	79.2974764971047	80.7283522496025	112.640761375425	76.6664247649757	86.150865578087	80.067359510547	87.7562050988975	88.4297129013509	86.4801023587672
CMTM6	na	46.7274927183924	43.1016313692971	46.8388358483734	34.0259229383028	58.3976433036678	40.6563414548762	42.0494932770685	37.4968598363371	36.6593971094964	42.3830411560084
ITGA6	na	408.086769740627	411.727738328811	418.476108209615	123.811359702698	425.881208852283	233.052137725504	237.074741666053	241.16956236102	273.268628926624	308.173013405499
MAP3K20	na	57.2652153561204	57.1513344123277	64.5007240816621	60.5736210550005	76.9787116275621	73.8213032942666	74.8676909870386	80.9420167149848	90.3956742605352	99.8027127221449
FH	na	38.1511710095846	41.1965868888862	40.6920069968809	46.8323829453013	49.3413242886605	44.792207284259	44.8377213259063	45.5534140582007	45.5640456187431	43.7075111921337
SEL1L3	na	142.797679393737	147.561570378496	148.097596461961	75.9039819392908	128.115685376095	140.034174166555	141.672127886897	140.048512641741	154.925464756116	147.912139034342
CDV3	na	123.683635047202	122.399107866402	127.280336084906	94.2723716573581	136.352251376813	149.086257868601	156.630594581338	158.985179808084	165.873171148436	183.361190001224
ALKBH5	na	84.0710280513628	83.186942311277	80.1956270824732	98.8060454554561	91.0316204439528	77.4499402955175	72.041784180784	69.7983716230613	84.8832728024301	83.4026572748291
NLRP1	na	3.15362502296969	4.16728480089889	4.38473791406471	2.47716197215666	2.88865347892474	0.117052806491966	0.226072544500368	0.0752948992697533	0.0770965238895823	0.0779100021250155
PITPNM3	na	13.3836769267494	16.7882044836213	16.8832899120996	6.63692452917444	15.1068769776199	19.3527306733384	16.8424045652774	17.5437115298525	18.4260692096102	17.1012454664409
SPAG7	na	24.3059879819128	27.6231449659584	24.3004633929007	48.4215057198924	24.8268055756235	29.5753424403034	32.4790888932195	28.0473499779831	28.7570034108142	29.0214757915683
ORC6	na	15.3450778556696	14.8037831498599	17.5799305152688	15.3770997894253	17.7222794517815	20.796381953406	19.0277724954476	21.1578666948007	22.4350884518684	20.6071955620666
ZC3HC1	na	22.6907166286844	23.9718097118374	22.5793513144827	26.1270479704825	19.5960006273003	19.6648714906503	18.5379486490302	19.8778534072149	20.854609712132	18.4257155025662
TMEM101	na	24.4598233488869	23.1780411783329	21.3090066851743	36.9237350566747	21.8210445232288	20.83539955557	20.4595652772833	20.1790330042939	25.0178220021695	24.5026956683174
PSME1	na	57.2267565143769	56.8735154256011	58.804662679279	140.637365551309	68.3517870486112	50.9179708240052	53.3154417446701	49.3934539209582	51.6546710060201	50.48568137701
PPP2R3C	na	11.8453232570081	11.3112016024399	12.7854040111046	15.3770997894253	11.5936497735223	14.1633895855279	14.958466694441	14.3813257605229	13.83882603818	17.1012454664409
HAUS4	na	37.9204179591234	36.5133525412094	35.6925861976669	44.3084820680096	34.6248058892736	33.3990674523743	32.6674826803032	33.3932878261356	31.8023161044527	32.527425887194
SLC7A8	na	268.865762629038	257.22069328215	263.043295984872	257.344411673482	319.391388710301	329.620703081376	297.323074775401	287.927694807537	352.56240374706	325.780673885752
OSGEP	na	25.6135886011929	24.2099402718888	27.3738778186469	30.7541995788506	26.3492040307325	30.7848881073871	32.8935552248036	31.0967933984081	28.8726481966486	30.6575858361936
RNF31	na	63.4570888768292	60.6042275330725	56.4688677157118	52.0671403204248	48.8728939947808	52.5567101148928	54.5211619820054	53.1958463340807	63.2962461133471	59.8738366330744
SCFD1	na	58.0728510327346	54.2143908383608	63.9270200555228	47.9073777634071	59.7638983274836	67.2663461307165	65.9001467218573	70.0242563208706	65.8018831397585	73.2354019975146
G2E3	na	22.7676343121714	23.3367948850338	22.6613090325026	9.25430321673619	21.3916500871724	28.2097263645638	31.0472961113839	30.0426648086316	26.2899146463476	26.7620857299428
HECTD1	na	168.834315254109	172.287460197163	181.782218568141	56.1801639723076	174.958714764064	184.709328644322	178.333558853374	183.079547574405	161.054638405337	184.412975029912
HNRNPC	na	368.243409694327	378.46883677497	367.252534447177	469.866213322469	414.834061088287	391.112444091823	386.508693580796	400.079447269834	426.34377710939	420.324461464459
SUPT16H	na	241.444608465899	250.751479734088	248.41384331832	202.23924251928	276.412909246839	256.18957580875	261.264503927592	270.948695022207	249.985478711971	272.139637422679
TOX4	na	78.7252490490117	76.400221349813	75.1142485652393	43.0465316293638	78.5791817983177	69.1391910345879	67.4826545333599	72.6595777953119	78.4842613195948	73.9755470177022
GEMIN2	na	7.46101529824537	7.0645399481905	6.88444831367169	11.2640761375425	7.9633149959547	7.37432680899386	7.83718154267943	8.32008636930774	8.40352110396447	9.15442524968932
TGM1	na	1.03838872707539	1.1509643735816	0.942513757228862	0.327172335945219	0.507466151702996	1.32659847357562	0.640538876084376	1.54354543502994	0.770965238895823	1.09074002975022
TINF2	na	19.5370916057147	21.630192537999	21.1450912491345	20.1444681131985	20.4547894994131	16.3483753067113	15.6366843279421	17.4307691809479	18.271876161831	17.0622904653784
TRPM7	na	67.1106788424648	69.4944351083234	75.6879525913786	20.1912070183335	62.8867669533482	95.6321429039363	93.2549246064018	96.5657083134586	86.6950411138353	95.9072126158941
TYRO3	na	44.1122914798322	46.6735897700676	47.9452650416421	32.5770168791168	48.2483202696079	49.7084251569216	46.9100529838264	46.2310681516285	56.665945058843	52.2776114258854
WDR76	na	22.4599635782232	22.146142084777	23.153055340622	15.8444888407756	30.604112533473	29.6533776446314	28.7488919089635	31.3226780962174	32.8431191769621	32.761155893569
CAPN3	na	2.2306128211249	2.02410976043661	2.17187952752738	1.72933948999616	1.28818330816914	0.858387247607751	0.828932663168016	0.903538791237039	0.385482619447912	0.35059500956257
SNAP23	na	16.6911373166933	15.6372401100397	17.0062264891295	8.78691416538588	17.2928850157252	14.5535656071678	14.9961454518577	16.3766405911713	12.0656059887196	14.7249904016279
PHGDH	na	118.760903304029	124.939167173616	113.511439457563	187.890398642826	79.3989348126072	132.113600927266	129.426531726461	133.535503854907	166.220105505939	154.807174222406
EZR	na	426.662390302753	441.732188895283	418.353171632585	650.37186495396	532.371028994266	445.346911099767	457.985296400329	488.174479415445	462.30930550388	493.014493447098
MYL6	na	125.221988716943	135.337534962526	135.394150168877	458.602137184927	166.058539180349	94.2275092260327	99.886385911746	108.198770250635	103.926114203157	101.399867765708
AGO1	na	110.299958120452	107.039686743089	106.831885438941	48.8888947712427	108.597756464441	119.042704202329	105.651235796505	109.403488638952	105.390948157059	110.710113019647
CLSPN	na	16.5757607914627	20.5189165910926	18.8502751445772	40.5693696572071	30.6821842491196	22.3570860399655	25.357803741458	26.6167468918578	23.5915363102122	26.8399957320678
RFFL	na	27.4596130048824	27.3056375525566	28.2754127168659	20.0509903029284	25.6855944477362	26.4149166650203	24.6419073505401	25.4873234028115	25.9815285507892	23.6456856449422
UNC13D	na	1.03838872707539	1.5875370670091	2.00796409148758	1.12173372324075	1.13203987687591	1.44365128006758	1.43179278183566	1.99531483064846	1.96596135918435	1.55820004250031
MFSD11	na	15.0758659634649	15.4387979766635	15.1621778336817	20.892290595359	14.5213391102703	15.2558824461196	15.1845392389414	14.1177936130787	16.4986561123706	16.3611004462533
DPYSL2	na	110.723005379631	105.690280236131	107.28265288805	106.424486992466	117.146609327745	154.158546149919	143.556065757734	150.514503640237	167.415101626228	173.50557473241
TGFB2	na	110.992217271836	116.247401731742	120.805676361334	42.4856647677434	84.1222736092274	26.8441102888242	26.5635239787932	29.7038377619177	25.4418528835622	24.5416506693799
GPATCH2	na	9.03782780973022	9.64428768208029	9.50709529030852	9.34778102700625	10.4225740388231	8.50583727174953	10.5877308341006	9.8259843547028	7.90239369868218	9.97248027200198
NUP50	na	137.374982707899	125.415428293719	132.89443976927	112.874455901101	169.181407806214	146.550113727941	155.34951682917	154.655723100073	187.228908265851	204.124205567541
CDC45	na	20.6523980162771	21.1142429912211	21.2270489671544	44.0747875423345	29.0036423627174	26.8050926866602	26.1113788897925	27.1061637371112	34.6163392264225	33.5792109158817
COMT	na	52.3424836129482	56.3178774521479	47.9862439006521	82.4474286581952	55.7822408295062	44.948277692915	47.4375555876606	46.0428309034541	53.7748254129837	47.719876301572
AC016026.1	na	42.0355140256814	43.260385075998	42.0443093442092	27.8096485553436	35.0151644675067	47.4063866292462	49.321493458497	45.3275293603915	44.9472734276265	46.3954062654467
ECHDC1	na	20.1139742318677	20.4395397377422	20.4894295049753	35.3813511872187	23.7728374143942	20.8744171577339	23.2477933261212	23.4167136728933	20.8160614501872	24.0741906566298
LRRFIP2	na	23.1137638878632	24.6862013919915	27.8246452677564	23.1357580418405	24.0851242769806	30.2776592792552	32.7428401951366	33.882704671389	30.1447408408267	35.371140964757
SEC22C	na	25.2674590255011	26.2340500323254	26.7182160744877	21.6401130775195	24.6706621443303	25.4784942130846	25.2824462266245	26.5790994422229	22.0881540943653	22.2433056066919
XYLB	na	18.2294909864346	19.6060827775624	19.2600637346767	11.3575539478126	17.8784228830748	25.2443886001007	24.2274410189561	23.3790662232584	23.6686328341018	24.1131456576923
HDAC6	na	27.6903660553436	25.7577889122227	26.9231103695375	16.452094607531	21.1183990824093	26.6880398801683	26.9403115529605	26.2779198451439	20.3149340449049	20.6461505631291
KRT31	na	0.730717993127124	0.793768533504551	0.614682885149258	2.47716197215666	1.17107573469922	0.273123215147921	0.489823846417464	0.22588469780926	0.501127405282285	0.389550010625078
CDC6	na	30.1517319269297	30.9172843800023	31.0209962705325	41.831320095853	59.7638983274836	41.358658293828	40.6930580100663	42.1651435910618	47.7612965495962	48.1483813132596
UPRT	na	4.69197869271101	5.99295242795936	6.92542717268164	4.34671817755791	6.67513168778556	5.38442909863044	5.99092242925975	5.6471174452315	4.27885707587182	4.28505011687585
CDC23	na	34.8821694613843	33.8939163806443	36.7990153909356	20.5183793542787	36.6546704960856	31.175064129027	34.0615967047221	34.8615383618958	33.6526326778027	35.5659159700696
AAAS	na	52.0732717207435	56.2385005987974	53.2315378539257	69.2670574101164	44.3837703451005	47.4844218335742	44.8377213259063	44.4239905691544	47.2601691443139	46.0058562548217
CBX5	na	72.1487871108676	71.9948059888628	73.1062844737517	84.2702459584614	91.1096921595994	70.9340007341314	64.7697839993555	67.4265822960641	54.5843389138243	59.5232416235118
SUCO	na	22.1138340025314	21.7889462446999	24.3824211109206	11.2640761375425	26.544383319849	27.1562511061361	27.8822804883787	26.2026249458741	25.094918526059	26.9179057341929
MSH2	na	56.2652854707885	54.5715866784379	60.8126267707666	36.4096071001894	82.8731261588815	73.3921096704627	77.4675252487928	79.5490610784943	79.0624852487666	90.9599274809556
MAP3K1	na	15.4989132226437	15.5975516833644	15.8178395778409	4.58041270323306	14.7945901150335	16.0752520915633	17.2945496542782	17.9578334758362	18.0405865901623	17.2181104696284
DHPS	na	48.7273524890561	54.8890940918397	49.4614828250103	60.0127541933802	39.5823598328337	48.0306682638701	47.3245193154104	51.0875891545276	54.4686941279899	48.8106163313222
HOOK2	na	40.1894896219918	42.6650586758696	38.8069794824231	47.767161048002	30.8383276804128	41.9049047241238	44.8000425684896	45.7416513063751	40.2829337323068	42.1103561485709
ARCN1	na	133.490639691802	138.195101683142	134.738488424717	109.976643782729	151.927558648312	138.083294058356	132.817619893966	133.347266606733	140.508414788764	142.925898898341
EPB41L4B	na	9.99929885331854	10.636498348961	9.71198958535827	8.45974182944066	11.047147763996	12.3685798859844	12.6223837346039	12.6495430773186	14.5712430151311	14.7249904016279
TMEM38B	na	15.6912074313614	14.0100146163553	17.416015079229	16.1249222715858	21.3526142293491	21.3426283837018	22.4565394203699	21.6472835400541	21.2786405935247	24.8143356768174
PSMD5	na	26.6135184865247	26.7896880057786	25.4478714451793	22.1542410340048	29.081714078364	29.7314128489594	31.0472961113839	28.0473499779831	29.0268412444277	33.5013009137567
NUP188	na	236.56033556447	248.4892394136	238.824790309992	220.607632237348	249.478167348757	282.097263645638	283.155861986711	278.139357902469	326.195392576823	310.666133473499
CRAT	na	55.4961086359179	57.389464972379	48.4779902087715	71.4637859514628	52.1519060519386	37.3008276687732	38.4323325650626	36.5180261458303	33.7297292016923	30.5796758340686
NANS	na	42.3816436013732	48.8564532372051	46.4290472582739	131.756973575653	49.7707187247169	42.2950807457637	49.0577421565799	46.6451900976122	55.1240145810513	56.2510215342612
TBC1D2	na	11.2684406308551	10.5174330689353	9.99884159842793	9.53473664754638	11.3203987687591	10.0665413583091	10.7007671063508	11.1059976422886	13.0293125373394	12.8551503506276
WHRN	na	14.6143598625425	15.875370670091	16.2686070269504	5.65540752133878	14.0529088163906	10.6908229929329	9.15593805226491	9.26127261017965	7.78674891284781	7.5572702061265
CWF19L1	na	24.4982821906304	22.6620916315549	23.6448016487415	50.1508452098886	24.9048772912701	24.6591245676408	26.3751301917096	24.8096693093837	29.6050651735996	28.8656557873182
SEMA4G	na	11.691487890034	12.382789122671	10.5315667655573	8.83365307052091	11.2813629109358	12.1344742730005	11.642736041769	10.3154011999562	10.9091581303759	10.7905352943146
BTAF1	na	72.8025874205076	73.0663935090939	85.4409210357468	17.3401338050966	72.0601935418254	96.3734773450521	96.419940229407	99.4645619353441	83.803921467976	91.7779825032683
IKZF5	na	16.8834315254109	17.7407267238267	19.055169439627	9.1140865013311	21.3916500871724	19.5868362863223	16.8800833226942	18.1084232743757	16.4986561123706	16.0494604377532
TLL2	na	5.268861318864	6.90578624148959	5.81899797941297	6.02931876241903	5.23080494832319	5.11130588348252	5.99092242925975	5.42123274742224	5.6665945058843	4.28505011687585
SORBS1	na	9.11474549321728	10.1999256555335	9.95786273941798	3.78585131593753	9.17342658847723	12.1344742730005	11.6050572843522	12.5742481780488	10.4080307250936	11.2969503081272
BAMBI	na	465.505820463721	454.114978017954	445.645091733212	582.974363749245	550.95209731816	584.67876842737	609.679973760076	581.577801959574	690.823402312602	647.704802666316
WAC	na	139.951725104716	149.863499125659	164.735013220001	75.1561594571303	157.743901463985	155.446127021331	152.938076354499	148.933310755572	161.016090143393	171.324094672909
CREM	na	5.65344973629933	5.27856074780526	5.28627281228362	6.54344671890438	6.51898825649233	6.78906277653403	6.66914006276086	6.66359858537317	5.85933581560825	6.93399018912638
NUBP2	na	50.3041650005409	50.1661713174876	43.6424848455973	141.57214365401	46.9991728192621	43.3875736063554	40.8437730397332	42.8051502348547	52.5412810307503	48.3042013175096
HIVEP1	na	10.9992287386504	12.5415428293719	11.1052707916966	2.00977292080634	10.4616098966464	14.8266888223157	14.544000362857	14.1554410627136	11.7957681551061	13.7121603740027
FKBP5	na	30.5747791861086	33.9336048073196	31.3488271426122	17.994478476987	34.546734173627	35.1938771519178	36.2469646348924	37.2709751385279	35.8498836086558	36.2671059891947
SRPK1	na	101.415965677696	102.158010262036	107.93831463221	93.7115047957377	114.101812417527	125.948819785355	126.449909890539	126.194251176107	122.544924722491	135.836088704965
BRPF3	na	66.4184196910812	62.7474025735348	67.4102230713686	12.8064600069986	56.2116352655626	62.7403042796938	62.0192347079343	61.7418174011977	67.2667170936606	57.848176577824
MRPS18A	na	39.8818188880435	43.776334622776	38.4791486103435	83.8963347173811	39.8946466954201	41.0074998743521	41.2959181287339	39.7933542640646	49.3417752893327	39.1497760678203
TMEM14A	na	8.96091012624315	7.93768533504551	8.76947582812941	16.3118778921259	9.017283157184	7.49137961548583	6.06627994409321	6.09888684085002	7.74820065090302	6.66130518168883
EFHC1	na	14.1143949198765	13.6528187762783	17.7438459513086	9.02060869106104	8.74403215242085	12.9538439184442	12.6600624920206	11.7836517357164	9.40577591452904	8.14159522206412
HSP90AB1	na	1746.839050833	1781.25627761089	1711.80987742266	2490.85647136122	1729.71789600857	1944.6372918532	1969.20489887046	2094.51586043636	2160.36024417193	2138.78537833593
CDC5L	na	58.7266513423746	61.9536340400302	66.4677093141398	48.6552002455676	68.703109769021	75.967271413286	78.409494184211	84.5938193295678	82.3776357760187	85.3504073279545
ITPR3	na	268.596550736833	284.050069714604	272.837243288251	88.3365307052091	244.052183111318	299.733219823761	299.809872764905	317.706827468724	356.417229941539	329.715128993066
ZNF184	na	15.8450427983355	18.0185457105533	20.2435563509156	10.5629925605171	19.9473233477101	19.5478186841583	20.8740316088673	21.7225784393238	20.1607409971258	20.178690550379
DSP	na	589.92017350405	595.445465408439	615.748335483517	292.258373809351	782.200519063433	658.656142130293	638.353508154206	720.233358964825	664.726228975979	731.419099949646
SIRT1	na	38.9588066861988	41.6728480089889	41.0608167279704	25.9400923499424	41.2609017192359	48.186738672526	47.7766644044111	46.2687156012634	45.21711126124	53.3683514556356
HNRNPH3	na	64.8416071795964	65.049331320698	66.5086881731497	68.8464072639011	81.1945842724793	75.3039721764982	82.4034424703842	86.9279612069302	69.3097749767345	79.6240221717658
IFT74	na	13.7298065024412	13.6131303496031	14.6704315255623	11.918420809433	14.4042315368004	12.5246502946404	13.0368500661879	15.6989864977436	11.5259303214926	12.348735336815
JAK2	na	18.3833263534087	15.518174830014	20.2025774919056	8.55321963971072	19.6350364851236	17.9480969954348	18.3872336193633	19.5013789108661	16.2673665407019	17.6076604802535
ABL1	na	99.9545296914418	99.8163930881973	95.9724878013041	40.2421973212619	86.113102358216	103.864856960538	94.9881474475713	106.579929916336	104.041758988991	96.1409426222691
ACOT7	na	88.2245829596643	90.8864970862711	76.7943817846473	200.696858649824	115.038673005287	97.2318645926598	95.2142199920717	98.7869078419163	142.744213981562	135.290718690089
SH3GLB1	na	34.9590871448713	38.1802664615689	37.4956559941047	28.417254322099	33.4146942967511	37.2227924644452	39.6757315598146	36.3674363472908	34.0381152972506	34.9426359530695
CDC7	na	15.7296662731049	15.2800442699626	14.5884738075424	9.53473664754638	19.4008213381838	20.0160299101262	22.4942181777866	20.3296228028334	16.1131734929227	20.178690550379
SYDE2	na	4.57660216748041	4.88167648105299	4.87648422218411	0.794561387295532	5.38694837961642	8.31074926092959	8.10093284459652	8.35773381894261	6.32191495894575	7.44040520293898
PCSK5	na	2.30753050461197	2.42099402718888	2.66362583564678	1.54238386945603	3.47419134627436	3.97979542072685	3.20269438042188	3.57650771531328	2.92966790780413	3.73968010200074
SCD	na	715.719044847146	727.33010725022	695.206343103811	552.17342526526	1328.58542101627	2261.53825662911	2166.67926649153	2137.65983771793	2593.25722581193	2631.52718677559
TMED1	na	14.2297714451071	15.3991095499883	12.6214885750648	26.1737868756175	11.3203987687591	14.0073191768719	15.938114387276	13.8166140159997	17.1925248273769	15.8546854324407
ABLIM1	na	66.4184196910812	70.0103846551014	67.5741385074084	28.6976877529092	58.7099301662543	74.7967433483663	77.4675252487928	77.8549258449249	77.9831339143125	77.871047123953
ERMP1	na	52.8424485556141	53.2221801714801	53.5593687260053	20.7988127850889	62.4964083751151	67.6565221523564	66.8797944146922	64.5653761238135	63.1035048036231	68.7555768753262
RAB18	na	34.4206633604619	30.9172843800023	37.249782840045	31.7824554918213	37.3182800790818	36.4034228190014	36.9251822683935	34.7485960129911	35.618594036987	39.3445510731328
HSD17B7P2	na	2.76903660553436	2.65912458724025	3.23732986178609	4.15976255701778	3.12286862586459	3.97979542072685	3.95626952875644	3.68945006421791	3.66208488475516	3.93445510731328
PRTFDC1	na	24.8828706080657	26.2340500323254	26.8411526515176	23.930319429136	22.992120257928	27.507409525612	29.8038971166319	26.842631589667	27.8318451241392	28.9435657894433
TSPAN15	na	16.9988080506415	16.1135012301424	16.7603533350698	20.2846848286036	19.0885344755973	14.2804423920199	14.0164977590228	13.9295563649044	15.9975287070883	14.7249904016279
WASHC2A	na	65.9184547484153	67.152817934485	69.9509123299855	35.3346122820836	68.7421456268443	61.1015649888063	60.5120844112652	68.367768536936	59.4799681808127	61.5489016787622
MAST3	na	26.6904361700118	26.5912458724025	26.1035331893385	23.1824969469755	25.1000565803866	24.7761773741328	24.4535135634565	23.1155340758143	29.3352273399861	24.931200680005
MZF1	na	15.5758309061308	15.7959938167406	15.8588184368509	16.9662225640164	11.6326856313456	20.0550475122902	19.9320626734491	20.1037381050241	21.6641232129726	19.0100405185038
OCEL1	na	11.4222759978293	10.7952520556619	9.46611643129857	20.7988127850889	9.79800031365015	8.42780206742156	7.61110899817906	7.79302207441946	8.67335893757801	8.41428022950167
MYO9B	na	128.490990265143	137.401333149638	124.41181595421	79.7365721603634	136.781645812869	121.422777934333	117.030220536357	126.382488424281	125.975720035577	120.721548292712
KCNK6	na	19.6140092892017	22.0270768047513	18.6453808495275	41.784581190718	24.5535545708603	23.995825330853	21.5145704849517	23.3790662232584	25.5189494074517	25.1259756853175
CATSPERG	na	2.9228719725085	3.13538570734298	3.19635100277614	2.66411759269678	2.53733075851498	4.17488343154679	3.46644568233898	3.27532811823427	2.42854050252184	2.41521006587548
PSMD8	na	137.913406492309	137.163202589586	131.460179703921	192.751244776869	145.603749680936	150.724997159488	147.550014043907	150.627445989141	184.954560811108	163.10458944872
FBXL19	na	41.4201725577849	40.7203257687835	35.7335650566769	33.1378837407372	39.3871805437171	34.53057791513	31.0849748688006	34.1462368188331	35.5800457750422	32.5663808882565
HSD3B7	na	64.3416422369304	69.3356814016225	61.304373078886	137.739553432937	74.9878828785734	64.8082371943852	60.1729755945146	58.1276622362495	71.1600915500845	65.8729067967006
SETD1A	na	85.0324990949511	91.7199540464509	82.039675737921	61.6018769679712	70.8891178071262	89.8575377836659	83.7975564948031	91.8974245587339	92.4387321436092	86.0126423460171
BCL7C	na	66.9953023172342	68.1847170280409	59.0505358333387	267.299798467244	63.1600179581113	42.3340983479277	44.9884363555732	45.5157666085659	56.1262693916159	46.1616762590717
EFNA2	na	6.15341467896525	5.91357557460891	5.73704026139307	3.8793291262076	2.81058176327813	7.88155563712571	6.81985509242777	7.75537462478459	8.90464850924675	7.518315205064
CIRBP	na	161.719429531556	162.643172515083	148.302490757011	270.104132775346	114.882529573994	132.54279455107	138.017288417475	137.752018214014	135.65133378372	139.264128798465
ATP5F1D	na	126.60650701971	127.598291760857	105.725456245672	527.869194595043	121.791876408719	118.379404965542	109.833577869762	107.822295754287	151.032090299692	131.706858592339
CBARP	na	40.4971603559401	42.9825660892714	37.7825080071744	74.2213813544297	42.8613718899915	37.3398452709372	37.4903636296444	35.087423059705	47.5300069779275	43.7075111921337
HNRNPM	na	123.722093888945	132.281526108533	130.189835074613	302.634410749328	170.977057266086	124.388115698796	135.568169185387	147.352117870907	131.95070063702	143.588133916404
MARCHF2	na	15.6142897478743	15.2403558432874	13.7279177683334	23.0422802315704	13.8577295272741	8.38878446525757	6.74449757759431	6.62595113573829	6.78449410228324	5.18101514131353
NDUFB7	na	46.3813631427006	44.4510378762549	41.5935418950998	134.98195802997	48.5996429900177	30.862923311715	30.5574722649664	32.1885694378195	38.8566480403495	31.2419108521312
TECR	na	93.7626561707331	95.410977727247	89.2929337826822	324.648435067927	89.9776522827235	90.1696786009778	85.7191731230562	78.9843493339712	109.438515661262	97.3875026562694
TIMM13	na	37.6127472251751	37.1086789413378	32.291340899841	118.857035758385	37.1231007899653	40.7733942613682	42.5016383660692	42.1651435910618	52.4641845068608	49.1222563398223
CDC34	na	55.5730263194049	55.8019279053699	47.7403707465924	132.925446204029	50.3952924498898	51.737340469449	48.5302395527457	50.2593452625603	59.3257751330336	52.1217914216354
MTAP	na	128.721743315604	128.15392973431	129.862004202533	106.144053561656	151.927558648312	109.17125085484	111.114655621931	107.182289110494	117.109619788276	127.577628479713
MISP	na	49.9195765831056	47.4276698768969	44.2161888717366	70.4355300384921	38.8406785341908	32.7357682155865	35.2673169420574	35.6521348042282	31.8408643663975	28.5540157788182
CEP170B	na	389.818819912449	375.135008934251	334.428468380206	201.538158942255	354.211373888691	383.933205293649	364.165190432676	379.109817823208	432.665692068336	413.81897628702
POLR2E	na	102.531272088259	104.658381142575	90.1944686809011	216.961997636815	107.036322151509	77.6060107041735	76.8646651301251	77.7796309456551	91.6677669047133	81.3380422185162
POLRMT	na	113.568959668652	125.57418200042	106.217202553792	209.48377281521	108.753899895734	111.31721897386	109.004645206594	113.281175951344	134.186499829818	128.239863497776
HCN2	na	7.9609802409113	6.50890197473732	5.20431509426372	10.0021256988967	5.89441453131941	7.37432680899386	5.61413485509247	7.34125267880095	7.86384543673739	7.0508551923139
IZUMO4	na	2.4613658715861	2.50037088053934	2.86852013069654	2.991289928642	1.87372117551875	2.0679329146914	2.75054929142114	1.7694301328392	1.96596135918435	2.18148005950043
RASSF7	na	41.6893844499896	42.5856818225192	35.651607338657	109.369038015973	36.0300967709127	17.8700617911068	19.4422388270317	19.1625518641522	24.7094359066111	22.0095756003169
GADD45B	na	52.3040247712047	50.9599398509922	49.3385462479804	102.545157866259	58.5928225927843	57.2388223745714	52.6749028685858	55.7558729092523	61.4844778019419	57.8871315788865
MADCAM1	na	1.15376525230598	1.03189909355592	0.983492616238813	1.82281730026622	0.74168129864284	0.58526403245983	0.56518136125092	0.527064294888273	0.424030881392703	0.818055022312663
MKNK2	na	173.795505839025	184.074922919705	158.711120945538	143.628655479951	147.672650145572	189.937687334297	175.017828200702	192.37846763422	220.765896157819	209.850590723729
ARVCF	na	26.2673889108329	26.0356078989493	21.9236895703235	25.0053142472417	19.4788930538304	19.3527306733384	19.668311371532	18.8237248174383	19.8138066396227	20.6851055641916
TRMT2A	na	40.0741130967612	39.6884266752276	41.6754996131197	60.9475322960808	43.564017330811	38.4713557336928	39.1482289559804	38.4380460772091	44.2534047126202	41.7597611390083
RANBP1	na	108.453933716763	110.532268290509	106.708948861911	270.010654965076	137.718506400628	112.565782243107	117.746116927275	119.191825544019	125.166206534737	124.149588386212
ZDHHC8	na	65.4954074892364	64.53338177392	56.7557197287815	44.2617431628746	57.655962005025	69.9975782821957	66.0131829941075	58.1653096858844	73.4729872667719	67.742746847701
KLHL22	na	16.7680550001803	17.3835308837497	17.1291630661593	16.9662225640164	12.3743669299884	16.5434633175312	15.372933026025	16.4519354904411	14.7254360629102	13.7900703761277
MED15	na	96.7624458267286	96.0063041273755	90.7271938480305	87.9626194641289	83.6148074575244	102.22611766965	95.591007566239	103.003422201023	107.665295611802	99.4521177125823
SNAP29	na	26.99810690396	27.0675069925052	30.6931653984529	36.1759125745142	30.487004960003	24.3860013524929	24.7172648653736	25.1484963560976	25.1720150499486	22.1653956045669
CRKL	na	64.8800660213399	63.7396132404155	61.7551405279954	30.6607217685805	64.9947032758068	67.3833989372085	64.4683539400216	64.5277286741786	70.9288019784157	68.9113968795762
LZTR1	na	57.380591881351	59.7707705728927	55.6492905355128	58.5171092290592	56.4458504125024	62.9744098926777	67.331939503693	62.3065291457208	65.0309179008627	64.3536617552628
MMP11	na	13.9605595529024	14.4862757364581	13.0312771651643	21.4998963621144	15.6924148449696	11.3541222297207	11.9064873436861	11.4448246890025	11.6030268453821	11.1021753028147
SMARCB1	na	112.569029783321	113.231081304424	110.929771339936	144.610172487787	113.750489697118	114.360591942651	117.595401897608	114.787073936739	134.841820282879	119.513943259774
BCL2L13	na	40.9202076151189	42.3078628357926	40.4461338428212	30.9878941045257	43.6030531886343	35.6620883778857	33.1949852841374	34.1462368188331	32.1492504619558	35.137410958382
DDTL	na	24.4598233488869	22.3842726448283	19.7927889018061	52.5345293717752	23.9680167035107	21.7718220075057	21.3638554552848	22.4002325327516	28.0245864338632	22.2043506056294
DDT	na	41.3432548742978	37.4261863547396	34.791051299448	91.140865013311	42.3929415961118	35.9352115930336	36.84982475356	37.534507285972	46.142269547915	38.8770910603827
GSTT2	na	4.57660216748041	3.73071210747139	3.6471184518856	3.8793291262076	3.7084064932142	4.1358658293828	4.37073586034045	3.65180261458303	2.73692659808017	3.11640008500062
CABIN1	na	108.607769083737	110.095695597081	102.324210947846	97.3104004911351	95.0523137997534	125.129450139912	114.392707517186	116.217677022864	116.107364977711	112.424133066397
TBC1D10A	na	18.2679498281781	16.4310086435442	16.1046915909106	23.836841618866	17.2538491579019	13.1879495314282	12.3209536752701	12.0471838831605	15.68914261153	13.6732053729402
SUSD2	na	2.3459893463555	2.34161717383843	1.88502751445772	1.72933948999616	1.32721916599245	0.819369645443762	0.414466331584008	0.978833690506793	0.462579143337494	0.545370014875108
SF3A1	na	198.370705713142	201.934714923558	190.51071553726	88.7104419462894	189.519089732157	224.936476475395	208.589601059006	223.663498280802	233.101339980152	219.589340989356
RNF215	na	16.3450077410015	17.8994804305276	17.4569939382389	16.7792669434762	15.5753072714996	11.7052806491966	12.2079174030199	11.7836517357164	12.2968955603884	11.4527703123773
SEC14L2	na	10.9992287386504	11.1921363224142	11.1462496507065	16.6857891332062	11.9449724939321	9.52029492801324	8.7414717206809	9.22362516054478	10.6007720348176	10.8684452964397
SPECC1L	na	65.7646193814412	66.1209188409291	66.5906458911696	32.6704946893869	68.7421456268443	72.1045287990511	76.751628857875	78.2690477909085	77.1736204134719	74.2871870262023
PPIL2	na	74.5716941407102	73.780785189248	72.081812998503	50.2443230201586	66.1267431526827	72.0655111968871	69.7433799783635	74.4290079281511	67.3823618794949	67.8596118508885
YPEL1	na	11.4222759978293	11.7874627225426	12.0887634079354	10.422775845112	7.37777712860509	8.85699569122543	9.26897432451509	11.2565874408281	5.85933581560825	6.93399018912638
SNRPD3	na	78.4944959985505	82.5519274844733	84.9081958686175	188.357787694176	91.695230026949	88.4138865035983	86.8495358455581	89.7891673791808	92.0917977861061	98.5171976870821
PES1	na	123.299046629766	126.328262107249	118.592817974797	275.245412340199	112.774593251535	132.15261852943	135.718884215054	143.737962705959	169.342514723468	158.157304313781
MAPK1	na	143.066891285942	144.227742537777	151.089053169688	82.0267785119799	162.974706412308	168.595058950595	168.235651865691	161.432264034351	170.614607367646	178.02435485566
GGT1	na	0.846094518357722	1.38909493363296	0.860556039208961	2.00977292080634	0.975896445582684	0.546246430295842	1.01732645025166	1.16707093868118	0.231289571668747	0.467460012750093
PRODH	na	5.80728510327346	6.42952512138686	5.85997683842293	8.3662640191706	3.43515548845105	9.91047094965313	11.3413059824351	11.3318823400979	9.82980679592174	9.19338025075183
PPM1F	na	31.7285444384146	32.0285603269086	30.7341442574629	26.6879148321029	29.9405029504767	27.624462332104	26.9403115529605	29.1767734670294	27.4849107666361	27.8138707586305
SLC35E4	na	20.5370214910465	22.0270768047513	19.2190848756668	32.0161500174964	29.9405029504767	20.757364351242	19.3668813121982	20.4049177021031	24.2083085013288	21.1136105758792
TOP3B	na	24.1521526149386	22.9399106182815	25.1610194321096	16.1716611767208	19.0885344755973	21.2645931793738	22.6449332074535	21.1202192451658	24.555242858832	22.6718106183795
ESS2	na	29.0748843581108	29.9250737131216	27.9066029857763	51.2258400279943	23.7338015565709	32.4626450004386	28.7488919089635	29.7791326611874	35.3873044653183	31.9820558723189
CRYBB2P1	na	17.537231835051	17.4232193104249	16.59643789903	19.8640346823883	15.1068769776199	21.4206635880298	23.134757053871	24.3202524641303	22.1652506182549	21.6200255896918
CARD10	na	28.4210840484708	29.3297473129932	26.5952794974579	37.5313408234301	26.0759530259693	29.9655184619433	26.2620939194594	26.6167468918578	33.3442465822443	32.683245891444
LRP5L	na	6.53800309640058	7.46142421494278	7.66304663486075	6.21627438295916	5.19176909049988	7.33530920682987	7.46039396851215	7.34125267880095	6.9772354120072	6.15489016787622
SLC25A1	na	97.9162110790346	91.7993308998013	84.8262381505976	319.927805649289	112.228091242009	84.1609678677236	81.1977222330489	80.1137728230175	96.4862996478122	88.7005374193301
GRK3	na	1.26914177753658	0.952522240205461	1.35230234732837	0.467389051350313	0.663609582996225	0.936422451935728	1.01732645025166	0.67765409342778	0.693868715006241	0.389550010625078
GGA1	na	44.7660917894722	44.7288568629815	43.1507385374779	56.9279864544681	41.8074037287622	48.6939675006579	48.7186333398293	47.2099018421353	54.0061149846524	49.6286713536349
HIRA	na	81.8788740719814	84.0203992714567	76.6714452076174	70.6692245641673	77.603285352735	78.8545739734211	84.4757741283042	83.8785177865052	94.4432417647383	89.4017274384553
SH3BP1	na	20.2293507570983	21.5905041113238	18.9732117216071	36.5030849104594	22.7969409688115	17.9090793932708	18.839378708364	17.9578334758362	23.7842776199361	20.9188355705667
LGALS1	na	2.2306128211249	2.54005930721456	1.96698523247763	4.6271516083681	1.83468531769545	0.58526403245983	0.678217633501104	0.602359194158026	0.655320453061449	0.311640008500062
HPS4	na	44.8814683147028	50.1661713174876	48.4370113497615	24.4911862907564	41.651260297469	50.3327067915454	50.6025712106657	49.7699284173069	46.1808178098598	43.7854211942587
PIK3IP1	na	0.807635676614189	1.50816021365865	1.18838691128857	0.560866861620375	1.24914745034584	0.390176021639887	0.37678757416728	0.150589798539507	0.34693435750312	0.116865003187523
Z83844.1	na	10.537722637728	10.0014835221573	10.0398204574379	16.498833512666	10.7348609014095	10.9249286059168	10.8138033786009	11.3695297897327	9.52142070036341	10.6347152900646
SRRD	na	21.5754102181219	23.019287471632	21.0221546721046	24.3042306702163	24.3974111395671	24.7761773741328	27.1663840974609	26.0520351473346	28.3715207913663	25.5544806970051
PATZ1	na	67.3798907346695	63.9380553737916	65.8940052880004	55.7127749209573	57.9682488676114	69.8415078735397	62.9235248859358	60.9135735092304	68.654454523673	66.0287268009506
TRIOBP	na	44.9968448399334	47.0704740368199	42.5360556523286	42.2052313369332	38.7235709607209	32.0334513766347	30.7835448094668	31.2850306465825	30.453126936385	28.3202857724431
TFIP11	na	33.7284042090783	35.1639460342516	29.9145670772639	30.8944162942557	28.7694272157775	26.7270574823322	27.844601730962	30.2309020568059	33.8453739875266	30.5407208330061
GCAT	na	19.2678797135099	22.3842726448283	18.9732117216071	43.8410930166593	19.556964769477	20.718346749078	22.0043943313692	21.6096360904192	25.5189494074517	23.6846406460047
ANKRD54	na	16.0373370070532	14.0497030430306	15.6539241418011	21.5466352672494	16.5512037170823	16.2313225002193	15.3352542686083	16.0378135444574	15.4193047779165	13.9458903803778
EIF3L	na	514.579302528469	535.833448542247	510.063858096854	635.41541531075	431.619479952309	455.64755807106	451.617586396902	459.33653299513	505.67610019177	458.110812495091
SNU13	na	88.993759794535	85.6873131918163	81.4249928527717	170.410048122324	88.3771821119679	80.0641196405048	79.9166444808801	73.6384114858187	99.8014501750643	87.1423373768298
MICALL1	na	76.3792597026562	82.7900580445247	73.3521576278114	92.4962932622269	71.3965839588292	77.1768170803696	68.2362296816944	72.1701609500585	79.4865161301593	71.2486969433267
POLR2F	na	22.5368812617102	25.4005930721456	21.513900980224	54.3106077669063	29.8233953770068	16.6214985218592	19.4799175844484	18.936667166343	21.5099301651935	17.724525483441
CCDC134	na	7.53793298173244	7.69955477499415	7.13032146773139	9.95538679376166	6.94838269254871	7.64745002414178	5.6518136125092	7.26595777953119	8.48061762785405	7.67413520931403
DEPDC5	na	21.9599986355572	23.6543022984356	22.2924993014131	12.1053764299731	22.1723672436386	26.8441102888242	23.8129746873721	24.734374410114	25.8658837649549	25.8661207055051
PICK1	na	27.8057425805742	27.5834565392831	26.5543006384479	43.5606595858492	23.6947656987476	26.1027758477084	26.3374514342929	27.8214652801738	28.5642621010902	30.306990826631
CENPM	na	14.1143949198765	13.255934509526	10.0398204574379	37.6248186337002	13.3892992333944	13.5781255530681	15.1091817241079	15.6989864977436	17.6936522326591	16.7116954558158
SEPTIN3	na	61.9956528905749	63.2633521203127	67.4512019303786	27.3889984091283	66.3219224417992	81.4297357162444	80.5948621143812	76.6878549062437	75.8244312454042	68.7166218742637
KDELR3	na	113.607418510396	110.373514583808	120.928612938364	168.400275201518	142.324737623779	142.843441522363	145.55303990082	126.834257819899	179.634900662727	182.075674966161
CYP2D6	na	1.92294208717664	2.34161717383843	2.41775268158708	2.94455102350697	1.0539681612293	2.14596811901938	3.80555449908953	2.97414852115525	2.42854050252184	1.71402004675034
DDX17	na	412.124948123698	413.077144835768	430.56487161755	233.647786770021	366.35152567174	394.11679945845	397.435533231647	392.24877774578	347.0885505509	376.5390402702
TCF20	na	84.5325341522852	90.688054952895	90.9730670020902	17.8075228564469	84.5907039031071	97.1538293883318	94.3852873289037	103.229306898832	97.4885544583768	104.438357848583
HSCB	na	3.80742533260975	4.64354592100162	4.83550536317416	6.77714124457953	4.2158726449172	4.33095384020274	3.01430059333824	3.68945006421791	3.58498836086558	4.09027511156331
CBY1	na	7.69176834870657	8.69176544187483	8.23675066100006	11.8716819042979	10.6958250435862	7.5694148198138	8.06325408717979	8.24479147003798	7.55545934117907	7.36249520081397
TOMM22	na	72.0718694273805	72.907639802393	69.7869968939457	181.300213018786	78.9305045187275	74.1724617137425	80.896292173715	70.3630833675845	76.7110412701344	82.857287259954
XBP1	na	166.026819806831	176.018172304634	163.382710872673	186.768664919585	167.229614915049	164.73231633636	160.172397778511	168.246452418264	236.763424864907	220.368441010606
RTCB	na	63.4186300350856	65.0890197473732	64.1728932095825	80.2507001168487	65.9705997213894	64.3790435705813	70.9491002156988	72.5842828960422	72.5092807181522	71.7161569560768
JOSD1	na	56.4575796795062	57.9847913725075	56.5918042927417	53.5627852847458	59.7248624696603	57.6680159983753	60.7381569557656	60.5370990128816	65.146562686697	64.7821667669504
FBXO7	na	84.6094518357722	87.1557849787997	80.9742254036622	114.744012106502	77.2519626323253	88.8040625252382	83.7975564948031	88.509154091595	88.3526163774613	87.999347400205
GTPBP1	na	53.1501192895624	56.3972543054984	48.1091804776819	38.3259022107256	53.4791252179311	61.7258466234301	58.6658252978455	63.3606577354974	69.5410645484032	65.7560417935131
POLDIP3	na	90.9551607234552	94.4981439137168	89.3339126416922	76.3246320855061	85.2543134861033	92.6668051394731	90.5043753149807	93.5915597923033	110.363673947937	102.023147782708
RAB36	na	8.34556865834663	7.89799690837028	6.88444831367169	7.99235277809035	8.19753014289455	5.07228828131853	5.04895349384155	5.68476489486637	4.12466402809265	4.47982512218839
PPP6R2	na	81.2635326040849	78.3449542568992	72.2047495755328	115.912484734878	75.9637793241561	70.7389127233115	68.0855146520275	70.0619037705054	74.012662933999	70.7422819295141
SBF1	na	119.722374347618	121.486274052872	109.823342146667	79.5963554449583	103.913453525644	131.684407303462	122.079174030199	127.248379765883	138.581001691524	127.53867347865
SUN2	na	223.868917789105	226.7002931689	210.713293029166	140.076498689689	185.77164738112	190.171792947281	183.269476074965	179.503039859092	191.97034448506	186.828185095787
CYB5R3	na	168.065138419238	154.586421900011	151.007095451668	213.923968803038	173.982818318481	132.15261852943	115.937536571272	113.130586152804	144.247596197408	121.812288322462
DNAL4	na	10.6530991629586	11.6287090158417	9.71198958535827	9.67495336295147	8.509817005481	8.23271405660161	7.34735769626196	7.37890012843582	7.36271803145511	6.85608018700136
LMF2	na	89.1475951615091	90.4896128195188	78.6384304400951	126.662432915935	65.0727749914534	76.6305706500738	72.3432142401178	71.1536798099169	86.7335893757801	78.4943271409531
RHBDD3	na	20.2293507570983	20.8364240044945	20.0386620558658	36.2226514796492	20.9622556511161	18.2992554149107	18.2365185896964	18.0707758247408	20.5847718785185	17.646615481316
PACSIN2	na	52.4578601381788	52.3887232113004	48.3960324907516	44.6356544039549	58.163428156728	57.0437343637515	58.326716481095	59.6335602216446	68.3075201661699	66.8078268222008
TTLL1	na	11.6145702065469	9.48553397537938	8.81045468713936	14.95644964321	7.69006399119155	8.9740484977174	7.38503645367869	8.24479147003798	8.24932805618531	7.0508551923139
AP1B1	na	113.838171560857	109.698811330329	102.201274370817	128.111338975121	123.001988001241	107.259388348805	102.674613960584	105.074031930941	119.923642910245	101.088227757208
HMGXB4	na	34.6129575691795	35.3226997409525	34.9549667354878	35.802001333434	35.05420032533	37.7300212925771	33.3080215563876	37.9486292319557	36.8521384192203	38.8770910603827
TOM1	na	30.3055672939039	27.6628333926336	27.5787721136967	47.860638858272	23.0701919735747	18.4553258235666	17.8597310155291	19.5766738101359	18.5031657334998	16.5169204505033
CHKB	na	21.6907867433525	21.7492578180247	19.1371271576469	25.332486583187	14.8726618306801	19.4307658776664	21.1754616682011	19.9531483064846	16.1902700168123	17.646615481316
BIK	na	2.5767423968167	1.98442133376138	2.29481610455723	4.90758503917828	2.49829490069167	3.31649618393904	2.5621555043375	2.37178932699723	3.35369878919683	2.9995350818131
HMOX1	na	7.46101529824537	6.35014826803641	6.35172314654233	9.48799774241135	5.42598423743972	6.16478114191021	5.27502603834192	6.17418174011977	11.7186716312165	8.60905523481421
MCAT	na	24.7674940828351	24.1305634185384	20.6123660820051	61.7888325885113	26.8957060402588	25.4394766109206	25.7345913156252	22.1743478349423	30.0290960549923	28.2813307713806
THOC5	na	95.7240570996532	102.277075542061	97.5706633026922	156.107943151004	95.7159233827497	96.685618162364	98.2661993428267	101.008107370374	108.975936517925	100.81554274977
MCM5	na	95.6855982579097	98.0701023144873	85.6458153307966	172.41982104313	132.331558021012	107.532511563953	108.25107005826	114.749426487104	153.961758207496	136.926828734715
ARSA	na	26.3058477525765	25.0433972320686	24.87416741904	38.2324244004556	19.5179289116537	17.323815360811	17.1438346246112	17.5437115298525	14.7254360629102	14.1796203867528
TSPO	na	81.994250597212	78.8212153770019	68.5986099826572	253.745515978085	84.8639549078702	66.2128708722888	63.1872761878529	57.1488285457427	89.2006781402467	78.4553721398906
RASD2	na	6.46108541291352	6.54859040141255	6.26976542852243	6.96409686511966	5.89441453131941	7.02316838951796	7.76182402784597	6.62595113573829	6.59175279255929	5.88220516043867
TTLL12	na	159.334981343457	161.174700728099	144.081668278986	174.055682722856	155.32367827894	144.48218081325	138.770863565809	149.874496996444	182.757309880255	163.961599472095
CBX7	na	44.0738326380886	44.649480009631	36.6350999548958	26.4074814012927	39.4262164015404	27.0782159018081	26.7519177658769	27.2944009852856	25.9044320268997	24.5806056704424
PDGFB	na	41.1509606655801	39.0931002750991	37.7415291481644	50.7117120715089	41.4170451505291	52.8688509322047	47.512913102494	52.0287753953995	68.5002614758939	59.0557816107618
RPL3	na	2558.39752930503	2616.8961012578	2508.39791771709	5143.61651011019	2195.49375155628	2438.40504723847	2531.25892325579	2720.25412081765	2805.92798696135	2617.54234139415
ZMAT5	na	7.99943908265483	8.89020757525097	7.458152339811	17.4803505205017	7.76813570683816	7.76450283063375	7.00824887951141	7.45419502770558	7.63255586506865	6.34966517318876
RBFOX2	na	98.3007994964699	107.396882583166	102.815957255966	75.1094205519953	97.2773576956819	101.83594164801	100.07477969883	95.3609899251425	93.9035660975112	89.1290424310177
TAB1	na	33.5745688421042	31.2744802200793	32.4962351948908	27.6694318399385	29.1597857940106	26.5319694715123	28.7488919089635	31.0967933984081	30.9157060797225	29.3331158000683
ASCC2	na	53.6500842322283	54.0556371316599	53.026643558876	66.4159841968794	54.103698943104	54.4295550187642	54.5211619820054	55.6052831107128	63.7973735186293	58.5883215980117
MTMR3	na	56.4575796795062	53.9365718516342	55.4443962404631	22.9488024213004	51.2540813220026	40.8514294656961	41.5219906732343	43.1063298319338	39.2035823978526	40.045741092258
MIEF1	na	68.2259852530272	67.5893906279125	58.2719375121496	50.4312786406987	69.2886476363706	84.5511438893635	83.94827152447	86.4761918113117	101.53612196258	98.7898826945197
PNPLA3	na	9.46087506890908	9.96179509548212	9.42513757228862	5.88910204701394	11.7107573469922	11.5101926383767	13.1498863384381	11.8212991853513	12.5281851320571	12.8161953495651
MYH9	na	705.52745178511	721.575285382312	658.776137443965	386.764439992384	752.025800966016	711.485975460334	712.58066026516	809.118987552769	785.189547553451	782.060601330906
SAMM50	na	46.7274927183924	45.3241832631099	43.6015059865874	77.1191934728016	45.1254516437433	45.6115769297028	47.7013068895777	44.7251701662335	52.9267636501982	48.9664363355722
TXN2	na	110.453793487426	110.452891437158	109.454532415578	256.923761527267	107.348609014095	93.5251923870809	90.5043753149807	88.3962117426904	100.919349771463	95.5566176063315
FOXRED2	na	145.066751056606	144.902445791256	136.951346811255	114.510317580827	158.407511046981	122.710358805744	118.650407105277	119.530652590733	122.313635150822	113.787558103585
EIF3D	na	366.243549923663	369.419875493018	350.041413662997	442.664170533881	289.099563039414	348.388169722255	351.015304094238	373.763879975055	417.130742504585	397.847425851392
TNRC6B	na	64.380101078674	67.5497022012373	71.221256959294	33.0444059304671	57.9292130097881	66.9542053134046	61.8685196782674	71.9819237018841	54.5072423899347	56.6795265459488
SGSM3	na	35.1898401953325	36.275221981158	32.5781929129107	42.3921869574734	34.3515548845105	36.9496692492973	38.2439387779789	38.5509884261137	40.784061137589	39.0718660656953
IFT27	na	18.9602089795617	20.0426554709899	20.3255140689355	20.892290595359	15.1068769776199	17.206762554319	16.0134719021094	17.5437115298525	12.8751194895602	12.58246534319
KIAA0930	na	73.8025173058395	74.3761115893764	67.942948238498	108.808171154353	79.3989348126072	68.788032615112	68.4623022261948	71.4925068566307	82.2234427282395	76.0012070729526
SLC25A17	na	18.8448324543311	18.2169878439294	21.4319432622041	35.3813511872187	22.484654106225	19.1966602646824	22.3811819055364	19.4260840115963	22.4736367138132	23.7625506481297
FAM118A	na	53.6116253904848	51.2377588377188	56.345931138682	61.1344879166209	45.5158102219764	48.6159322963299	49.3968509733304	46.3440105005332	41.0153507092578	42.3440861549459
KCTD17	na	22.5368812617102	20.9158008578449	17.5799305152688	27.5292151245334	19.1666061912439	17.5189033716309	16.5786532633603	15.9248711955528	17.4238143990456	15.3093154175655
ST13	na	225.984154084999	226.77967002225	229.399652737703	284.826887892881	216.141544767653	223.453807593163	230.631674147792	246.477852759537	228.282807237053	238.560426506797
RBX1	na	20.1524330736112	21.5111272579733	18.9732117216071	61.5083991577012	23.2653712626912	16.7775689305151	17.2568708968614	15.9625186451877	16.9612352557081	16.9843804632534
EP300	na	117.145631950801	120.851259226068	122.526788439752	21.6868519826545	107.895111023622	125.246502946404	114.69413757652	118.627113799496	112.021249211563	106.814612913396
L3MBTL2	na	37.458911858201	37.3864979280644	36.2253113647963	71.3235692360577	40.7143997097096	39.1736725726446	38.2439387779789	37.4968598363371	43.4053429498348	41.4870761315708
RANGAP1	na	156.642862421409	164.071955875391	135.967854195016	284.686671177475	163.755423568774	135.117956293893	133.646552557134	144.340321900117	150.646607680244	151.30122412678
ZC3H7B	na	120.106962765053	119.263722159059	116.912684755389	41.4574088547727	121.674768835249	112.838905458255	110.135007929096	114.711779037469	120.463318577472	119.981403272524
PHF5A	na	25.6905062846799	23.2574180316833	24.9561251370599	30.6139828634455	27.3641363341385	23.9177901265251	24.1520835041227	23.8684830685118	27.4078142427465	28.0476007650056
ACO2	na	154.489167283771	163.436941048587	147.482913576812	159.519883225862	167.932260355868	170.545939058795	163.111340857016	172.613556575909	193.203888867293	173.97303474516
POLR3H	na	100.069906216672	97.7922833277607	88.9241240515926	135.16891365051	90.4070467187799	85.4095311369712	86.0206031823901	82.2973249018403	92.2459908338852	85.9736873449546
TRMU	na	31.5362502296969	27.5834565392831	28.6442224479554	53.0486573282605	27.6764231967249	25.0883181914447	28.5604981218798	27.5955805823646	28.5257138391454	27.541185751193
PMM1	na	12.2299116744434	12.9781155227994	11.3101650867463	22.5281522750851	10.1883588918832	7.45236201332184	7.87486030009616	8.96009301310064	10.4080307250936	9.58293026137691
DESI1	na	35.4975109292808	35.6005187276791	35.9384593517266	47.0193385658415	44.4228062029238	37.0667220557892	36.6237522090596	33.7697623224843	40.3985785181411	33.0727959020691
CERK	na	60.7649699547819	65.7637230008521	63.1484217343338	58.5171092290592	61.5595477873557	56.5755231377836	54.0690168930047	56.2452897545057	55.1625628429961	56.0952015300112
BRD1	na	41.574007924759	44.649480009631	42.0443093442092	25.2857476780519	45.2425592172132	44.753189682095	41.145203099067	45.6287089574705	46.9903313107004	47.0186862824469
ZBED4	na	41.3817137160413	45.4829369698108	44.0112945766869	19.7238179669832	38.5283916716044	51.9324284802689	47.9650581914948	47.6993186873887	51.4619296962962	47.564056297322
HDAC10	na	32.9592273742076	29.3297473129932	32.3732986178609	66.5094620071495	24.514518713037	28.8340079991876	29.7285396017984	27.4073433341902	28.7184551488694	28.0086457639431
ABHD4	na	26.2673889108329	25.28152779212	26.9231103695375	25.1455309626468	22.4456182484017	26.4149166650203	25.8476275878754	24.734374410114	31.9565091522319	28.5540157788182
KHNYN	na	50.7656711014633	45.2051179830842	47.2896032974829	26.6411759269678	41.534152723999	39.5248309921205	36.6614309664764	43.1063298319338	37.0834279908891	39.9288760890704
FKBP3	na	29.4210139338026	29.8853852864463	34.5451781453883	75.9039819392908	47.1553162505553	27.546427127776	33.6471303731381	30.833261250964	26.2513663844028	28.9046107883808
SDR39U1	na	20.7293156997642	22.1858305114522	18.7683174265573	33.9324451280327	20.2596102102965	15.7631112742514	16.9554408375276	14.644857907967	16.2288182787571	14.4912603952529
RBM23	na	57.6498037735557	58.1038566525331	57.124529459871	66.9301121533648	58.3586074458445	48.8110203071498	48.341845765662	47.4734339895794	47.9154895973754	45.3046662356965
PRMT5	na	130.721603086268	137.560086856339	130.353750510653	130.308067516467	135.337319073407	143.70182876997	156.140770734921	142.420301968738	181.061186354684	164.81860949547
AP4S1	na	7.46101529824537	8.2155043217721	7.7040254938707	10.1890813194368	8.66596043677423	8.11566125010965	8.02557532976307	8.545971067117	9.21303460480508	6.77817018487635
POLE2	na	15.2681601721825	14.129079896381	15.4490298467513	21.7335908877895	18.0736021721913	18.5333610278946	18.3872336193633	19.0872569648825	20.8160614501872	21.2694305801292
VCPKMT	na	9.38395738542201	9.72366453543075	8.89241240515926	9.8619089834916	9.75896445582684	9.55931253017723	10.0225494728497	9.60009965689354	8.51916588979884	10.1672552773145
SOS2	na	42.9969850692697	41.7125364356642	45.4865335010451	16.3586167972609	32.8681922872248	49.1621787266257	45.9680840484082	47.7746135866585	39.9359993748036	41.6818511368833
CDKL1	na	6.07649699547819	5.31824917448049	5.45018824832342	3.55215679026238	6.71416754560887	6.12576353974622	5.87788615700957	6.2871240890244	4.85708100504368	6.19384516893873
NIN	na	101.646718728157	103.150220928916	110.519982749837	46.7389051350313	105.318744407283	120.798496299709	128.220811489125	132.104900768782	111.520121806281	114.878298133335
PYGL	na	147.412740402961	150.974775072566	157.19490316217	126.52221620053	182.961065617842	150.139733127028	152.372894993248	158.495762962831	161.363024500896	166.259944534783
PSMC6	na	67.1875965259519	68.899108708195	75.1962062832592	83.0550344249506	83.8490226044642	81.7028589313923	87.414717206809	84.8197040273771	81.6837670610124	92.4791725223934
GNPNAT1	na	100.685247684569	98.0304138878121	104.987836783493	128.718944741876	125.851605622343	135.039921089565	132.139402260465	119.831832187812	128.442808800044	140.160093822903
DDHD1	na	55.2268967437131	50.6027440109151	59.8701130135377	28.8846433734493	58.2805357301979	55.5220478793559	53.3531205020869	50.8617044567183	45.5640456187431	50.4467263759475
CDKN3	na	59.3035339685276	57.1910228390029	61.3453519378959	85.9995854484576	59.4516114648971	37.7300212925771	44.7246850536562	39.1157001706368	40.5913198278651	40.9806611177582
CNIH1	na	144.759080322658	144.108677257751	150.228497130479	101.376685237883	131.043374712843	172.808959984306	167.331361687689	162.524040073762	189.927286601986	193.917995289164
CGRRF1	na	11.8068644152646	13.6925072029535	13.3181291782339	9.25430321673619	11.2813629109358	12.0564390686725	11.9818448585195	10.5036384481306	11.9499612028853	12.9330603527526
ATP6V1D	na	23.8060230392468	23.4955485917347	27.6607298317166	42.6726203882836	25.6855944477362	25.0102829871167	28.1837105477126	26.8802790393019	28.8340999347038	29.4499808032559
PLEK2	na	49.0734820647479	47.8642425703244	53.1086012768959	84.5506793892716	57.0313882798521	45.3774713167188	45.3275451723238	43.633394126822	49.3032270273879	46.0448112558842
PIGH	na	16.3065488992579	16.8278929102965	16.55545904002	19.5836012515781	19.3617854803604	20.2111179209461	20.3465290050331	18.9743146159778	20.1992892590706	20.3734655556916
PSMA3	na	56.1499089455579	54.8494056651645	53.846220739075	116.753785027308	62.6915876642316	63.2085155056617	69.9317737654472	68.2548261880314	71.6612189553667	73.118536994327
VTI1B	na	71.7641986934323	75.9239602297103	70.5655952151348	77.1659323779366	74.5194525846938	75.5380777894821	76.0734112243739	76.913739604053	74.5137903392813	74.5988270347023
TIMM9	na	33.9591572595395	36.1561567011323	35.4467130436072	54.6845190079866	29.8233953770068	36.0132467973616	37.2266123277273	38.5886358757486	40.7455128756442	43.4348261846961
GSTZ1	na	32.190050539337	30.8379075266518	26.0625543303285	57.6758089366286	24.2022318504506	22.1229804269816	22.8333269945372	22.889649378005	21.7412197368622	19.1658605227538
KIAA0586	na	35.3052167205631	36.1561567011323	37.8234868661843	15.0499274534801	36.5375629226157	36.2863700125095	34.2499904918058	36.7439108436396	30.0290960549923	34.0466709286318
TMED8	na	43.6892442206533	46.5942129167171	46.5110049762938	26.968348262913	54.8453802417468	60.7894241714944	61.7554834060172	61.7041699515628	56.5503002730086	65.6781317913881
SAMD15	na	4.07663722481448	4.28635008092458	5.36823053030352	2.47716197215666	5.73827110002618	2.80926735580719	2.71287053400442	3.01179597079013	1.69612352557081	2.92162507968808
AHSA1	na	86.5323939229489	92.8709184200325	88.7192297565429	100.208212609507	114.804457858347	91.6523474832094	94.2722510566535	96.1139389178401	97.8354888158799	102.412697793333
DAAM1	na	30.9978264452875	32.8620172870884	34.0944106962788	23.836841618866	32.7120488559316	34.413525108638	33.4964153434712	38.3251037283044	33.1900535344652	36.9293410072573
SPTLC2	na	72.2641636360982	70.2088267884775	72.5735593066224	66.8833732482298	91.9294451738888	84.5511438893635	82.7802300445514	80.2267151719221	86.6179445899457	93.6088675532061
RIN3	na	56.6114150464803	57.1513344123277	52.3709818147168	53.4225685693407	49.536503577777	59.9310369238866	56.932602456676	57.8641300888054	61.7543156355554	55.9004265246986
LGMN	na	96.3393985675498	93.664686953537	94.2923545818962	161.155744905588	105.709102985516	70.4267719059996	69.7057012209468	68.8195379325545	60.2123851577638	55.8225165225736
ALKBH1	na	14.1913126033636	15.7563053900653	16.3915436039802	14.7227551175349	15.9266299919094	13.3050023379201	13.7904252145225	12.8001328758581	14.4941464912415	14.5302153963154
SNW1	na	83.6095219504404	85.5682479117906	82.7772952001001	92.1691209262817	87.3622498085619	92.3936819243252	94.8751111753211	103.530486495911	95.2913035275237	109.697282992022
ITPK1	na	219.715362880803	227.057489008977	203.746886997474	339.745101426542	214.111680160841	256.150558206586	244.798886936482	261.838012210567	324.692010360976	295.084133048496
DHRS7	na	32.6900154820029	31.909495046883	34.0124529782589	41.1302365188275	34.1173397375706	37.4178804752651	39.4119802578975	39.1157001706368	36.3510110139381	39.3055960720703
PPM1A	na	46.2275277757265	47.268916170196	49.6253982610501	32.2965834483066	47.8579616913748	47.5624570379022	47.6259493747442	45.9298885545495	43.559535997614	51.0700063929477
CEP128	na	8.80707475926902	9.28709184200325	9.63003186733837	7.01083577025469	12.3353310721651	10.7298405950969	10.663088348934	12.0095364335256	9.36722765258425	11.6085903166273
ERH	na	60.5726757460642	55.8813047587204	57.2064871778909	97.8712673527555	70.3426157975999	52.7908157278767	61.0019082576827	55.228808614364	62.563829136396	61.8994966883248
HIF1A	na	124.760482616021	122.637238426453	130.681581382732	48.3280279096223	146.111215832639	191.147233001381	182.666615956297	180.557168448868	186.188105193341	196.722755365664
SUSD6	na	22.1907516860184	21.1142429912211	22.8662033275524	11.8249429991629	20.8841839354694	20.2891531252741	18.1234823174462	17.9201860262013	20.9317062360216	18.0751204930036
SRSF5	na	110.992217271836	110.333826157133	118.510860256777	77.8202770498271	96.0672461031594	114.516662351307	139.185329897393	124.726000640346	84.8447245404853	99.9585327263949
EIF5	na	315.247125771739	325.206968176815	331.68288482654	431.166399870663	389.616896934431	345.852025581596	364.052154160426	372.897988633453	404.486912586694	428.154416678023
DICER1	na	87.3400295995631	87.5129808188768	96.4642341094235	26.5476981166978	84.5126321874604	109.56142687648	111.943588285099	109.328193739682	90.2800294747009	102.023147782708
ZFYVE21	na	27.8826602640613	25.5990352055218	26.1854909073584	29.1650768042595	26.8566701824355	21.4206635880298	22.2681456332863	19.0496095152476	23.5529880482674	24.2689656619423
MTHFD1	na	230.983803511658	239.797473971725	236.243122192365	176.766539220688	257.168231339949	255.916452593602	259.267529784505	270.383983277684	287.647130632032	285.111652776494
ZC3H14	na	143.451479703377	140.735160990357	154.408340749494	113.528800572991	161.374236241553	156.148443860283	162.734553282848	163.35228396573	156.698684805576	168.675154600659
TELO2	na	55.8806970533532	57.8260376658065	51.5514046345178	84.8311128200818	50.4733641655364	49.9425307699055	55.3124158877567	54.024090226048	65.1080144247523	67.0026018275133
PCNX1	na	81.417367971059	83.2663191646274	88.637272038523	33.5585338869525	72.4115162622352	93.6812627957368	93.8201059676528	97.9210165003142	86.9648789474488	89.3627724373928
GSKIP	na	25.1520825002705	23.7733675784613	25.1610194321096	30.6139828634455	32.4778337089917	25.9467054390525	28.3721043347962	24.2449575648606	24.7865324305007	29.0214757915683
VRK1	na	16.5757607914627	16.0341243767919	17.4979727972489	23.5564081880558	19.8692516320634	20.757364351242	23.0217207816208	23.2661238743538	23.5144397863226	24.6195606715049
PSMC1	na	89.4937247372009	87.1557849787997	96.1773820963539	185.600192291209	110.666656929076	96.9977589796759	108.024997513759	109.7799631353	102.538376773144	111.52816804196
RPS6KA5	na	18.9217501378182	17.1454003236983	17.8258036693285	13.1803712480788	26.1540247416159	21.8498572118337	20.9870678811175	20.6684498495473	26.8295903135746	31.9820558723189
PPP4R3A	na	82.5326743816215	82.0756663643706	88.1455257304036	48.2812890044873	95.6768875249263	96.0613365277401	102.184790114166	98.3727858959327	94.13485566918	108.996092972897
C14ORF93	na	15.2681601721825	17.621661443801	14.6294526665523	19.6303401567131	14.3651956789771	8.9740484977174	9.19361680968164	10.1648114014167	8.44206936590926	7.79100021250155
PSMB5	na	50.5349180510021	49.5708449173592	50.1991022871894	124.045054228373	58.2805357301979	54.8587486425681	54.445804467172	55.0405713661897	63.6431804708502	59.7569716298869
YY1	na	134.029063476212	132.718098801961	140.92629613522	105.25601436409	151.576235927902	138.629540488652	147.17322646974	143.813257605229	153.036599920821	167.740234575158
ACIN1	na	176.987589703738	187.210308627048	192.313785333698	158.912277459106	164.340961436124	217.601167268565	217.519466566771	231.080045858873	208.391904073541	217.407860929856
CCNB1IP1	na	85.2632521454123	85.1316752183631	78.3925572860354	96.5158391038396	64.5653088397504	95.6321429039363	95.4402925365721	95.210400126603	102.229990677586	93.5309575510811
TRIP11	na	56.9575446221721	55.1669130785663	65.8120475699805	44.4486987834147	75.9247434663328	61.0625473866423	61.1903020447663	69.0077751807289	47.6842000257067	55.2771465076985
APEX1	na	258.212663466079	258.21290394903	260.584564444275	398.495905181277	198.614444604988	274.68391923448	260.774680081175	274.299318039711	289.266157633713	267.231307288803
PABPN1	na	105.569520585998	109.103484930201	102.979872692006	223.365227640314	110.627621071253	90.6769074291097	98.7560231892441	102.28812065796	86.6179445899457	95.7513926116441
ARHGAP5	na	63.3417123515986	62.9855331335861	76.1387200404881	41.3639310445027	72.6066955513517	86.5410415997269	82.6671937723013	85.158531074091	72.7405702898209	85.1166773215794
CINP	na	33.1515215829253	33.0207709937893	29.791630500234	78.5213606268525	32.4387978511684	29.6533776446314	30.3690784778828	31.8873898407405	34.1152118211402	31.5535508606313
DHRS2	na	26.2673889108329	29.2503704596427	28.152476139836	34.5867897999231	33.6098735858676	22.9423500724253	27.3547778845445	26.2779198451439	27.4078142427465	27.4243207480055
SRP54	na	39.6895246793259	38.8549697150478	43.9703157176769	29.959638191555	49.536503577777	49.2402139309537	48.2288094934119	50.7111146581788	44.5232425462338	50.7973213855101
CHD8	na	91.1859137739164	95.569731433948	100.726035446458	37.6248186337002	85.722743779983	82.3661581681801	74.114115838704	76.9890345033227	71.9310567889803	75.105242048515
PCK2	na	103.108154714412	106.722179329687	91.3008978741698	73.3333421568641	69.1325042050773	85.1754255239873	81.6875460794663	84.0291075850447	96.0237205044748	85.8957773428296
PRORP	na	21.4600336928913	20.8761124311697	22.5383724554728	22.1542410340048	26.8957060402588	23.5666317070492	26.1113788897925	24.8096693093837	23.0904089049299	23.2561356343171
DCAF11	na	106.838662363534	109.262238636901	104.045323026264	98.1517007835657	107.660895876682	90.2477138053058	93.9331422399029	97.2057149572515	104.157403774826	94.6216975808313
PSMA6	na	71.8411163769193	72.034494415538	76.3436143355378	150.499274534801	87.2451422350919	75.3820073808261	83.1946963761355	75.2572518201184	86.2710102324426	85.5062273322045
NFKBIA	na	48.2658463881337	46.5942129167171	42.9868231014381	51.5530123639395	41.8464395865855	29.1461488164995	28.7865706663802	29.9297224597269	32.4576365575141	28.5540157788182
EMC9	na	14.4605244955683	16.1928780834928	13.6459600503135	34.2128785588429	12.569546219105	10.8859110037528	10.663088348934	10.2777537503213	13.0678607992842	12.42664533894
PSME2	na	40.8817487733754	41.3950290222623	41.8803939081694	89.8789145746651	44.8131647811568	33.9843314848341	35.5310682439745	32.0756270889149	30.9157060797225	31.8651908691313
BRMS1L	na	8.26865097485956	8.69176544187483	8.68751811010951	5.79562423674388	11.5936497735223	10.222611766965	9.64576189868237	9.44950985835404	8.44206936590926	10.1672552773145
REC8	na	1.80756556194604	1.42878336030819	1.39328120633832	2.05651182594138	0.819753014289455	0.741334441115785	0.75357514833456	0.489416845253396	0.655320453061449	0.389550010625078
TM9SF1	na	29.305637408572	32.782640433738	31.471763719642	43.7008763012542	34.8590210362135	32.8138034199145	31.7631925023017	31.0967933984081	33.0744087486308	30.073260820256
SEC23A	na	55.1115202184825	58.0244797991827	60.5257747576969	22.6216300853551	66.673245162209	52.6347453192207	55.8399184915909	53.1958463340807	50.382578361842	56.1341565310737
GMPR2	na	34.7283340944102	31.6713644868316	35.2827976075674	27.8563874604786	33.3756584389278	28.7169551926957	27.9953167606289	26.0896825969695	28.9111964585934	28.4371507756307
PNN	na	88.0322887509466	93.9028175135884	98.554155918931	80.5311335476589	91.5000507378325	107.259388348805	110.813225562597	125.704834330853	92.3616356197196	110.710113019647
RABGGTA	na	27.9595779475484	26.6309342990777	26.5952794974579	38.0454687799155	21.079363224586	30.1996240749272	30.0299696611322	27.7085229312692	31.7252195805631	29.6837108096309
NFATC4	na	4.57660216748041	2.97663200064207	3.27830872079604	4.34671817755791	1.67854188640222	1.09249286059168	0.791253905751288	0.67765409342778	0.269837833613538	0.389550010625078
PCIF1	na	43.5354088536792	42.7444355292201	38.1922965972739	47.2530330915166	28.9255706470708	33.1649618393904	32.7051614377199	33.7321148728495	34.886177060036	31.8651908691313
GSS	na	41.8816786587073	43.1016313692971	42.249203639259	77.2126712830717	45.9452046580328	37.2227924644452	39.072871441147	37.3086225881628	39.0879376120182	38.5654510518827
TRPC4AP	na	84.5709929940287	79.7737376172074	76.1387200404881	56.9279864544681	72.3334445465885	76.2013770262699	78.1834216397106	75.9349059135462	82.8402149193562	76.3907570835777
PYGB	na	238.021771550725	235.5111238908	215.17998866125	278.610613509921	179.096515693334	248.6591785911	250.036234217407	262.892140800344	359.346897849343	330.221544006878
ABHD12	na	58.9574043928358	61.4376844932523	55.3214596634332	113.575539478126	58.163428156728	55.3659774706999	54.6341982542556	57.675892840631	63.0264082797335	59.0947366118243
PROCR	na	45.3814332573687	46.1179517966144	45.7733855141147	47.767161048002	55.6651332560363	47.6014746400662	48.6809545824126	48.4146202304514	62.1397982550033	52.0438814195104
GINS1	na	13.8451830276718	13.4543766429021	13.236171460214	24.7716197215666	17.3319208735485	13.812231166052	12.471668704937	13.5530818685556	13.4533434187321	14.8029004037529
NINL	na	1.65373019497191	1.46847178698342	1.47523892435822	0.7478224821605	1.21011159252253	1.98989771036342	1.2057202373353	1.92001993137871	1.23354438223332	1.5192450414378
UQCC1	na	25.9212593351411	25.9562310455988	26.8821315105275	26.0803090653474	26.4272757463791	25.7906350303965	25.5085187711249	25.4873234028115	22.0496058324205	23.1003156300671
ZMYND8	na	56.0345324203273	56.8338269989259	56.5508254337317	53.4225685693407	49.2242167151906	53.1419741473526	54.4834832245887	59.821797469819	56.5117520110638	52.3944764290729
IFT52	na	22.4599635782232	21.5111272579733	23.1120764816121	26.0803090653474	20.4157536415897	18.5333610278946	18.3872336193633	20.5555075006426	19.0428414007268	19.8280955408164
MYBL2	na	25.4982120759623	23.1383527516577	22.7842456095325	60.7138377704056	37.6696027994916	27.1172335039721	24.5288710782899	29.2520683662992	34.886177060036	32.0210108733814
HNF4A	na	42.804690860552	42.6253702491944	40.0363452527217	30.8476773891206	56.2506711233859	42.2950807457637	42.6146746383194	39.4545272173507	43.8293738312275	43.0452761740711
NDRG3	na	37.6127472251751	35.1242576075764	37.0858674040052	32.2031056380365	36.8888856430255	41.9439223262878	40.3539491933157	37.6098021852418	37.661651920061	35.7217359743196
RAB5IF	na	28.2287898397531	30.5997769666004	27.9885607037962	60.5736210550005	32.1655468464053	27.507409525612	29.8038971166319	26.8049841400322	34.5006944405881	33.3454809095066
NFATC2	na	4.53814332573687	4.76261120102731	4.99942079921396	2.10325073107641	6.16766553608256	2.84828495797117	2.59983426175423	3.27532811823427	4.08611576614786	3.38908509243817
PABPC1L	na	95.6471394161662	110.413203010483	105.274688796563	57.8627645571687	47.2333879662019	109.912585295956	119.441661011028	116.556504069578	107.356909516243	98.5561526881446
STK4	na	39.7279835210694	37.5849400614405	40.2002606887615	27.0618260731831	48.1702485539613	43.3095384020274	43.4059285440707	42.5039706377757	41.6321229003744	47.1745062866969
ADNP	na	136.144299772106	134.146882162269	133.345207218379	57.7692867468987	120.38658552708	138.941681305964	132.327796047549	136.434357476793	138.156970810131	134.472663667777
PFDN4	na	7.99943908265483	7.22329365489141	7.458152339811	14.1151493507794	8.15849428507124	10.6518053907689	9.83415568576601	10.0142216028772	9.44432417647383	9.81666026775195
CSTF1	na	36.4974408146127	32.9413941404389	34.2583261323186	52.8149628025853	41.4170451505291	33.7502258718502	36.435358421976	34.3721215166424	40.0901924225828	39.6951460826954
BMP7	na	94.5702918473472	100.411719488326	93.3088619656573	142.880832997791	116.678179033866	122.008041966793	115.523070239688	119.794184738177	163.213341074246	156.482239268094
RAE1	na	38.035794484354	39.1327887017744	35.4057341845973	57.0682031698732	38.9577861076607	42.4511511544197	41.3335968861506	39.1533476202717	44.7545321179025	45.3825762378215
TPD52L2	na	123.068293579305	123.74851437336	120.231972335195	138.300420294558	126.593286920986	126.378013409159	124.528293262286	126.68366802136	146.290654080482	143.276493907904
DNAJC5	na	97.9162110790346	97.4747759143589	89.5388069367419	88.6169641360193	93.8031663494076	83.1855278136239	77.7689553081266	80.6408371179058	92.28453909583	90.8430624777681
NELFCD	na	63.6878419272904	64.4540049205695	63.8860411965129	79.128966393608	72.2163369731186	65.471536431173	70.647670156365	64.9418506201622	61.0604469205492	68.9113968795762
CTSZ	na	38.8434301609682	37.2674326480387	37.5366348531147	53.0953962333955	44.6960572076869	30.5507824944031	32.7051614377199	36.5933210451001	31.1469956513912	33.4623459126942
PRPF6	na	92.2243025009917	86.2429511652695	86.5473502290155	140.450409930769	85.21527762828	87.9066576754665	86.0959606972235	98.8245552915512	91.6677669047133	93.0245425372685
PRELID3B	na	73.4563877301477	74.3761115893764	79.7038807743538	74.1279035441596	80.8432615520695	102.148082465322	110.850904320014	103.342249247736	101.45902543869	112.813683077022
MTG2	na	43.8046207458839	42.9825660892714	40.8559224329207	42.0182757163931	40.519220420593	37.6519860882491	36.5107159368094	38.5509884261137	38.3169723731224	39.2276860699453
PSMA7	na	91.1474549321728	87.036719698774	85.8916884848563	266.365020364543	97.5896445582684	72.494704820691	81.5745098072161	75.3325467193882	87.3889098288415	78.1826871324531
SLCO4A1	na	83.4941454252098	85.1713636450383	76.8763395026672	92.589771072497	95.5988158092797	115.297014394587	112.094303314766	102.739890053578	141.048090455991	128.045088492463
NTSR1	na	210.677535071073	208.324551618269	189.773096075081	231.68475275435	184.95189436683	273.630443976053	255.801084102166	264.209801537564	321.608149405393	291.227587943308
MRGBP	na	27.3826953213954	25.7181004855475	23.2350130586419	43.0465316293638	26.7395626089655	26.1417934498724	25.772270073042	23.9814254174164	25.8273355030101	27.0347707373804
TCFL5	na	13.8451830276718	13.9703261896801	13.0722560241742	11.5912484734878	13.6625502381576	18.2602378127467	17.0307983523611	15.3601594510297	17.346717875156	16.4000554473158
DIDO1	na	100.531412317595	100.887980608428	98.8000290729907	44.4954376885498	90.9925845861295	110.53686693058	104.407836801753	110.683501926537	91.7063151666581	94.6606525818938
GID8	na	82.3788390146473	82.9488117512256	78.8023458761349	96.0017111473542	83.9661301779341	84.3560558785435	89.6000851369792	86.664429059486	85.7698828271603	90.9599274809556
SLC17A9	na	13.3836769267494	14.6053410164837	14.3835795124926	11.0303816118674	13.8577295272741	10.9249286059168	12.3586324326868	9.97657415324231	10.5622237728728	11.7254553198148
ARFGAP1	na	71.1873160672793	71.3201027353839	68.1068636745378	111.799461082995	56.2897069812092	68.5539270021281	71.1374940027825	66.0336266595736	72.5092807181522	71.7551119571393
PTK6	na	5.3842378440946	5.15949546777958	3.7290761699055	6.8706190548496	4.13780092927058	4.36997144236673	3.54180319717243	3.61415516494816	3.70063314669995	2.9995350818131
GMEB2	na	35.0744636701019	32.8223288604132	29.5047784871644	29.2585546145296	29.4330367987737	35.0768243454258	35.1166019123905	36.630968494735	39.2421306597974	37.9421710348825
C20ORF27	na	76.5330950696303	77.8290047101212	64.4597452226522	260.055268171314	74.0900581486374	77.2158346825336	67.5203332907766	68.7442430332847	88.3526163774613	80.5199871962035
CDC25B	na	169.257362513288	164.032267448715	151.130032028698	257.624845104292	202.752245534258	126.456048613487	129.313495454211	127.022495068074	142.898407029341	145.535883969529
RNF24	na	17.6526083602816	19.4076406441863	18.1126556823981	8.97386978592601	15.7704865606162	21.1865579750459	20.647959064367	17.9578334758362	19.4283240201747	19.6722755365664
ARFRP1	na	21.075445275456	21.1539314178963	16.2686070269504	49.9638895893484	16.512167859259	20.8744171577339	21.891358059119	22.0990529356726	23.9384706677153	23.8015056491922
NDUFAF5	na	10.3454284290103	6.86609781481437	9.13828555921897	13.414065773754	9.09535487283062	9.83243574532515	9.79647692834928	9.71304200579817	10.6778685587071	10.9074002975022
TRIB3	na	155.835226744795	184.471807186458	144.122647137996	208.92290595359	110.47147763996	250.961217118775	239.034037051723	252.689681949292	339.841477305279	286.708807820057
CSNK2A1	na	170.757257341286	168.397994382991	163.833478321782	103.246241443284	160.827734232026	190.640004173249	177.316232403122	187.8231262284	192.201634056729	202.916600534603
SLC52A3	na	16.2680900575144	18.137610990579	16.5144801810101	13.3673268686189	15.0288052619733	11.9784038643445	10.5500520766838	9.90127925397256	11.9499612028853	11.5306803145023
CDS2	na	49.150399748235	53.023738038104	52.166087519667	32.2498445431716	42.9784794634614	46.7040697902945	44.8754000833231	45.2522344611217	46.874686524866	44.5255662144464
HM13	na	155.296802960386	159.825294221141	140.88531727621	257.905278535103	148.804690022448	163.912946690916	156.743630853589	158.043993567212	212.902050721082	191.191145214788
SNPH	na	14.6143598625425	15.3991095499883	13.9328120633832	6.91735795998463	11.8278649204621	12.9148263162803	12.9238137939377	12.3107160306047	10.1767411534249	9.97248027200198
SEC23B	na	61.3033937391913	60.9614233731495	59.9110918725477	63.4246942682374	80.648082262953	62.3111106558899	62.622094826602	60.4618041136119	78.3300682718156	75.9622520718901
FERMT1	na	175.987659818406	176.851629264814	176.946713204966	132.130884816733	281.565642479516	127.899699893555	130.632251963796	127.662501711867	173.929757894898	183.205369996974
PLCB4	na	1.07684756881892	1.30971808028251	1.14740805227861	0.794561387295532	1.48336259728568	6.51593956138611	7.15896390917832	7.15301543062656	6.32191495894575	6.77817018487635
MYL9	na	1.03838872707539	0.873145386855006	0.983492616238813	2.19672854134647	1.17107573469922	2.45810893633129	1.99697414308658	2.52237912553674	1.96596135918435	1.90879505206288
TM9SF4	na	90.9551607234552	92.0374614598527	88.9651029106026	48.0475944788122	78.4620742248478	90.2477138053058	82.4411212278009	83.4267483908866	93.016956072781	87.2592023800174
CRNKL1	na	26.2289300690894	27.6231449659584	29.6686939232042	31.5954998712811	33.4146942967511	30.0825712684353	30.3313997204661	29.3650107152038	28.602810363035	32.2157858786939
POFUT1	na	76.1100478104515	75.169880122881	69.9509123299855	37.6248186337002	73.0751258452314	77.2938698868616	77.0153801597921	74.9184247734045	76.5568482223552	78.026867128203
SAMHD1	na	26.6904361700118	26.7499995791034	26.5543006384479	14.7227551175349	31.111578685176	27.1562511061361	25.6215550433751	24.2449575648606	20.3534823068497	20.4903305588791
KIF3B	na	33.1515215829253	32.782640433738	32.0864466047913	36.3161292899193	38.2551406668412	37.4568980774291	36.5483946942262	37.4968598363371	34.693435750312	39.7341010837579
MROH8	na	2.11523629589431	1.90504448041092	2.95047784871644	2.2434674464815	2.96672519457136	1.32659847357562	1.46947153925239	0.602359194158026	0.693868715006241	1.16865003187523
NOP56	na	222.176728752389	227.295619569028	211.614827927385	340.773357339513	239.250772599051	236.13452829646	239.071715809139	241.960158803352	265.75171784739	260.024632092239
MANBAL	na	27.4596130048824	28.4962903528134	28.7671590249853	62.6768717860769	29.0426782205407	24.4250189546569	28.4851406070464	24.734374410114	28.7184551488694	24.1131456576923
IDH3B	na	57.4575095648381	55.0478477985406	52.8217492638262	113.014672616506	60.6226871995963	51.9324284802689	55.1240221006731	57.97707243771	58.5548098941378	58.9389166075742
MAPRE1	na	70.9181041750745	72.550443962316	71.5900666903836	93.9451993214129	78.4230383670245	79.322785199389	79.7282506937965	75.7466686653718	85.4229484696572	90.609332471393
JAG1	na	20.4216449658159	21.3126851245972	20.3255140689355	9.7216922680865	21.3916500871724	31.058011322535	33.9862391898887	31.7744474918359	33.5755361539131	31.0081808457562
CDK5RAP1	na	21.9984574773008	18.2169878439294	19.3830003117066	30.0063770966901	22.4456182484017	20.9914699642259	22.6072544500368	23.2661238743538	24.0155671916049	24.931200680005
SNTA1	na	24.036776089708	23.4161717383843	18.7273385675474	44.6356544039549	23.5386222674543	15.6070408655955	15.2222179963581	16.1507558933621	18.8886483529477	16.6337854536908
TTI1	na	25.5751297594493	25.6784120588722	27.4148566776569	24.1172750496761	28.6132837844843	28.0146383537439	28.1837105477126	28.1979397765226	32.9202157008516	31.2808658531937
E2F1	na	30.3824849773909	30.7188422466261	28.1114972808261	41.784581190718	38.5674275294277	33.5551378610303	33.8732029176385	33.5438776246751	48.3395204787681	40.2405160975705
RPRD1B	na	35.5744286127679	36.7117946745855	35.2827976075674	21.6401130775195	35.7568457661495	36.8716340449693	33.7601666453883	37.3086225881628	39.6276132792453	38.1759010412576
PXMP4	na	7.7302271904501	8.29488117512256	9.71198958535827	12.8064600069986	10.0712513184133	8.11566125010965	8.28932663168016	9.26127261017965	7.32416976951032	7.12876519443892
CHMP4B	na	43.4200323284486	46.1973286499649	42.3721402162888	92.729987787902	56.5629579859724	37.925109303397	37.264291085144	37.9862766815905	37.9314897536745	42.889456169821
CST3	na	123.837470414176	116.088648025041	108.06125120924	457.947792513036	145.720857254406	65.9397476571409	63.3379912175198	61.4782852537536	72.8176668137105	64.0809767478252
ACTR5	na	12.8837119840835	12.3034122693205	13.4410657552638	18.1346951923921	15.3020562667365	17.323815360811	17.1438346246112	18.0707758247408	18.7344553051685	18.2698954983161
AHCY	na	273.903870897441	285.359787794886	258.371706057738	285.714927090446	256.543657614776	258.101438314785	252.372317177244	263.268615296692	311.200118680299	290.760127930558
FAM83D	na	51.6502244615646	55.8813047587204	52.7397915458063	32.904189215062	45.2815950750365	42.6072215630756	42.1625295493186	40.9980726523807	44.8701769037369	45.4604862399465
DHX35	na	14.3451479703377	14.129079896381	13.3591080372439	10.0021256988967	12.3743669299884	15.0998120374636	16.35258071886	14.343678310888	14.3399534434623	13.9069353793153
DNTTIP1	na	22.806093153915	22.7017800582302	22.2105415833932	46.5986884196262	26.7005267511422	18.4163082214027	16.5032957485269	19.3507891123266	21.3557371174143	20.1397355493165
PIGU	na	17.9987379359734	17.3041540303992	18.1536345414081	35.895479143704	20.1034667790033	22.9423500724253	21.891358059119	19.4637314612312	23.2831502146539	23.4509106396297
ACOT8	na	11.0376875803939	10.7555636289867	9.58905300832842	19.490123441308	10.2664306075298	9.16913650853734	8.02557532976307	8.92244556346576	8.63481067563322	8.92069524331428
APMAP	na	91.2243726156599	95.1331587405204	94.1694180048663	87.0278413614282	91.8904093160655	90.0916433966499	88.0929348403101	90.655058720783	94.0963074072352	97.5043676594569
ZNF516	na	26.0750947021153	27.02781856583	24.87416741904	13.9749326353744	20.3767177837664	31.9944337744707	31.5747987152181	32.6779862830729	34.153760083085	31.9431008712564
ADNP2	na	62.9186650924197	67.4306369212116	66.6316247501796	24.3042306702163	59.1002887444873	78.2302923387973	72.4939292697847	74.6925400755953	77.0965238895823	75.18315205064
RBFA	na	40.7279134064013	42.6650586758696	40.0773241117316	56.9747253596031	38.8406785341908	42.7242743695676	42.7653896679863	43.4451568786476	46.9903313107004	41.7597611390083
USP14	na	79.7636377760871	82.5519274844733	84.8672170096075	80.5311335476589	96.3404971079226	99.0656918943673	100.30085224333	95.5868746229518	95.060013955855	97.6991426647694
VAPA	na	94.3779976386296	90.5689896728693	99.0049233680405	113.575539478126	105.591995412046	94.6176852476726	87.2640021771421	88.0197372463416	92.6700217152779	93.4920025500186
METTL4	na	5.4996143693252	5.19918389445481	5.69606140238312	6.77714124457953	5.8163428156728	5.42344670079443	5.19966852350847	5.04475825107347	4.3559535997614	5.10310513918852
LPIN2	na	16.2296312157709	17.1454003236983	15.9407761548708	5.60866861620375	13.2721916599245	21.9669100183256	18.5002698916135	22.8143544787352	24.2468567632736	22.9834506268796
SMCHD1	na	85.3017109871558	91.2040044996729	99.9884159842793	40.8965419931524	82.170480718062	108.429916413725	107.120707335758	113.958830044772	97.1801683628185	114.02128810996
MYL12A	na	64.9954425465705	55.7622394786947	77.5320012468264	89.0843531873696	63.120982100288	51.737340469449	50.4518561809988	50.2216978129254	55.933528081892	53.1735764503231
CEP76	na	14.9989482799778	11.7874627225426	15.4080509877414	12.3858098607833	16.1218092810259	14.5925832093318	14.7700729073574	13.8166140159997	12.7209264417811	17.7634804845035
ST8SIA5	na	1.15376525230598	0.992210666880689	1.14740805227861	1.72933948999616	1.99082874898868	0.780352043279774	0.828932663168016	0.602359194158026	0.809513500840614	0.70119001912514
CEP192	na	64.2262657116998	69.2563045482721	72.4506227295925	22.0140243185997	63.0038745268181	73.7042504877746	72.4185717549512	76.9890345033227	64.1443078761325	71.4434719486392
RNMT	na	50.2272473170539	48.0229962770253	48.1501593366919	31.6422387764162	50.7466151702996	49.4743195439376	49.6229235178308	46.1557732523588	47.5685552398723	47.4082362930719
SMAD7	na	58.6497336588876	60.2470316929954	54.9526499323437	38.4193800209957	63.9016992567541	57.7070336005393	54.860270798756	56.169994855236	58.5933581560825	59.0947366118243
LIPG	na	20.7293156997642	20.9158008578449	22.5383724554728	12.3390709556483	29.081714078364	29.5363248381394	30.482114750133	27.1814586363809	42.7885707587182	38.2927660444451
RNF125	na	12.9606296675706	14.129079896381	13.8508543453633	5.70214642647382	13.7796578116275	25.2834062022647	25.4708400137081	27.8591127298087	26.3284629082924	26.2946257171927
ANKRD12	na	40.6894545646577	44.3319725962292	52.2890240966969	76.3713709906411	53.1278024975213	48.264773876854	48.2288094934119	49.2805115720535	43.0584085923317	47.6030112983845
POLI	na	8.26865097485956	8.09643904174642	9.13828555921897	3.55215679026238	5.73827110002618	7.33530920682987	8.10093284459652	8.28243891967286	5.08837057671243	4.79146513068845
MIB1	na	39.6510658375824	40.6012604887578	48.1911381957018	13.5542824891591	39.1529653967773	48.6939675006579	45.7420115039078	48.0381457341026	38.5097136828464	45.4604862399465
RBBP8	na	53.9577549661766	60.167654839645	65.443237838891	49.6834561585382	75.2611338833366	77.9961867258134	79.8789657234634	93.5915597923033	95.2913035275237	98.9457026987697
RIOK3	na	30.6132380278521	34.2114237940461	31.0619751295425	28.8846433734493	32.0484392729353	34.2964723021461	34.4760630363061	35.9533144013072	33.3056983202996	33.9687609265068
CSTF2	na	20.1139742318677	21.0745545645458	20.694323800025	22.0607632237348	24.4364469973904	19.9770123079622	21.9667155739524	24.2826050144954	23.8999224057705	24.8532906778799
PSMD10	na	19.2678797135099	19.4473290708615	20.1615986328957	23.7901027137309	20.3767177837664	19.5088010819943	17.9350885303625	15.4354543502994	13.7617295142904	14.9976754090655
ATG4A	na	3.34591923168736	3.92915424084753	4.83550536317416	3.08476773891206	3.94262164015404	4.1358658293828	4.48377213259063	4.96946335180372	4.20176055198224	4.09027511156331
TBL1X	na	49.8811177413621	53.6190644382324	50.1171445691695	39.1204635980212	44.7350930655102	49.4743195439376	49.7736385474977	50.7487621078137	51.4619296962962	51.2258263971977
PGRMC1	na	49.227317431722	48.4595689704528	55.2395019454133	56.1801639723076	63.2771255315812	55.4830302771919	52.9386541705029	51.577005999781	54.9698215332722	55.394011510886
POLA1	na	32.7284743237464	33.139836273815	35.8974804927167	22.5748911802201	48.3654278430778	34.7256659259499	35.7194620310582	36.4427312465606	37.3918140864474	41.4870761315708
MID1	na	9.19166317670435	8.81083072190052	9.09730670020902	5.46845190079866	9.91510788712007	14.4365128006758	13.7904252145225	12.0095364335256	12.1041542506644	13.3615653644402
NKAP	na	9.88392232808794	11.1921363224142	10.6954822015971	20.6118571645488	9.09535487283062	9.71538293883318	8.89218675034781	10.9554078437491	10.2923859392592	11.2190403060022
NXT2	na	5.92266162850406	6.42952512138686	6.63857515961199	4.81410722890822	8.66596043677423	4.76014746400662	4.63448716225755	4.06592456056668	3.77772967058953	3.77863510306325
MCTS2P	na	5.0381082684028	5.43731445450617	5.45018824832342	1.77607839513119	5.93345038914272	5.30639389430246	4.82288094934119	5.04475825107347	6.59175279255929	6.38862017425127
ALG13	na	26.3058477525765	24.6862013919915	27.7836664087465	20.0977292080634	22.0552596701687	24.112878137345	25.5838762859583	26.3155672947788	21.5484784271383	21.1525655769417
PRPS2	na	58.034392190991	60.8820465197991	58.6817261022492	55.4323414901471	77.4471419214418	75.1479017678422	78.8993180306285	74.8054824244999	89.2392264021915	88.1162124033925
MOSPD1	na	94.916421423039	93.4662448201609	104.127280744284	83.5691623814359	99.9708318854901	22.5521740507855	25.7345913156252	22.1743478349423	22.3579919279789	24.0741906566298
AMMECR1	na	7.57639182347597	7.97737376172074	8.27772952001001	8.83365307052091	7.69006399119155	10.0665413583091	9.75879817093256	9.75068945543305	7.59400760312386	8.45323523056418
WDR13	na	40.6894545646577	39.0534118484239	36.8809731089555	68.0518458766055	33.2195150076346	31.4872049463389	33.1573065267207	31.3603255458522	32.4576365575141	31.9431008712564
SUV39H1	na	22.883010837402	19.6457712042376	19.3830003117066	27.4357373142634	16.7854188640222	20.601293942586	19.9697414308658	21.0072768962612	23.5915363102122	21.9706205992544
XIAP	na	31.8054621219017	31.2744802200793	33.971474119249	42.8128371036887	36.1081684865593	36.0912820016895	31.311047413301	32.6403388334381	30.5302234602746	33.5402559148192
STAG2	na	105.415685219024	107.635013143217	124.903562262329	62.3496994501317	120.38658552708	113.541222297207	117.821474442108	126.53307822282	107.819488659581	124.383318392587
ATP11C	na	30.0363554016991	31.6316760601564	32.6191717719206	16.405355702396	33.1414432919879	37.1057396579532	41.4466331584008	36.3674363472908	31.8794126283423	38.6433610540077
ABCD1	na	7.65330950696303	7.14391680154096	6.43368086456223	10.422775845112	6.3628448251991	4.64309465751465	4.67216591967427	5.00711080143859	5.82078755366346	4.71355512856344
CCDC22	na	16.3065488992579	19.367952217511	17.7438459513086	23.930319429136	16.0437375653793	20.4452235339301	18.8016999509473	18.8613722670732	22.4350884518684	21.6979355918168
SYP	na	1.46143598625425	1.19065280025683	1.43426006534827	2.89781211837194	1.17107573469922	1.7167744952155	1.50715029666912	1.73178268320433	0.886610024730196	1.20760503293774
PLP2	na	185.371617203828	174.152816250898	177.315522936056	208.362039091969	163.169885701425	150.64696195516	135.530490427971	126.984847618439	150.762252466078	137.978613763402
PLS3	na	21.9984574773008	21.1539314178963	25.4888503041892	16.2651389869909	28.1838893484279	22.8252972659334	22.6072544500368	23.6802458203374	24.2468567632736	26.9958157363179
NAA10	na	43.7661619041404	43.8557114761264	42.7819288063884	93.1973768392524	45.0473799280967	42.7632919717316	42.0494932770685	40.9980726523807	51.2306401246274	47.3692812920094
ELF4	na	64.1493480282128	62.9855331335861	59.5422821414581	47.4867276171918	66.3219224417992	62.3501282580539	59.2686854165132	60.2735668654375	73.0489563853792	65.6002217892631
MTMR8	na	1.34605946102365	1.03189909355592	1.68013321940797	0.7478224821605	1.0539681612293	1.56070408655955	1.13036272250184	1.28001328758581	0.886610024730196	1.40238003825028
RBBP7	na	90.147525046841	89.2195831659115	91.915580759319	96.8897503449198	105.86524641681	88.6479921165823	96.1938676849066	95.6621695222215	97.1416201008737	99.1794327051447
KCND1	na	1.46143598625425	1.54784864033387	1.84404865544777	1.44890605918597	1.79564945987214	2.10695051685539	2.67519177658769	1.28001328758581	0.963706548619779	1.09074002975022
SLC25A14	na	6.34570888768292	6.1913945613355	5.77801912040302	8.27278620890054	5.8163428156728	5.93067552892628	5.95324367184303	5.60946999559662	5.12691883865722	5.99907016362619
FMR1	na	30.9209087618004	32.1873140336095	35.610628479647	23.4629303777857	34.039268021924	32.6967506134225	33.6848091305548	36.5556735954652	30.3374821505506	33.6181659169442
PIM2	na	20.4601038075595	20.0029670443147	22.0876050063633	22.1542410340048	25.8417378790295	22.5911916529494	21.1377829107844	20.141385554659	25.4804011455069	26.4894007225053
SCML2	na	8.26865097485956	8.01706218839597	8.81045468713936	4.34671817755791	7.06549026601863	10.0275237561451	10.5123733192671	8.80950321456113	10.6007720348176	11.3748603102523
SLC35A2	na	24.2290702984257	23.0986643249824	20.6533449410151	17.7607839513119	21.3916500871724	20.796381953406	17.4829434413618	19.3507891123266	21.1629958076903	19.7501855386914
PQBP1	na	28.8825901493932	31.393545500105	28.3573704348858	65.3409893787737	23.7338015565709	24.268948546001	30.3690784778828	27.1061637371112	33.4984396300235	28.3202857724431
EMD	na	30.1901907686733	27.02781856583	26.1854909073584	44.4486987834147	27.4812439076084	28.7949903970236	29.8038971166319	29.0638311181248	33.0744087486308	33.8129409222567
TAZ	na	11.9606997822387	9.84272981545643	9.99884159842793	18.1814340975272	10.539681612293	9.87145334748914	10.5123733192671	11.2565874408281	10.0610963675905	11.5696353155648
PGK1	na	148.451129130037	153.038573259677	151.785693772857	247.949891741341	216.609975061533	165.122492358	160.021682748844	150.552151089872	185.147302120832	183.478055004412
MAGT1	na	71.1873160672793	66.27967254763	72.6145381656323	58.0964590828439	73.4264485656411	81.2346477054244	77.2791314617092	78.7208171865271	87.119071995228	94.3879675744563
SMS	na	41.6893844499896	40.0059340886294	41.1427744459903	60.9475322960808	46.3355632362658	46.3138937686546	47.0230892560766	47.2475492917702	50.2669335760077	54.3811814832608
UBL4A	na	37.4973706999445	37.9421359015175	34.5041992863783	53.6562630950159	37.3182800790818	36.6765460341494	36.8121459961433	34.8238909122609	44.6774355940129	39.967831090133
CD99L2	na	35.3052167205631	34.6083080607984	30.1604402313236	27.3422595039933	32.9852998606947	30.901940913879	29.2387157553809	30.0803122582664	33.9224705114162	28.5540157788182
EEA1	na	19.8447623396629	21.1936198445715	24.87416741904	20.985768405629	27.1299211871986	30.0825712684353	33.1949852841374	33.6191725239448	26.020076812734	29.917440816006
RP2	na	3.49975459866149	4.04821952087321	4.0569070419851	0.981517007835657	4.17683678709389	4.87720027049859	3.88091201392299	4.48004650655032	3.70063314669995	4.63564512643842
JADE3	na	20.0755153901241	23.6939907251109	25.6117868812191	10.5629925605171	23.3824788361611	28.0146383537439	27.5431716716282	28.1602923268877	24.9021772163351	28.4761057766932
CDK16	na	154.219955391567	153.633899659806	135.926875336006	168.961142063138	133.151311035301	136.990801197764	131.122075810213	128.528393053469	151.301928133305	134.784303676277
USP11	na	112.838241675525	109.222550210226	101.258760613588	115.211401157852	109.729796341317	74.0944265094145	74.5662609277047	76.1231431617206	77.7903926045885	72.3783919741394
HTATSF1	na	47.8812579706984	46.5148360633667	48.4779902087715	57.8160256520337	56.1725994077393	49.5913723504296	49.1707784288301	59.9723872683585	53.890470198818	57.5754915703865
TIMP1	na	202.178131045752	197.330857429231	182.31494373527	870.231674709147	244.520613405197	121.071619514857	114.618780061687	104.546967636052	142.243086576279	127.032258464838
GABRE	na	5.73036741978639	5.99295242795936	6.80249059565179	2.47716197215666	4.95755394356003	2.14596811901938	2.11001041533677	1.69413523356945	2.00450962112914	1.63611004462533
FGD1	na	28.2672486814966	25.4005930721456	24.3824211109206	19.443384536173	24.6316262865069	31.175064129027	25.7345913156252	28.5367668232365	27.2536211949673	25.5155256959426
PIN4	na	8.23019213311603	9.24740341532802	9.01534898218912	13.5542824891591	8.27560185854116	7.14022119600993	6.8575338498445	8.09420167149848	6.70739757839366	6.50548517743879
PORCN	na	16.4219254244885	16.2722549368433	15.9817550138807	21.6868519826545	16.4731320014357	14.3194599941838	11.5673785269355	11.8589466349861	11.2946407498238	12.0370953283149
MAGED2	na	36.9204880737915	36.3942872611837	35.6925861976669	42.6258814831485	34.1954114532172	33.1649618393904	35.1166019123905	32.0756270889149	29.8363547452683	29.0604307926308
RBM3	na	191.178902307102	190.94102073452	194.403707143205	277.535618691816	196.233257277766	186.582173548194	202.90010868908	201.940919841478	216.409942558058	228.548991233733
KLF8	na	1.15376525230598	1.66691392035956	1.63915436039802	0.7478224821605	1.48336259728568	0.858387247607751	1.35643526700221	1.31766073722068	0.770965238895823	0.740145020187647
SYTL4	na	4.49968448399334	4.6038574943264	5.28627281228362	5.84236314187891	5.46502009526303	5.22835868997448	5.61413485509247	5.68476489486637	4.54869490948536	4.75251012962595
CENPI	na	9.88392232808794	9.12833813530234	10.6135244835772	5.65540752133878	9.48571345106369	8.77896048689745	8.17629035942998	9.26127261017965	7.24707324562074	8.57010023375171
PBDC1	na	17.1141845758721	15.875370670091	15.2851144107115	27.5292151245334	15.0678411197966	13.5000903487401	16.0888294169429	13.9672038145392	13.8002777762352	16.0105054366907
GLA	na	6.69183846337471	6.50890197473732	7.00738489070154	11.2173372324075	8.62692457895093	8.11566125010965	8.13861160201325	7.86831697368922	9.79125853397695	10.5178502868771
ARMCX3	na	24.3444468236563	21.4714388312981	22.9891399045822	21.9672854134647	23.8509091300408	23.6836845135411	24.2651197763728	26.2026249458741	24.362501549108	24.8532906778799
NDFIP2	na	25.2674590255011	23.6543022984356	24.7922097010201	16.6857891332062	27.8325666280181	27.0391982996442	27.844601730962	24.9979065575581	29.0268412444277	29.6058008075059
FNDC3A	na	65.8799959066717	66.0812304142539	72.901390178702	17.5270894256367	69.093468347254	73.7822856921026	72.041784180784	76.6502074566089	74.5908868631709	78.1826871324531
CDADC1	na	4.65351985096747	4.96105333440344	5.53214596634332	6.21627438295916	5.46502009526303	6.86709798086201	6.33003124601031	7.19066288026144	6.82304236422803	6.85608018700136
CAB39L	na	3.49975459866149	3.21476256069343	2.95047784871644	4.25324036728785	3.82551406668412	4.72112986184263	5.08663225125828	4.96946335180372	6.01352886338742	5.96011516256369
KLF5	na	406.317663020424	416.728480089889	432.408920272998	195.882751420916	478.969975491981	235.978457887804	233.570617226297	247.607276248584	282.790049626988	275.333947509805
STK24	na	133.56755737529	142.679893897443	137.033304529275	133.112401824569	133.658777187004	152.363736450376	150.526635879828	155.898088938024	177.707487565487	170.272309644221
DNAJC3	na	68.6490325122061	74.5745537227526	77.7368955418762	72.8192142003787	105.74813884334	90.4037842139618	84.6641679153878	88.6597438901345	96.3706548619779	108.450722958022
UGGT2	na	26.921189220473	26.3928037390263	28.193454998846	17.994478476987	28.4571403531911	29.9265008597793	32.0269438042188	32.7532811823427	26.7524937896851	33.2286159063191
ARHGEF7	na	56.226826629045	54.0953255583352	58.5587895252193	30.2868105275003	56.5239221281491	56.5365055356196	63.865493821354	63.0594781384184	55.2396593668857	59.0947366118243
FGF9	na	17.1526434176156	16.5500739235699	16.4325224629902	24.1172750496761	20.6499687885296	19.1186250603545	20.8740316088673	21.7225784393238	21.0088027599112	22.399125610942
PARP4	na	123.414423154997	121.645027759572	134.738488424717	34.1661396537079	134.79081706388	107.532511563953	100.18781597108	105.262269179115	100.264029318402	105.957602890021
SUPT20H	na	16.5373019497191	18.4551184039808	19.7108311837862	9.95538679376166	20.8061122198228	21.4986987923578	20.7233165792004	20.0660906553892	18.0020383282175	16.6727404547533
MRPS31	na	13.5759711354671	15.2006674166122	14.875325820612	16.0314444613157	14.6774825415636	13.4220551444121	14.6947153925239	14.4566206597926	12.4510886081675	14.3743953920654
SLC25A15	na	24.8444117663222	24.765578245342	24.7922097010201	24.2107528599462	32.3216902776985	24.5420717611489	24.8679798950405	24.1320152159559	27.2921694569121	25.6713457001926
KPNA3	na	45.2275978903946	48.4198805437776	49.6253982610501	45.2899990758453	57.3436751424385	62.8183394840218	67.1812244740261	65.6947996128597	64.0672113522429	70.119001912514
RGCC	na	7.8456037156807	7.10422837486573	7.08934260872144	8.08583058836041	3.82551406668412	2.18498572118337	2.37376171725386	2.82355872261575	2.89111964585934	3.5059500956257
VWA8	na	57.8805568240169	62.1123877467311	61.9190559640352	16.9194836588813	54.1427348009273	76.7476234565657	74.1517945961207	78.0808105427342	74.4366938153917	76.8971720973903
DGKH	na	15.3835366974131	16.7088276302708	19.5469157477464	7.89887496782029	14.8726618306801	20.0550475122902	20.1958139753662	20.6308023999124	16.9226869937633	18.0361654919411
KATNAL1	na	5.99957931199112	4.76261120102731	5.98291341545278	3.03802883377703	4.84044637009011	5.96969313109027	5.95324367184303	6.43771388756391	5.35820841032597	5.64847515406362
INTS6	na	23.2675992548374	23.0589758983072	24.3824211109206	17.2933948999616	27.4422080497851	24.3860013524929	24.3404772912063	24.3955473634001	23.0518606429851	25.8661207055051
DHRS12	na	3.07670733948263	3.1750741340182	2.99145670772639	4.06628474674772	2.1469721802819	1.59972168872354	2.1476891727535	1.6188403342997	1.92741309723956	1.5192450414378
TSC22D1	na	296.940717101817	295.877220863821	282.918042604698	362.460209322168	417.839822140682	218.186431301025	226.939155920953	214.628110368432	239.731641034656	246.312471718237
CLN5	na	7.92252139916776	7.38204736159232	8.1138140839702	8.92713088079097	8.82210386806746	6.75004517437004	5.80252864217611	7.49184247734045	5.31966014838118	6.34966517318876
MSLN	na	74.5332352989666	76.8764824699158	66.3447727371099	142.50692175671	47.6627824022583	49.4743195439376	45.4782602019907	46.7957798961517	47.7612965495962	41.2923011262582
MGRN1	na	74.1486468815313	72.0741828422132	67.4102230713686	72.6789974849736	69.2886476363706	66.0958180657968	66.2769342960246	64.715965922353	68.654454523673	62.8733717148875
ZNF629	na	64.4954776039046	67.5893906279125	65.5661744159208	26.0335701602124	57.8121054363182	65.393501226845	64.7321052419387	69.9113139719659	70.8131571925813	67.5479718423884
TRADD	na	6.92259151383591	5.79451029458322	5.45018824832342	10.2825591297069	5.19176909049988	4.4870242488587	5.08663225125828	3.95298221166205	4.74143621920931	5.29788014450105
HSF4	na	8.57632170880782	8.25519274844733	9.91688388040803	13.414065773754	8.66596043677423	7.5694148198138	8.44004166134708	7.56713737661021	5.6665945058843	6.62235018062632
CORO1A	na	8.42248634183369	8.2155043217721	7.41717348080105	15.4238386945603	8.04138671160132	7.10120359384594	6.55610379051067	5.30829039851761	7.20852498367594	5.25892514343855
MAPK3	na	87.0323588656148	87.2748502588254	76.5894874895975	113.855972908936	80.9994049833628	60.2431777411985	56.4804573676753	58.9559061282168	62.7180221841752	55.6666965183236
GDPD3	na	1.57681251148485	1.50816021365865	1.59817550138807	2.2434674464815	1.01493230340599	0.858387247607751	1.50715029666912	1.46825053576019	1.07935133445415	1.16865003187523
ELMO3	na	46.1121512504959	44.7685452896567	39.3397046495525	82.3072119427901	36.4204553491458	32.6967506134225	34.4760630363061	31.5109153443918	37.0063314669995	35.9554659806947
PHKB	na	47.6889637619807	46.7529666234181	50.4449754412491	30.6139828634455	54.5721292369837	47.6014746400662	43.9334311479049	45.3275293603915	41.5550263764849	40.7858861124456
LYRM1	na	26.4981419612941	25.638723632197	25.8576600352788	38.3726411158607	25.9198095946761	34.8427187324419	37.0382185406436	38.1745139297649	37.8158449678401	35.6438259721946
NUTF2	na	100.14682390016	96.284123114102	99.4966696761599	175.364372066637	108.012218597091	92.2376115156692	95.7040438384892	87.0409035558348	106.316106443734	92.985587536206
NUP93	na	52.3040247712047	54.5318982517627	50.7318274543188	65.0138170428285	56.4068145546791	58.643456052475	58.5527890255953	58.3158994844239	63.7973735186293	66.0676818020131
CENPT	na	24.036776089708	25.4799699254961	26.3494063433982	37.1574295823499	21.5477935184657	21.0304875663899	20.2711714901997	19.9531483064846	21.0088027599112	20.9967455726917
NFAT5	na	102.338977879541	101.046734315129	118.142050525687	41.1302365188275	88.9236841214942	103.59173374539	105.425163252005	97.8080741514095	82.8402149193562	87.999347400205
LONP2	na	66.9953023172342	69.77225409505	74.1717348080105	46.318254988816	78.3840025092012	76.7086058544018	77.4298464913761	77.6290411471156	72.9333115995449	77.4035871112029
N4BP1	na	34.9206283031278	31.8698066202077	31.8815523097415	25.332486583187	30.7992918225895	32.2285393874547	34.3253480066392	34.8615383618958	32.8045709150173	32.5663808882565
ARL2BP	na	42.1893493926555	40.7997026221339	39.749493239652	49.4030227277281	37.9818896620781	35.8571763887056	35.6441045162247	31.9626847400103	35.2331114175391	34.5530859424444
PLLP	na	7.6148506652195	8.89020757525097	7.99087750694035	13.2271101532139	6.75320340343217	6.78906277653403	6.21699497376012	5.30829039851761	5.39675667227076	5.96011516256369
DHODH	na	21.4600336928913	20.0029670443147	17.8258036693285	34.6335287050582	20.4157536415897	20.601293942586	21.5899279997852	20.6684498495473	22.7434745474268	22.1653956045669
CTCF	na	62.0341117323185	62.0726993200559	66.5496670321597	40.6628474674772	65.658312858803	65.354483624681	66.1638980237744	69.0077751807289	61.7928638975002	63.7303817382627
ACD	na	29.3825550920591	29.0122398995913	25.7757023172589	73.8942090184844	31.8142241259955	29.3022192251555	27.5054929142114	25.7132081006207	31.8023161044527	33.3844359105691
POLR2C	na	74.7255295076843	71.8360522821619	69.9918911889955	82.8213398992754	78.5401459404944	66.7981349047486	65.8624679644406	64.07595927856	75.4774968879011	76.4686670857027
PARD6A	na	8.99936896798668	8.45363488182347	7.04836374971149	12.6195043864584	8.4707811476577	6.51593956138611	6.51842503309395	5.72241234450125	7.47836281728948	6.11593516681372
ZNF821	na	8.96091012624315	8.85051914857574	7.41717348080105	11.1238594221374	6.9093468347254	6.94513318518999	7.49807272592887	7.22831032989632	7.24707324562074	6.50548517743879
MMP15	na	37.3050764912268	36.4736641145341	36.1433536467764	68.6127127382259	36.6156346382623	33.0088914307344	31.4994412003846	32.6403388334381	36.0040766564349	31.3587758553187
USB1	na	33.8437807343089	35.5608303010039	35.2008398895475	28.0900819861538	36.069132628736	32.0334513766347	31.2356898984675	29.9673699093618	29.6436134355444	31.3977308563812
CYB5B	na	97.1854930859075	93.5456216735113	93.7186505557569	116.847262837578	109.964011488257	70.7389127233115	69.1028411022792	65.8830368610341	74.8992729587292	84.9608573173294
CCDC113	na	8.76861591752549	10.8349404823371	11.5150593817961	7.01083577025469	11.047147763996	6.51593956138611	6.44306751826049	6.06123939121514	4.51014664754056	5.57056515193861
NME3	na	28.3441663649837	28.2184713660868	23.2350130586419	72.8192142003787	26.3101681729092	21.6547692010137	21.1377829107844	19.7272636086754	25.7887872410653	22.2822606077544
NDRG4	na	40.4971603559401	35.3226997409525	35.2008398895475	22.434674464815	38.7235709607209	21.6547692010137	20.3088502476164	19.6519687094056	16.1517217548675	17.5297504781285
PSMD7	na	38.2280886930716	41.4744058756128	40.610049278861	86.7474079306181	54.6892368104536	40.6173238527122	46.0434415632416	45.5534140582007	44.8701769037369	46.9797312813843
SETD6	na	32.6900154820029	33.9336048073196	32.3732986178609	29.2585546145296	29.3940009409504	38.2372501207089	38.3192962928124	39.2662899691763	41.0924472331474	37.669486027445
SLC38A7	na	36.0359347136903	33.655785820593	33.3158123750898	35.4280900923537	31.8922958416421	36.6765460341494	31.8385500171352	33.8450572217541	35.3487562033735	35.6438259721946
VAC14	na	83.9171926843886	87.3542271121758	81.3430351347518	116.800523932443	83.4586640262311	79.205732392897	78.3341366693775	81.0173116142545	90.7040603560936	82.3508722461414
HAS3	na	2.4613658715861	2.81787829394116	2.13090066851743	0.981517007835657	3.1619044836879	3.16042577528308	2.59983426175423	2.93650107152038	3.27660226530725	3.73968010200074
TANGO6	na	11.4607348395728	12.4224775493462	12.3756154210051	8.41300292430563	15.1849486932666	14.7486536179877	14.6193578776905	14.2683834116182	14.1857603956831	13.8679803782528
COG4	na	29.7286846677509	32.0285603269086	31.6356791556818	47.2997719966516	27.9887100593114	23.6836845135411	24.1897622615394	25.9767402480649	22.4350884518684	23.6456856449422
SLC7A6OS	na	17.9602790942298	18.0582341372285	19.5469157477464	18.9759954848227	19.7521440585935	17.9480969954348	18.5002698916135	17.3554742816781	18.7730035671133	18.8931755153163
SLC7A6	na	83.4556865834662	80.8850135641137	85.7277730488165	68.3790182125508	97.1992859800353	102.460223282634	98.6053081595772	92.9515531485104	99.107581460058	97.3875026562694
PLA2G15	na	25.0751648167834	25.5593467788465	24.1775268158708	58.0029812725738	25.3733075851498	23.6446669113771	21.9667155739524	20.2166804539288	29.0653895063725	25.0480656831925
ESRP2	na	65.1877367552882	67.152817934485	63.3533160293835	48.9823725815128	68.078536043848	67.0322405177326	65.9755042366908	61.5912276026582	71.0444467642501	67.664836845576
FA2H	na	8.34556865834663	7.38204736159232	6.26976542852243	9.58147555268141	8.04138671160132	10.8468934015889	9.45736811159873	10.0895165021469	11.7957681551061	10.3620302826271
WDR59	na	38.2665475348152	39.5296729685266	36.3072690828162	36.3628681950543	37.9428538042548	30.7848881073871	31.2733686558843	31.7744474918359	32.303443509735	31.7483258659438
MON1B	na	48.4196817551078	53.6984412915829	51.387489198478	38.5595967364008	50.9808303172394	48.8500379093138	44.0841461775718	49.8828707662116	49.9199992185045	47.2524162888219
CMC2	na	10.1146753785491	11.0333826157133	11.0642919326866	20.6118571645488	12.6085820769283	9.16913650853734	11.4543422546853	9.63774710652842	9.71416201008737	9.69979526456443
AXIN1	na	120.72230423295	124.264463920137	111.790327379145	137.412381096992	117.693111337272	104.137980175686	105.123733192671	104.434025287148	120.270577267748	117.916788216211
HCFC1R1	na	45.9967747252653	45.6813791031869	40.2412395477714	115.351617873257	37.1231007899653	36.9496692492973	34.5890993085563	34.786243462626	46.2964625956942	36.6177009987573
NPRL3	na	64.4185599204175	64.6524470539457	54.5838402012541	81.0920004092793	62.1450856547053	56.5755231377836	51.2054313293334	53.3087886829853	57.9380377030211	51.4595564035727
MLYCD	na	11.4991936813163	12.1049701359444	12.6624674340747	11.5912484734878	11.6326856313456	9.44225972368526	9.9471919580162	10.3530486495911	9.86835505786653	8.84278524118926
MPG	na	54.2654257001248	55.2066015052415	50.8547640313486	102.031029909773	55.1967029621566	43.0364151868795	41.145203099067	41.2239573501899	55.0469180571618	49.2001663419473
NECAB2	na	1.49989482799778	1.34940650695774	1.18838691128857	2.75759540296685	1.01493230340599	1.91186250603545	2.33608295983714	2.18355207882285	2.1972509308531	1.75297504781285
HSDL1	na	19.7678446561759	20.399851311067	22.5793513144827	24.9118364369717	20.4547894994131	24.8932301806248	23.134757053871	24.3578999137652	23.8228258818809	22.632855617317
TAF1C	na	66.2261254823635	69.5341235349987	62.6976542852243	80.2039612117137	54.2598423743972	62.6232514732018	64.8828202716056	62.2312342464511	62.0627017311137	57.0690765565739
NAGPA	na	21.7677044268396	20.5982934444431	19.5469157477464	33.9324451280327	18.9714269021274	17.9480969954348	18.010446045196	16.6025252889806	21.047351021856	18.3478055004412
COTL1	na	123.645176205458	129.543024667943	119.002606564896	210.465289823046	158.758833767391	147.759659395025	134.96530906672	141.027346332248	170.036383438474	161.273704398782
USP10	na	109.530781285582	116.048959598365	104.782942488443	78.5680995319876	118.981294645441	111.473289382516	108.062676271176	111.47409836887	125.474592630295	125.941518435088
CRISPLD2	na	141.105490357022	137.79821741639	136.787431375215	101.049512901938	152.669239946955	92.3546643221612	92.3506344284004	90.8432959689573	96.6019444336466	98.4782426860196
TSC2	na	114.915019129676	118.628707332255	111.585433084095	104.367975166525	99.6585450229037	103.084504917258	102.37318390125	98.1469011981234	102.037249367862	97.4264576573319
ZNF500	na	17.9218202524863	17.9391688572029	17.0472053481394	18.5553453386074	17.4880643048417	14.9047240266437	14.1672127886897	14.4189732101578	15.2265634681925	13.4394753665652
NME4	na	10.9223110551633	10.1602372288583	10.2447147524876	11.0303816118674	8.509817005481	7.9205732392897	7.34735769626196	7.52948992697533	7.70965238895823	5.64847515406362
ABCC1	na	145.87438673322	149.903187552334	145.065160895225	122.175498022972	132.331558021012	130.318791227722	133.420480012634	128.038976208215	151.533217704974	143.860818923841
NOMO3	na	203.062684405853	202.291910763635	200.345641699648	240.284711299196	209.466413079867	191.849549840332	202.67403614458	194.562019713043	194.938560654809	196.839620368852
LMF1	na	18.3833263534087	19.2885753641606	17.1291630661593	24.7248808164315	15.7704865606162	15.7240936720874	14.8077516647741	14.8707426057763	15.9204321831987	15.6988654281906
CIAO3	na	16.9218903671544	18.5344952573313	16.8832899120996	30.9878941045257	15.3801279823831	20.83539955557	17.7843735006956	18.5601926699942	24.0926637154945	20.5682405610041
MTHFSD	na	17.8064437272557	18.5344952573313	17.1291630661593	17.5270894256367	16.0827734232026	12.9148263162803	13.7904252145225	14.6825053576019	11.3331890117686	11.9202303251274
CLCN7	na	105.261849852049	106.603114049661	93.0220099525877	141.899315989955	77.212926774502	95.3200020866244	92.0115256116498	97.8080741514095	102.923859392592	97.816007667957
HAGHL	na	44.4199622137804	43.9747767561521	41.0198378689605	103.199502538149	36.4204553491458	37.6910036904131	43.0291409699034	38.2121613793998	47.3758139301483	44.6813862186964
ANTKMT	na	19.6909269726888	20.1220323243404	18.1536345414081	67.0703288687699	19.4398571960071	16.5434633175312	17.2568708968614	15.2095696524902	21.1629958076903	22.3212156088169
SLC7A5	na	1015.81338697193	1037.57453857047	893.503041852961	509.267110351301	838.177939182056	1200.41554817728	1100.74721917229	1149.22604755424	1487.42323540171	1369.26828734715
METRN	na	57.8036391405298	56.9132038522763	46.0602375271844	123.717881892428	56.2897069812092	48.22575627469	45.02611511299	42.3533808392362	56.7430415827326	48.3042013175096
FBXO31	na	53.9962138079201	54.4525213984122	47.6174341695625	63.5649109836425	44.7350930655102	55.5220478793559	48.0404157063282	50.8617044567183	61.098995182494	56.1731115321362
STUB1	na	80.9558618701366	83.028188604576	76.1387200404881	225.094567130311	81.663014566359	66.5640292917647	65.5610379051067	66.0712741092085	75.6316899356802	70.430641921014
RHBDL1	na	7.11488572255357	8.09643904174642	6.96640603169159	10.0956035091668	5.93345038914272	8.19369645443762	8.44004166134708	9.29892005981453	9.05884155702592	9.38815525606437
NUBP1	na	17.0757257341286	16.9072697636469	17.4569939382389	21.4531574569794	16.4731320014357	16.9726569413351	16.9931195949443	17.3178268320433	18.9657448768372	18.2309404972536
UBE2I	na	99.4545647487759	102.237387115386	98.3082827648713	92.2158598314167	96.3795329657459	84.7462319001834	95.7040438384892	98.4857282448373	103.232245488151	101.28300276252
CRYM	na	0.884553360101255	0.476261120102731	0.368809731089555	0.888039197565594	0.429394436056381	1.67775689305151	1.65786532633603	1.88237248174383	1.85031657334998	1.55820004250031
EEF2K	na	40.9202076151189	40.8393910488092	38.888937200443	27.0618260731831	39.4262164015404	46.2358585643266	46.269514107742	49.0169794246094	46.335010857639	48.6547963270722
CAPN15	na	104.108084599743	102.11832183536	88.0635680123837	96.4691001987046	101.610337914069	101.523800830699	99.8110283969125	93.2903801952243	115.760430620208	109.346687982459
PIEZO1	na	246.175046000354	266.190277710751	231.243701393151	129.606983939442	211.964707980559	267.777803651454	262.244151620427	277.198171661597	271.803794972722	266.25743226224
GSPT1	na	143.682232753839	136.845695176185	140.55748640413	167.185063668007	161.920738251079	158.918693613926	160.662221624928	166.477022285425	174.777819657683	184.296110026724
ZNF174	na	20.2293507570983	20.0029670443147	19.7518100427962	23.6498859983258	17.8393870252515	18.8455018452065	22.0043943313692	19.1625518641522	19.7752583776779	20.6071955620666
CLUAP1	na	22.4984224199667	22.3445842181531	24.0955690978509	30.5672439583105	19.1666061912439	21.4986987923578	21.7406430294521	21.3084564933402	22.7820228093716	24.4247856661924
UBFD1	na	43.6507853789098	39.5693613952019	43.3556328325277	35.1476566615435	48.7167505634876	40.1881302289083	38.9975139263135	37.4215649370674	39.5890650173005	37.6305310263825
EARS2	na	65.610784014467	64.9302660406723	59.7471764365079	49.1225892969179	65.7754204322729	59.8139841173946	58.2136802088448	61.7418174011977	66.6113966405991	65.522311787138
ELOB	na	99.1084351730841	100.729226901728	85.9326673438663	315.954998712811	95.24749308887	60.0871073325426	57.2717112734266	60.5370990128816	70.2349332634095	58.5104115958866
GGA2	na	65.6877016979541	65.0890197473732	66.3037938781	54.4040855771764	66.7122810200323	63.6767267316295	66.2015767811911	61.2524005559443	67.1510723078262	65.0158967733254
CPPED1	na	3.92280185784035	3.13538570734298	4.50767449109456	2.80433430810188	3.08383276804128	5.03327067915454	4.22002083067354	4.81887355326421	3.9319227183687	2.532075069063
USP31	na	18.0756556194604	17.1454003236983	19.0961482986369	11.965159714568	20.1034667790033	24.190913341673	25.207088711791	24.9979065575581	27.5620072905257	28.1255107671306
HMOX2	na	23.9213995644774	24.4480708319402	23.3989284946818	56.5073363082528	32.1655468464053	25.2834062022647	26.2997726768762	27.2567535356507	28.795551672759	28.0476007650056
DNAJA3	na	89.3014305284832	93.1487374067591	86.3014770749558	81.6996061760347	97.2383218378586	92.6277875373091	87.8668622958097	98.3351384462978	102.037249367862	100.776587748708
CORO7-PAM16	na	28.4210840484708	27.6231449659584	23.9316536618111	46.9725996607064	23.3824788361611	26.5709870736763	26.7895965232936	27.1061637371112	35.5029492511526	29.6837108096309
BFAR	na	40.3433249889659	36.2355335544828	39.5445989446023	31.5954998712811	38.606463387251	44.948277692915	42.4262808512357	43.7463364757267	46.6819452151421	42.7725911666335
RRN3P2	na	4.34584911701921	4.12759637422367	5.24529395327367	1.12173372324075	5.42598423743972	4.40898904453072	5.23734728092519	4.32945670801081	5.28111188643639	5.99907016362619
RBL2	na	66.3030431658506	67.1925063611602	74.2536925260303	19.7238179669832	68.078536043848	59.8920193217226	62.2453072524347	55.3041035136338	45.949528238191	48.9274813345097
XYLT1	na	16.1142546905403	15.4784864033387	15.5309875647712	5.09454065971841	14.599410825917	26.9221454931522	22.8333269945372	25.5249708524464	33.22860179641	32.605335889319
RPGRIP1L	na	12.3068293579305	11.0730710423885	14.6294526665523	7.99235277809035	14.6774825415636	13.9683015747079	13.2629226106883	14.644857907967	11.6801233692717	13.4784303676277
MAZ	na	248.982541447632	242.099402718888	212.516362825603	260.662873938069	211.730492833619	200.04324629477	187.225745603721	196.85851414077	221.382668348936	196.917530370977
STX4	na	13.4605946102365	14.4862757364581	13.6049811913036	23.5564081880558	15.8095224184395	10.183594164801	11.5673785269355	11.7460042860815	8.78900372341238	9.27129025287685
CDIPT	na	66.4568785328247	63.9380553737916	57.3704026139307	124.792876710534	54.8063443839235	48.303791479018	48.8693483694962	48.3769727808165	52.6183775546399	56.5626615427613
BCKDK	na	77.9560722141411	76.5986634831892	69.0903562907766	120.586375248381	73.153197560878	66.8371525069126	61.9815559505176	59.219438275661	70.6589641448022	58.6662316001367
KAT8	na	22.5368812617102	24.1305634185384	21.4729221212141	31.5020220610111	20.06443092118	21.4986987923578	21.476891727535	20.141385554659	24.7865324305007	23.4898656406922
NOMO1	na	215.907937548193	216.659121220067	215.05705208422	228.973896256518	224.612325915311	202.813496048413	214.015342127015	204.952715812268	201.877247804871	204.825395586666
SYT17	na	8.61478055055136	8.13612746842165	8.19577180199011	9.81517007835657	8.15849428507124	11.4711750362127	11.7180935566024	11.5201195882723	12.2197990364988	9.69979526456443
TMC5	na	51.6886833033081	55.6828626253443	54.1330727521446	39.5411137442365	54.6892368104536	88.2578160949424	90.2783027704803	88.4715066419601	83.1486010149145	86.6748773640797
CCP110	na	25.4212943924752	22.6620916315549	25.4068925861693	10.516253655382	27.2079929028452	30.3166768814192	29.2010369979642	30.5697291035198	29.3352273399861	31.0471358468187
VPS35L	na	7.7302271904501	7.14391680154096	6.39270200555228	2.89781211837194	4.64526708097358	3.74568980774291	4.44609337517391	3.46356536640865	2.89111964585934	2.72685007437554
RNF40	na	125.068153349969	129.622401521293	118.756733410837	135.16891365051	129.442904542087	120.486355482397	114.204313730103	122.090679165905	134.6876272351	131.667903591276
KNOP1	na	28.074954472779	27.5040796859327	28.972053320035	69.5007519357915	31.3848296899391	30.6288176987311	32.3660526209694	35.5768399049584	32.110702200011	34.3972659381943
AAGAB	na	30.0363554016991	31.3141686467545	32.9060237849903	36.7367794361346	33.2195150076346	34.1013842913261	35.6817832736414	31.9250372903754	35.0018218458704	38.1759010412576
IQCH	na	1.34605946102365	1.54784864033387	1.51621778336817	1.40216715405094	2.26407975375183	1.05347525842769	1.16804147991857	0.978833690506793	0.732416976951032	0.973875026562694
LACTB	na	5.69190857804286	5.08011861442913	6.02389227446273	5.60866861620375	5.8553786734961	6.08674593758223	5.16198976609174	5.19534804961298	4.74143621920931	5.14206014025102
CSK	na	63.880136136008	58.7388714793368	55.2804808044233	107.172309474627	63.5503765363444	63.9498499467774	61.3410170744332	60.1606245165329	67.2667170936606	63.3408317276376
HERC1	na	46.6505750349053	48.1817499837262	52.0431509426372	18.4618675283374	42.8223360321682	64.9643076030411	61.0772657725161	65.318325116511	55.4709489385545	59.2505566160743
TRIP4	na	11.4991936813163	11.4302668824655	11.4331016637762	12.3858098607833	11.1252194796426	9.13011890637335	11.0021971656846	12.1601262320652	10.0610963675905	11.6475453176898
MTFMT	na	17.6526083602816	18.0979225639038	15.8997972958608	16.452094607531	18.4249248926011	13.2659847357562	13.4136376403552	12.498953278779	13.6846329904009	11.7644103208773
IGDCC4	na	1.80756556194604	2.06379818711183	1.76209093742787	1.54238386945603	1.28818330816914	1.63873929088752	1.39411402441894	1.20471838831605	1.65757526362602	1.71402004675034
RAB11A	na	53.5347077069977	54.412832971737	57.6162757679904	91.234342823581	73.4654844234644	59.0726496762789	59.570115475847	53.2711412333504	57.4754585596836	63.3797867287001
CTSH	na	56.0729912620709	56.0400584654213	53.2725167129357	93.8517215111428	57.1875317111453	50.8009180175133	49.4345297307472	51.7652432479554	64.8767248530835	51.4595564035727
TTC23	na	10.7300168464457	9.68397610875552	11.5150593817961	7.15105248565979	9.44667759324038	9.20815411070133	9.34433183934855	9.71304200579817	7.63255586506865	9.27129025287685
CD276	na	106.415615104355	109.182861783551	98.7590502139808	40.9900198034224	90.17283157184	72.5727400250189	59.155649144263	59.1064959267563	68.847195833397	71.5603369518267
FAH	na	16.3450077410015	14.7640947231846	15.0392412566518	30.0531160018251	18.6981758973642	13.9683015747079	14.1672127886897	13.5154344189207	14.9181773726342	12.4656003400025
CEMIP	na	49.8811177413621	49.3327143573079	56.9606140238312	15.7510110305055	53.088766639698	65.0813604095331	58.2513589662615	64.3771388756391	40.976802447313	39.5393260784454
RPAP1	na	22.806093153915	26.0752963256245	23.7677382257713	18.5086064334724	22.0552596701687	21.3816459858658	21.9667155739524	22.9649442772748	24.9792737402247	22.0874856024419
HOMER2	na	2.84595428902143	2.97663200064207	2.66362583564678	1.58912277459106	2.81058176327813	1.59972168872354	1.6201865689193	1.35530818685556	1.19499612028853	1.12969503081272
EHD4	na	36.6512761815868	37.8627590481671	36.430205659846	33.2313615510072	45.1254516437433	38.8225141531687	36.3600009071425	39.8686491633344	43.5980842595588	41.6428961358208
TMEM87A	na	56.4960385212497	55.7225510520195	61.7141616689855	38.793291262076	57.0704241376754	66.1738532701248	65.5610379051067	66.7865756522712	73.9741146720542	74.0924120208897
ZNF106	na	87.6477003335113	89.1798947392363	98.0624096108116	44.0280486371995	95.9111026718662	108.898127639692	106.593204731924	112.151752462298	108.397712588753	115.930083162023
CEP152	na	20.3447272823289	20.1617207510156	25.9805966123086	17.3868727102316	21.469721802819	162.898489034653	171.362988731279	176.190064291223	137.193264261512	163.88368946997
DTWD1	na	12.268370516187	11.7080858691921	15.1211989746717	16.5923113229361	12.9989406551614	18.5723786300586	16.2772232040265	17.6190064291223	19.004293138782	17.412885474941
FAM189A1	na	13.1144650345447	12.898738669449	11.4740805227861	6.68366343430947	8.11945842724793	16.6995337261872	15.1091817241079	17.1295895838689	12.4510886081675	11.6085903166273
GABPB1	na	16.8834315254109	17.8597920038524	19.1371271576469	17.4803505205017	18.7762476130108	18.4163082214027	19.4422388270317	19.5766738101359	20.4691270926841	24.3079206630048
TJP1	na	186.25617056393	194.711421268666	213.622792018872	68.4257571176858	202.947424823375	218.888748139977	211.980689226512	218.731682378633	220.341865276426	219.706205992544
BMF	na	4.49968448399334	4.48479221430071	3.85201274693535	2.66411759269678	2.77154590545482	1.95088010819943	1.6201865689193	2.03296228028334	1.7346717875156	1.59715504356282
DMXL2	na	54.8038494845343	51.634643104471	65.2793224028512	16.498833512666	51.1760096063559	73.5481800791187	66.4653280831082	70.6266155150286	51.8474123157441	59.5621966245744
DNAJC17	na	9.23012201844788	9.92210666880689	10.9003764966468	24.5379251958914	11.554613915699	6.59397476571409	7.38503645367869	7.90596442332409	7.09288019784157	7.36249520081397
EIF3J	na	52.4578601381788	54.0556371316599	59.2144512693785	96.4691001987046	68.7811814846676	73.1580040574788	75.0560847741222	72.3960456478678	77.3663617231958	88.155167404455
SPG11	na	52.1501894042305	56.1194353187718	57.5752969089805	17.6673061410418	56.9142807063821	52.2445692975808	49.7736385474977	54.0617376756829	45.9880765001358	45.9279462526966
RHOV	na	3.88434301609682	4.16728480089889	4.46669563208461	11.6847262837578	5.93345038914272	3.55060179692297	3.73019698425607	3.12473831969476	3.81627793253432	4.05132011050081
VPS18	na	33.9591572595395	31.4332339267802	30.7751231164728	41.1769754239626	29.9405029504767	27.1562511061361	26.9026327955438	27.7461703809041	27.0223316232986	25.9050757065677
OIP5	na	5.1534847936334	5.75482186790799	4.95844194020401	6.35649109836425	6.79223926125548	5.46246430295842	6.10395870150994	5.45888019705711	7.05433193589678	6.62235018062632
SLC30A4	na	5.11502595188987	5.31824917448049	5.57312482535327	3.17824554918213	5.07466151702996	5.5014819051224	5.61413485509247	6.13653429048489	4.16321229003744	4.94728513493848
BLOC1S6	na	35.1129225118455	35.2036344609268	39.4216623675724	25.8466145396723	40.4801845627697	41.1635702830081	43.4812860589041	43.2569196304733	36.9677832050547	44.0191512006338
SGK3	na	13.8451830276718	13.6131303496031	16.7193744760598	13.6477602994291	17.0977057266086	16.8556041348431	16.8047258078607	19.5766738101359	18.3104244237758	20.3734655556916
PDGFRL	na	6.30725004593938	5.4770028811814	5.61410368436322	6.82388014971457	4.56719536532696	4.01881302289083	3.57948195458916	3.76474496348766	2.54418528835622	3.31117509031316
CSPP1	na	15.3835366974131	17.1850887503735	16.9652476301195	27.1085649783181	19.4788930538304	17.401850565139	19.9697414308658	19.539026360501	19.197034448506	20.9188355705667
ZDHHC2	na	14.0374772363895	13.3353113628765	15.6949030008111	7.66518044214513	15.5753072714996	24.9322477827888	26.60120273621	21.9484631371331	17.8478452804383	18.9710855174413
BRF2	na	11.8068644152646	10.7555636289867	10.2037358934777	13.6477602994291	9.71992859800353	11.5492102405406	10.3239795321835	11.1812925415584	12.4125403462227	13.1278353580651
TRIM35	na	26.9596480622165	27.2659491258813	24.3414422519106	17.6205672359068	28.066781774958	25.4004590087566	24.9056586524572	26.2026249458741	26.8681385755194	27.619095753318
ZFAND1	na	47.2274576610583	50.2455481708381	50.7318274543188	49.309544917458	44.9302723546268	65.0813604095331	71.2505302750327	68.4807108858406	67.0739757839366	74.0924120208897
CA2	na	0.999929885331854	0.833456960179779	0.81957718019901	0.467389051350313	1.24914745034584	1.91186250603545	1.92161662825313	1.95766738101359	1.88886483529477	1.59715504356282
FZD3	na	20.9600687502254	20.399851311067	22.9891399045822	23.6031470931908	22.1723672436386	24.8151949762968	22.6449332074535	23.0778866261794	24.0926637154945	25.0480656831925
INTS9	na	14.7681952295166	15.1609789899369	15.2031566926916	12.011898619703	14.4432673946237	12.6807207032963	13.3382801255217	13.6283767678253	14.9952738965238	13.9848453814403
RIPK2	na	20.4216449658159	24.1702518452136	20.1615986328957	17.5738283307718	20.6890046463529	26.5709870736763	28.4097830922129	31.0967933984081	31.1084473894465	31.6704158638188
NBN	na	52.6501543468964	54.2937676917113	59.0095569743288	27.3422595039933	63.3942331050511	67.3443813350445	68.989804830029	69.572486925252	63.681728732795	67.5479718423884
DECR1	na	24.1521526149386	24.765578245342	24.6692731239902	26.3140035910226	25.6465585899129	22.0839628248176	23.1724358112877	22.0614054860377	16.3444630645914	17.2570654706909
BPNT2	na	48.4965994385949	50.404301877539	49.5434405430302	48.8888947712427	57.3827110002618	57.7460512027032	58.6281465404288	56.3958795530452	53.7362771510389	60.8087566585746
LAPTM4B	na	1.80756556194604	1.8653560537357	1.80306979643782	3.03802883377703	1.28818330816914	1.83382730170747	1.54482905408585	1.80707758247408	1.38773743001248	1.0128300276252
UBE2W	na	20.1524330736112	15.9150590967662	19.7927889018061	15.8444888407756	21.2745425137025	22.7082444594414	21.3261766978681	20.9319819969914	20.4691270926841	22.2433056066919
POP1	na	13.1144650345447	13.9703261896801	11.1052707916966	14.3021049713196	17.5661360204883	13.2269671335922	13.300601368105	14.2683834116182	12.181250774554	14.880810405878
NIPAL2	na	24.9982471332963	26.3134268856759	26.3494063433982	12.7129821967285	30.487004960003	28.6779375905317	30.5951510223831	32.3015117867242	27.4463625046913	29.0604307926308
IKBKB	na	37.3435353329704	35.1639460342516	37.2088039810351	23.4629303777857	35.7178099083262	43.0754327890435	45.5159389594074	43.4075094290128	43.9450186170619	44.1360162038213
JPH1	na	9.11474549321728	10.2793025088839	11.5150593817961	5.51519080593369	11.7497932048155	14.9437416288077	15.6366843279421	15.3601594510297	17.0383317795977	17.1012454664409
STK3	na	11.114605263881	11.5890205891664	12.1707211259553	9.30104212187122	11.2423270531125	11.3541222297207	12.6223837346039	13.5530818685556	12.2583472984436	13.0109703548776
GDAP1	na	11.4607348395728	13.3749997895517	15.6129452827912	8.59995854484576	14.9116976885034	16.2313225002193	15.1845392389414	15.9625186451877	13.1449573231738	16.0494604377532
RAB2A	na	47.5735872367501	46.9910971834694	51.4694469164979	64.8268614222884	60.19329276354	54.3515198144362	53.4284780169203	54.325269823127	53.5049875793701	53.9137214705107
EIF3E	na	303.747932090422	314.927665667931	344.099479106555	253.278126926734	294.213260414268	334.536920954039	349.508153797569	341.650605436506	333.789400179947	351.140379577445
EMC2	na	13.7682653441848	14.129079896381	15.1211989746717	14.1151493507794	14.6774825415636	13.734195961724	15.9757931446927	17.0542946845991	14.0701156098488	14.7249904016279
ESRP1	na	162.027100265504	162.960679928484	168.341152812877	105.910359035981	140.997518457786	202.774478446249	199.810450580909	214.138693523178	234.836011767668	240.819816568423
NDRG1	na	59.1496986015535	60.4454738263716	55.485375099473	53.0019184231255	69.3667193520172	65.7056420441569	61.8685196782674	72.5842828960422	137.077619475677	122.435568339462
ZC2HC1A	na	5.76882626152992	6.90578624148959	8.0318563659503	3.22498445431716	7.69006399119155	8.38878446525757	7.00824887951141	6.7765409342778	6.82304236422803	5.41474514768858
ARMC1	na	29.5363904590332	26.9484417124795	31.6356791556818	30.2400716223652	35.7178099083262	31.2140817311909	31.6878349874683	29.5532479633782	30.1061925788819	33.4233909116316
TRPS1	na	0.192294208717664	0.357195840077048	0.409788590099505	0.140216715405094	0.0780717156466147	2.10695051685539	1.2057202373353	1.58119288466482	1.19499612028853	1.28551503506276
SPAG1	na	5.69190857804286	6.46921354806209	6.47465972357218	9.06734759619607	11.5155780578757	7.9205732392897	8.59075669101399	8.16949657076823	6.5146562686697	7.59622520718901
CHRAC1	na	30.6516968695957	30.7585306733014	29.9555459362738	45.1497823604402	32.7901205715782	35.6230707757217	40.2409129210655	33.280345477231	34.5392427025329	32.761155893569
SNX16	na	5.53807321106873	5.87388714793368	6.02389227446273	3.59889569539741	5.3088766639698	6.75004517437004	8.10093284459652	6.9271307328173	7.32416976951032	7.47936020400149
UBR5	na	92.3396790262223	99.5385741014707	104.373153898344	34.9607010410034	98.9949354399075	93.3691219784249	90.0145514685632	91.6338924112898	74.3981455534469	85.0387673194544
GSDMD	na	19.344797396997	20.5586050177679	20.7762815180449	44.77587111936	19.1666061912439	3.7847074099069	4.55912964742409	4.17886690947131	4.31740533781661	3.93445510731328
TSTA3	na	64.3416422369304	68.1847170280409	62.3288445541347	165.08181293693	63.9797709724008	58.4093504394911	60.9265507428492	59.9723872683585	67.1510723078262	59.8738366330744
PYCR3	na	20.6139391745336	18.8916910974083	17.0881842071494	46.1312993682759	21.3916500871724	12.9928615206082	13.9034614867726	12.4236583795093	13.9159225620696	13.0499253559401
EEF1D	na	244.867445381074	253.251850614627	237.677382257713	593.817789740572	198.458301173695	235.315158651016	240.578866105808	255.400298323003	268.257354873802	254.726751947738
SQLE	na	56.0345324203273	56.1194353187718	57.98508549908	38.6998134518059	81.7801221398289	87.3213936430067	86.9625721178083	84.4808769806632	98.4522610069966	102.101057784833
SH2D4A	na	21.0369864337125	21.9476999514008	22.4564147374529	26.3140035910226	23.4605505518077	28.0536559559079	30.7458660520501	30.4191393049803	30.4916751983298	28.8656557873182
INTS10	na	59.4573693355018	57.4291533990543	62.4108022721546	65.6681617147189	66.7122810200323	70.9340007341314	73.9257220516204	74.0901808814372	74.6294351251157	75.2221070517025
ERI1	na	16.0757958487967	16.2325665101681	17.5389516562588	18.1814340975272	21.586829376289	18.6894314365506	18.2741973471131	18.5978401196291	20.5847718785185	22.5159906141295
SLC39A14	na	146.335892834142	156.332712673721	148.384448475031	101.049512901938	152.903455093895	155.719250236479	149.810739488911	152.810998067964	180.444414163567	175.68705479191
MTMR9	na	12.6914177753658	14.4465873097828	14.5065160895225	9.20756431160116	13.077012370808	15.3339176504476	13.8281039719392	13.8166140159997	11.3331890117686	12.8941053516901
LEPROTL1	na	27.2673187961648	30.7188422466261	29.5867362051843	39.1672025031562	37.0450290743187	31.2140817311909	32.968912739637	31.736800042201	33.4213431061339	36.6956110008823
DCTN6	na	20.6139391745336	21.9476999514008	19.1781060166568	24.2574917650812	21.9381520966987	21.9278924161616	21.9290368165357	23.6802458203374	24.2854050252184	25.4376156938176
R3HCC1	na	28.8056724659061	27.1468838458556	24.1365479568609	65.4812060941788	23.2653712626912	25.4004590087566	28.1083530328791	27.8591127298087	29.0268412444277	26.9179057341929
GSR	na	59.6112047024759	60.4057853996963	62.0419925410651	63.1909997425623	81.7801221398289	65.1984132160251	69.2912348893628	68.5183583354755	98.0667783875487	91.4663424947682
TNFRSF10A	na	17.7295260437686	16.4310086435442	16.59643789903	10.2825591297069	19.1666061912439	17.9871145975988	18.9524149806142	18.5978401196291	21.6641232129726	20.8409255684416
UBXN8	na	10.9223110551633	12.7796733894233	12.2116999849653	13.1803712480788	12.7647255082215	12.5246502946404	11.5673785269355	13.7789665663649	11.1404477020446	12.5435103421275
PPP2CB	na	35.3436755623067	32.1476256069343	33.8485375422191	37.2041684874849	39.621395690657	35.4670003670657	37.6410786593113	32.339159236359	37.8543932297849	45.031981228259
ERICH1	na	16.8449726836674	19.0901332307845	19.5878946067564	35.0074399461384	23.1482636892213	17.5189033716309	19.1408087676978	22.7014121298306	15.68914261153	16.7506504568783
TUSC3	na	24.1906114566822	25.3212162187952	24.6282942649803	23.1824969469755	26.1149888837926	23.0203852767533	22.9840420242041	24.5837846115744	22.0881540943653	20.7630155663166
ARHGEF10	na	66.9953023172342	62.8267794268852	71.1802781002841	31.2683275353359	60.7007589152429	82.600263781164	83.2323751335522	89.4879877821018	90.8968016658175	93.0245425372685
KLHDC4	na	40.6509957229142	40.0059340886294	37.8234868661843	64.265994560668	32.4778337089917	43.8948024344873	47.1738042857435	47.8122610362933	48.8020996221056	46.1227212580092
MCM4	na	128.56790794863	135.853484509304	136.377642785115	142.03953270536	201.737313230852	176.710720200705	179.237849031375	177.695962276618	211.398668505235	211.798340776855
KCTD9	na	22.9599285208891	23.7733675784613	26.0215754713186	14.3021049713196	29.3159292253038	28.3657967732198	29.5401458147148	27.2567535356507	27.9474899099736	32.0989208755064
ASAH1	na	66.2261254823635	63.8586785204411	72.081812998503	66.9768510584998	64.9166315601601	68.7490150129481	67.8971208649439	66.3724537062875	68.114778856446	65.6391767903256
BNIP3L	na	53.0347427643318	51.1186935576931	53.9281784570949	56.3203806877127	55.4699539669198	47.5234394357382	45.855047776158	45.478119158931	51.4619296962962	51.4985114046352
MAN2B1	na	70.5719745993827	70.5263342018794	64.5417029406721	78.9420107730678	56.3677786968558	49.3962843396097	48.8316696120795	52.179365193939	51.7703157918545	48.6937513281347
NUCB1	na	214.831089979374	205.546361751004	192.600637346767	434.0174730839	174.997750621887	173.472259221094	168.424045652774	171.182953489784	200.33531732708	185.932220071349
DHDH	na	4.26893143353214	4.40541536095026	4.34375905505476	8.64669744998079	3.51322720409766	4.09684822721881	3.80555449908953	4.70593120435958	4.43305012365098	3.5059500956257
GYS1	na	76.6869304366045	80.0118681772587	68.5576311236472	68.1453236868756	81.9362655711221	66.7200997004206	65.3726441180231	64.07595927856	70.1963850014647	65.2496267797005
MAP4K1	na	1.15376525230598	1.98442133376138	1.43426006534827	1.40216715405094	1.44432673946237	0.819369645443762	0.828932663168016	0.56471174452315	1.04080307250936	0.584325015937616
ECH1	na	44.9199271564463	46.2370170766401	44.3801043077764	104.69514750247	50.04396972948	38.042162109889	36.6237522090596	37.0450904407186	39.7432580650797	34.4751759403194
HNRNPL	na	234.252805059858	224.715871835138	208.172603770549	252.109654298359	252.874286979385	205.271604984744	213.525518280598	220.463465061838	249.291609996964	236.495811450485
NFKBIB	na	17.1526434176156	18.6535605373569	14.7114103845722	37.391124108025	18.1516738878379	17.5579209737949	17.5583009561953	20.4049177021031	20.4305788307393	19.2048155238163
LHB	na	2.03831861240724	2.69881301391547	1.59817550138807	8.17930839863047	1.95179289116537	1.09249286059168	0.452145089000736	0.865891341602163	0.925158286674988	0.545370014875108
CGB3	na	1.30760061928012	1.23034122693205	0.532725167129357	6.7304023394445	1.09300401905261	0.507228828131853	0.37678757416728	0.715301543062656	1.07935133445415	0.623280017000124
SARS2	na	38.8434301609682	39.3312308351505	33.3567912340997	55.7595138260923	30.0185746661234	35.8571763887056	36.1716071200589	33.9956470202936	37.8158449678401	32.2547408797564
SNRNP70	na	121.683775276538	129.423959387917	121.502316964503	190.881688571468	125.266067754993	106.596089112017	110.210365443929	111.662335617044	105.660785990673	108.879227969709
CLPTM1	na	149.989482799778	145.219953204658	140.72140184017	191.956683389573	145.447606249643	126.221943000503	116.691111719607	117.460042860815	145.982267984924	125.474058422337
RELB	na	9.57625159413968	10.0808603755078	8.35968723802991	18.6955620540125	8.35367357418778	7.37432680899386	7.91253905751288	7.11536798099169	10.2538376773144	9.0375602465018
CLASRP	na	38.5742182687634	36.9896136613121	36.3072690828162	38.6530745466709	26.8566701824355	35.8181587865416	37.0758972980604	39.1157001706368	37.3532658245026	35.7606909753821
LIN7B	na	1.80756556194604	1.78597920038524	2.62264697663683	5.56192971106872	1.71757774422552	2.53614414065926	2.75054929142114	2.33414187736235	2.1972509308531	2.4931200680005
PPP1R37	na	39.266477420147	38.0612011815432	36.7170576729157	32.810711404792	35.6787740505029	33.3210322480463	34.77749309564	37.9486292319557	40.8226093995338	39.9288760890704
FCGRT	na	13.1913827180318	12.1843469892949	10.1217781754578	21.4998963621144	10.0712513184133	4.01881302289083	3.54180319717243	3.87768731239229	3.43079531308641	3.35013009137567
PIH1D1	na	28.074954472779	30.3616464065491	26.2264697663683	62.4431772604018	27.3251004763152	23.5666317070492	24.2651197763728	23.2661238743538	25.4418528835622	21.5810705886293
ARHGEF18	na	42.727773177065	42.9428776625962	40.8969012919306	28.6042099426391	37.7476745151382	33.7502258718502	35.2296381846407	33.6568199735797	39.5119684934109	39.5782810795079
PPP1R13L	na	18.7294559291005	18.8520026707331	14.7523892435822	14.3955827815896	15.497235555853	12.9148263162803	12.3586324326868	12.6871905269534	10.9862546542655	10.8294902953772
PEX11G	na	3.92280185784035	4.20697322757412	3.19635100277614	7.6184415370101	2.96672519457136	2.49712653849528	2.22304668758695	1.99531483064846	1.7346717875156	1.86984005100037
ERCC2	na	57.1113799891463	55.0081593718654	51.9202143656073	65.761639524989	54.7282726682769	46.4699641773105	48.9447058843297	47.2851967414051	51.8474123157441	48.4600213217596
DOT1L	na	61.6495233148831	60.2073432663202	56.6737620107616	46.271516083681	63.2380896737579	77.1377994782056	78.823960515795	77.214919201132	78.1758752240364	78.3774621377656
PLEKHJ1	na	36.1897700806644	40.2043762220055	31.0209962705325	97.6843117322154	35.6397381926796	33.9453138826702	35.5687470013912	33.1674031283263	39.1650341359078	37.4357560210699
RNASEH2A	na	33.8437807343089	32.9017057137636	30.8570808344927	95.1136719497886	41.0657224301193	26.1808110520364	27.5431716716282	29.2144209166643	36.3895592758828	32.4884708861315
KLC3	na	11.3068994725987	11.4699553091408	10.4905879065473	16.5455724178011	8.90017558371408	8.85699569122543	9.419689354182	7.75537462478459	7.74820065090302	7.63518020825152
SF3A2	na	107.3386273062	106.642802476336	85.9736462028762	202.379459234685	79.125683807844	88.9601329338942	89.6754426518127	92.3115465047175	109.862546542655	95.1281125946439
AMH	na	11.2684406308551	11.2715131757646	12.7854040111046	22.9955413264354	6.71416754560887	11.4711750362127	11.3789847398519	11.1812925415584	9.17448634286029	11.7644103208773
OAZ1	na	389.011184235835	377.476626108089	351.434694869336	1001.10060908723	399.141646243318	351.821718712686	349.658868827236	341.68825288614	462.424950289715	411.793316231769
TRMT1	na	66.6107138997989	71.677298575461	63.9679989145328	145.685167305892	64.5262729819271	69.2562438410799	76.8269863727084	71.3419170580912	89.4705159738603	83.1299722673915
STX10	na	37.1896999659962	41.8316017156898	40.1592818297515	89.9256534798002	38.2161048090179	39.1736725726446	38.6960838669797	38.3251037283044	43.1740533781661	41.1754361230707
DMPK	na	13.5375122937236	14.645029443159	15.4900087057613	28.7444266580442	11.6717214891689	13.89026637038	14.5816791202737	14.0801461634439	12.7594747037259	13.1667903591276
TBC1D17	na	41.4970902412719	39.6487382485523	36.2662902238062	73.5202977774042	33.2975867232812	32.3846097961106	32.5921251654697	31.2850306465825	36.6593971094964	33.6960759190692
IL4I1	na	9.65316927762674	10.2793025088839	10.1627570344677	1.495644964321	10.8129326170561	10.183594164801	10.2109432599333	11.9342415342559	10.4851272489832	8.84278524118926
TLE6	na	3.61513112389209	3.41320469406957	3.93397046495525	6.59018562403941	3.47419134627436	1.79480969954348	1.65786532633603	1.31766073722068	1.11789959639894	1.12969503081272
CCDC130	na	21.5369513763784	20.8761124311697	22.2515204424031	33.3715782664123	18.8933551864808	18.7674666408786	18.3495548619465	18.0331283751059	20.1607409971258	17.802435485566
PTOV1	na	71.3796102759969	68.0656517480153	62.3698234131447	158.912277459106	70.5768309445397	63.0524450970057	60.0599393222645	58.5794316318681	62.6409256602856	57.5754915703865
TLE5	na	308.709122675338	300.004817238045	285.417753004305	649.81099809234	296.945770461899	215.455199149546	204.671010287667	200.096194809369	226.740876759262	196.411115357164
SGTA	na	91.1089960904293	94.7362744737682	81.6298871478214	171.39156513016	82.170480718062	90.7549426334377	83.4207689206358	89.3750454331972	101.304832390911	92.1285775128308
MED25	na	87.4938649665372	79.3768533504551	77.3680858107866	134.748263504295	73.5825919969344	69.6854374648838	63.6394212768536	63.2853628362276	73.8584698862198	64.5484367605753
SNAPC2	na	46.9582457688536	44.4113494495796	42.0443093442092	87.7756638435887	35.6007023348563	45.6115769297028	41.8987782474016	46.9463696946912	54.815628485493	46.5512262696968
C19ORF53	na	63.1494181428809	64.5730702005952	59.665218718488	173.167643525291	64.0578426880474	57.0827519659154	55.8022397341742	58.8806112289471	74.0897594578886	58.4714565948241
TIMM44	na	54.0731314914072	57.6275955324304	55.8951636895725	101.797335384098	55.8993484029761	65.0813604095331	67.1812244740261	68.8195379325545	80.0647400593312	77.1309021037654
CCDC61	na	10.1531342202927	11.1524478957389	9.34317985426872	20.4249015440087	10.1493230340599	8.38878446525757	7.98789657234634	8.73420831529138	10.0225481056457	8.60905523481421
IL27RA	na	36.2666877641515	35.6402071543543	34.3812627093485	31.9226722072264	42.8223360321682	37.1837748622812	33.9485604324719	36.2921414480211	38.5868102067359	40.6300661081956
ASF1B	na	39.6510658375824	37.3071210747139	36.6760788139057	64.8736003274234	45.3206309328598	29.8874832576153	25.8853063452921	27.8591127298087	30.9928026036121	28.9046107883808
TNNT1	na	12.6145000918788	11.509643735816	10.6545033425871	25.7998756345373	12.1791876408719	8.19369645443762	7.7995027852627	8.16949657076823	6.70739757839366	6.62235018062632
VRK3	na	21.9984574773008	20.7173587244688	20.2435563509156	31.7357165866862	19.7131082007702	18.6504138343866	17.0307983523611	17.8825385765664	18.4260692096102	17.5297504781285
FAM32A	na	36.3436054476385	37.5452516347653	36.1843325057863	50.6649731663739	37.2792442212585	31.175064129027	35.3049956994741	34.4474164159121	33.8839222494714	31.9041458701938
PPP6R1	na	127.106471962376	129.97959736137	115.64234012608	93.6647658906027	115.66324673046	132.386724142414	132.8929774088	138.354377408172	157.816584401975	144.406188938716
C19ORF44	na	8.73015707578195	8.01706218839597	7.41717348080105	9.1140865013311	9.64185688235692	8.70092528256948	8.70379296326417	8.73420831529138	9.09738981897071	8.45323523056418
MED26	na	16.6142196332062	17.0660234703478	16.9652476301195	15.9847055561807	18.4639607504244	15.8021288764154	13.9411402441894	15.0589798539507	18.079134852107	14.8418554048155
AKAP8	na	39.0741832114294	35.9577145677562	33.930495260239	34.5400508947881	34.7028776049202	40.3442006375643	37.678757416728	39.4545272173507	42.2874433534359	39.7730560848204
ILVBL	na	45.4583509408558	45.3241832631099	39.5445989446023	80.3441779271188	40.12886184236	43.5436440150114	41.8234207325681	40.9227777531109	51.6932192679649	48.8495713323847
ZNF419	na	1.80756556194604	2.02410976043661	2.62264697663683	1.58912277459106	1.09300401905261	3.433548990431	2.86358556367133	3.50121281604353	3.0453126936385	3.54490509668821
POP4	na	14.9604894382343	16.4310086435442	16.6783956170499	25.379225488322	17.1757774422552	13.89026637038	14.9961454518577	16.0001660948226	17.9634900662727	15.4651354218156
CCNE1	na	11.9222409404952	10.9540057623628	10.9413553556568	20.0977292080634	17.8003511674282	11.7052806491966	12.5470262197704	11.1812925415584	13.1449573231738	12.3876903378775
URI1	na	73.4563877301477	70.4072689218537	73.5160730638512	96.3288834832995	78.6572535139643	79.0886795864051	81.9889761388002	79.3231763806851	81.8765083707364	89.8302324501429
PDCD5	na	34.574498727436	35.6005187276791	37.8234868661843	67.210545584175	43.7591966199276	37.6910036904131	45.4782602019907	44.0851635224406	42.7885707587182	43.0842311751336
ANKRD27	na	49.9195765831056	46.2370170766401	44.3391254487665	34.2128785588429	54.8063443839235	48.0306682638701	52.2604365370018	50.1087554640208	53.8519219368732	55.5498315151361
RPS16	na	892.822011076115	903.268902701504	823.101362073866	2065.4856957273	693.511050088879	677.969855201467	706.1375927469	718.72746097943	827.785377002445	712.136374423704
TIMM50	na	57.957474507504	61.7948803333293	52.0021720836272	124.886354520804	48.0531409804914	63.4036035164816	61.0019082576827	58.8806112289471	74.7836281728948	70.8201919316391
FBL	na	201.101283476933	210.824922498809	191.822039025578	546.190845407976	196.818795145116	186.972349569834	191.897911523396	201.33856064732	220.573154848095	209.850590723729
DYRK1B	na	26.2289300690894	25.0433972320686	24.6692731239902	39.3074192185613	20.8061122198228	17.0506921456631	15.1091817241079	14.6072104583321	14.763984324855	14.6470803995029
CCNP	na	5.34577900235106	4.24666165424935	4.26180133703485	9.20756431160116	4.95755394356003	5.18934108781049	5.01127473642483	4.55534140582007	6.78449410228324	5.5316101508761
GPI	na	493.5807749365	509.678775363272	462.118593055212	932.347679633604	576.79383519719	498.254779634135	483.719887715954	470.14135104034	570.629921568743	514.01123901979
AKT2	na	109.646157810812	112.873885464347	100.398204574379	98.8527843605911	99.8927601698435	102.577276089126	98.8690594614943	102.175178309055	105.622237728728	100.03644272852
PLD3	na	99.5699412740065	99.1416898347184	86.8342022420852	139.609109638338	75.2611338833366	67.1102757220605	61.5670896189336	69.6854292741567	68.4617132139491	56.6016165438238
PRX	na	15.806583956592	14.4862757364581	15.4080509877414	8.97386978592601	11.1642553374659	12.8367911119523	12.3209536752701	15.6236915984738	12.4125403462227	13.4394753665652
PIAS4	na	29.4210139338026	28.8931746195657	28.2344338578559	39.7280693647766	25.0610207225633	24.229930943837	26.0737001323758	26.8049841400322	28.1787794816423	26.2946257171927
NUMBL	na	46.8813280853665	47.1101624634951	47.0847090024332	61.0410101063508	51.3321530376492	41.6317815089759	42.3132445789856	39.2286425195415	55.2011111049409	46.5512262696968
YJU2	na	28.4980017319578	30.7982190999766	24.0955690978509	63.3779553631024	25.1000565803866	26.3758990628563	27.4678141567947	28.4238244743319	31.6866713186183	30.6186308351311
TBCB	na	40.4587015141965	40.2043762220055	40.6510281378709	90.9539093927709	39.3481446858938	36.2473524103455	35.2673169420574	35.6144873545933	39.858902850914	35.6827809732571
POLR2I	na	30.4209438191345	28.8534861928904	25.0380828550798	96.2354056730294	29.1207499361873	24.6591245676408	22.6072544500368	24.2826050144954	27.5620072905257	26.9568607352554
CLIP3	na	2.15369513763784	1.70660234703478	1.63915436039802	1.86955620540125	0.936860587759377	1.44365128006758	1.46947153925239	1.39295563649044	0.732416976951032	0.818055022312663
SLC1A5	na	803.443662864144	804.801916120264	737.947293051189	1064.75899788115	1040.46175442243	1209.8187902988	1119.96338545482	1178.85459041689	1568.29748896188	1430.66136902166
PRKD2	na	59.3804516520147	51.7140199578215	49.5024616840202	49.2160671071879	52.8155156349349	47.5624570379022	45.3652239297405	46.0051834538193	55.1625628429961	44.5255662144464
TJP3	na	1.38451830276718	1.27002965360728	1.31132348831842	1.82281730026622	1.52239845510899	0.741334441115785	0.75357514833456	0.79059644233241	0.655320453061449	0.545370014875108
APLP1	na	12.3837470414176	11.1524478957389	10.6954822015971	14.95644964321	8.93921144153738	6.28183394840218	7.57343024076233	6.06123939121514	4.81853274309889	4.47982512218839
CACTIN	na	29.3440962503156	32.1476256069343	30.2833768083534	34.399834179383	26.7005267511422	27.8585679450879	27.8822804883787	30.4191393049803	31.7637678425079	29.917440816006
CCDC9	na	20.9600687502254	22.1858305114522	19.3830003117066	52.9084406128554	24.1241601348039	21.8498572118337	24.2274410189561	27.0308688378414	29.1424860302621	29.0993857936933
HNRNPUL1	na	468.005645177051	472.093835301832	453.472053804113	265.430242261843	419.635471600554	410.543209969489	381.949563933372	398.799433982248	394.464364481048	407.703041120206
FZR1	na	52.2271070877176	55.6034857719938	52.6578338277864	61.227965726891	43.3298021838712	44.4800664669471	40.9191305545666	46.4193053998029	49.1490339796087	42.811546167696
BBC3	na	32.0362151723629	34.528931207448	24.5873154059703	33.3248393612773	19.2446779068905	21.6157515988497	18.8016999509473	20.2166804539288	23.1289571668747	22.710765619442
TGFB1	na	208.985346034357	205.506673324328	184.404865544777	316.656082289837	193.617854803605	152.949000482836	138.770863565809	145.883867335147	174.623626609904	157.728799302094
DENND3	na	21.8061632685831	21.272996697922	19.3420214526966	12.6195043864584	18.6591400395409	19.1966602646824	20.4218865198666	20.2166804539288	22.512184975758	24.3079206630048
DMAC2	na	46.1506100922394	45.0860527030585	40.7329858558908	57.3018976955483	40.2459694158299	44.4410488647831	39.8264465894815	42.5039706377757	47.7227482876514	42.889456169821
PLIN3	na	21.6138690598655	22.7017800582302	24.4233999699305	29.2118157093945	24.1241601348039	10.6127877886049	10.7007671063508	10.1648114014167	9.75271027203216	8.88174024225177
MYH14	na	216.177149440398	220.231079620838	203.787865856484	262.579169048606	216.10250890983	191.030180194889	181.724647020879	205.517427556792	185.802622573893	190.879505206288
MRPL4	na	139.99018394646	151.411347765993	130.722560241742	436.494635056057	152.708275804778	133.518234605169	132.214759775299	127.813091510406	173.814113109063	143.899773924904
RPS19	na	831.057111236001	844.688784928868	793.760499022742	1922.09073477303	726.613457523043	694.552336121163	728.217344593102	741.090046062547	833.027940626937	711.591004408829
NOP53	na	310.247476345079	327.350143217277	283.122936899748	643.828418235056	255.4116177379	247.215527311032	251.656420786326	281.828807966687	298.671933548242	280.203322642618
ICAM5	na	4.88427290142867	4.76261120102731	4.138864760005	1.35542824891591	3.86454992450743	4.64309465751465	5.38806231059211	5.08240570070835	4.31740533781661	4.5187801232509
ETFB	na	14.9220305964907	13.5337534962526	12.5805097160548	55.8062527312273	17.0586698687853	11.5882278427046	11.3789847398519	12.5742481780488	9.75271027203216	11.2969503081272
CEACAM5	na	1.07684756881892	0.992210666880689	1.35230234732837	0.467389051350313	1.48336259728568	1.48266888223157	1.35643526700221	0.865891341602163	1.42628569195727	1.71402004675034
BABAM1	na	48.4581405968514	49.0945837972565	47.9452650416421	98.5256120246459	49.653611151247	45.1433657037349	47.1361255283267	41.2616047998248	48.6864548362712	46.3954062654467
TYK2	na	59.2266162850406	60.6042275330725	60.1569650266074	66.0420729557992	56.7971731329122	54.8587486425681	61.1526232873496	57.5253030420915	57.8994894410763	54.2253614790108
CDC37	na	181.564191871218	186.654670653595	169.324645429116	381.669899332665	197.755655732875	176.476614587721	173.812107963366	200.397374406448	213.21043681664	206.890010642979
NAPA	na	74.917823716402	72.6695092423416	66.0169418650303	128.812422552146	61.9499063655888	58.9165792676229	59.984581807431	59.4829704231051	63.681728732795	57.6534015725115
RABAC1	na	34.7667929361537	35.75927243438	28.152476139836	85.6724131125123	24.2412677082739	21.4596811901938	20.6856378217837	18.2213656232803	22.0881540943653	20.2955555535665
ATP1A3	na	97.800834553804	103.547105195669	90.4813206939708	60.6203599601356	77.3300343479719	119.745021041281	115.636106511938	121.638909770286	125.937171773633	117.020823191773
MEIS3	na	6.15341467896525	6.98516309484005	7.66304663486075	8.78691416538588	4.7623746544435	5.26737629213847	5.23734728092519	3.87768731239229	4.43305012365098	3.46699509456319
PTPRS	na	13.1913827180318	14.5259641631333	13.277150319224	3.55215679026238	14.4042315368004	19.6258538884863	20.3465290050331	18.6731350188988	18.4260692096102	18.8152655131912
CNFN	na	2.19215397938137	2.42099402718888	2.74558355366669	12.1521153351081	2.38118732722175	2.30203852767533	2.22304668758695	2.18355207882285	1.96596135918435	1.24656003400025
MEGF8	na	55.2268967437131	54.1747024116856	47.4944975925327	22.8085857058953	43.6030531886343	38.3152853250369	34.3253480066392	38.9274629224624	27.2921694569121	28.9435657894433
KDELR1	na	179.448955575324	164.151332728741	157.23588202118	269.21609357778	164.848427587827	166.410073229412	150.752708424329	143.625020357054	166.95252248289	163.299364454032
CYTH2	na	72.2257047943547	74.7729958561287	69.8279757529557	70.6224856590323	61.6766553608256	59.1506848806068	62.8481673711023	65.5065623646854	66.6884931644887	64.0420217467627
GRWD1	na	45.7275628330605	43.7366461961008	39.1348103545028	71.3703081411928	47.4285672553184	43.6606968215033	45.6289752316576	42.4663231881409	52.425636244916	54.9655064991984
GRIN2D	na	0.999929885331854	0.754080106829323	0.77859832118906	1.16847262837578	0.858788872112762	0.663299236787808	0.9419689354182	1.1294234890463	0.655320453061449	1.05178502868771
CLEC11A	na	8.53786286706429	7.3423589349171	5.85997683842293	24.3042306702163	6.32380896737579	3.55060179692297	3.69251822683935	2.86120617225063	5.08837057671243	2.80476007650056
CARD8	na	16.8065138419238	16.1531896568176	16.9652476301195	10.469514750247	15.9656658497327	13.1489319292642	12.5093474623537	11.7836517357164	7.70965238895823	8.84278524118926
LIG1	na	59.4573693355018	64.4540049205695	56.0181002666024	55.8529916363624	71.5527273901224	65.588589237665	66.7290793850253	76.4996176580693	77.713296080699	72.3004819720144
ZNF175	na	4.53814332573687	3.77040053414662	5.49116710733337	1.72933948999616	3.2009403415112	3.35551378610303	3.50412443975571	3.23768066859939	2.58273355030101	2.9995350818131
RAB3D	na	46.9582457688536	41.156898462211	42.7409499473784	51.6932290793446	38.2161048090179	44.831224886423	44.197182449822	42.428675738506	48.4937135265473	45.7331712473841
DBP	na	9.80700464460087	9.40615712202893	8.60556039208961	20.3781626388736	7.57295641772163	9.28618931502931	7.95021781492961	8.6965608656565	9.598517224253	9.50502025925189
TMEM205	na	10.3838872707539	9.92210666880689	10.9003764966468	33.1378837407372	10.03221546059	7.25727400250189	6.63146130534413	6.47536133719878	7.55545934117907	6.11593516681372
CAPS	na	2.65366008030377	1.42878336030819	2.37677382257713	5.09454065971841	1.36625502381576	1.40463367790359	1.43179278183566	1.24236583795093	1.38773743001248	0.584325015937616
PLPPR2	na	16.3065488992579	15.002225283236	15.0802201156618	19.2096900104979	15.9656658497327	14.5145480050038	13.4136376403552	12.8377803254929	14.6097912770758	12.8941053516901
FAM83E	na	0.730717993127124	0.952522240205461	0.696640603169159	0.888039197565594	0.819753014289455	1.01445765626371	0.75357514833456	0.903538791237039	0.732416976951032	1.24656003400025
RASIP1	na	0.961471043588321	0.714391680154096	0.77859832118906	1.58912277459106	0.429394436056381	1.17052806491966	1.01732645025166	1.46825053576019	0.616772191116658	0.934920025500186
BCAT2	na	43.1123615945003	43.3397619293485	39.6675355216321	108.200565387597	47.4676031131417	43.8948024344873	41.4089544009841	40.8098354042063	54.6228871757691	45.1488462314465
MIER2	na	31.7670032801581	34.8464386208498	28.8081378839952	55.7595138260923	29.5501443722437	27.2342863104641	27.6938867012951	27.2191060860158	31.5324782708392	29.5668458064434
PLEKHA4	na	1.15376525230598	0.793768533504551	0.901534898218912	1.35542824891591	0.975896445582684	0.0780352043279774	0	0.0376474496348766	0	0.116865003187523
PPP2R1A	na	187.871441917158	191.179151294571	163.423689731683	361.618909029737	166.214682611643	171.053167886926	168.424045652774	168.246452418264	206.849973595749	187.685195119162
TNPO2	na	127.837189955503	128.669879281088	129.411236753424	71.8844360976781	123.431382437298	136.678660380452	132.968334923633	131.728426272433	144.131951411574	137.277423744277
WDR83OS	na	55.7268616863791	57.5085302524047	46.3061106812441	157.323154684515	50.3952924498898	40.5002710462202	37.7164361741447	35.8780195020374	46.5277521673629	42.8505011687585
GCDH	na	26.6135184865247	25.4799699254961	23.9726325208211	45.3834768861154	21.1964707980559	23.9177901265251	24.9056586524572	23.9061305181467	27.4078142427465	26.8789507331303
DNASE2	na	42.9200673857826	44.649480009631	41.3476687410401	49.0291114866478	40.5582562784163	39.0956373683167	40.9191305545666	43.0686823822989	55.8564315580024	45.6163062441966
MAST1	na	8.42248634183369	8.33456960179779	8.27772952001001	5.2347573751235	5.54309181090964	8.70092528256948	7.64878775559579	7.56713737661021	6.5532045306145	6.58339517956381
LENG1	na	6.73029730511825	6.07232928130982	5.61410368436322	9.06734759619607	6.24573725172918	5.11130588348252	5.12431100867501	6.09888684085002	6.12917364922179	6.85608018700136
PRPF31	na	47.1889988193148	49.3724027839831	50.2400811461993	95.627799906274	55.8212766873295	42.9193623803876	46.1941565929085	48.2640304319119	48.8791961459952	50.5246363780726
TFPT	na	10.8069345299327	11.509643735816	9.38415871327867	43.7008763012542	9.87607202929676	7.80352043279774	8.70379296326417	8.16949657076823	8.7119071995228	7.40145020187647
JAK3	na	0.807635676614189	0.754080106829323	1.06545033425871	2.57063978242672	0.975896445582684	1.20954566708365	0.678217633501104	1.05412858977655	0.770965238895823	0.779100021250155
RPL18A	na	1313.75403395908	1354.36756029214	1186.4609049151	3077.19603628019	1029.72689352102	1003.88388607726	950.371298322131	1009.51636195922	1217.04572612095	1014.19345266239
ARRDC2	na	21.7677044268396	23.1383527516577	21.2270489671544	22.1075021288698	21.1574349402326	18.6504138343866	16.9177620801109	18.4096028714547	20.8931579740768	18.9710855174413
PIK3R2	na	111.761394106706	111.127594690637	101.545612626657	88.9908753770995	106.567891857629	104.840297014638	102.410862658667	100.292805827311	96.4862996478122	90.8820174788306
RAB3A	na	11.8453232570081	12.1446585626196	10.0807993164478	19.490123441308	13.1941199442779	12.9538439184442	14.2802490609399	11.5201195882723	13.9544708240144	12.8161953495651
ISYNA1	na	52.0348128789999	46.5148360633667	44.0932522947068	86.1865410689977	41.1047582879427	38.2762677228729	36.435358421976	36.5933210451001	41.0538989712026	34.9036809520069
ELL	na	30.1901907686733	30.3219579798739	24.5053576879504	17.0597003742864	25.02198486474	23.0984204810813	24.1897622615394	24.5084897123047	27.5620072905257	25.2817956895675
CRTC1	na	60.6880522712948	57.0719575589772	50.2400811461993	81.8865617965748	47.0772445349087	52.5957277170567	52.5618665963356	54.3629172727619	58.4391651083034	49.7844913578849
COPE	na	90.5705723060198	93.8631290869132	83.7607878163389	266.692192700488	90.1337957140167	77.9181515214854	71.9664266659505	76.612560006974	102.075797629807	85.0387673194544
DDX49	na	38.8049713192246	37.9024474748423	37.3727194170749	71.1366136155176	42.9004077478148	39.6028661964485	39.2612652282306	42.9557400333942	51.4619296962962	45.031981228259
ETV2	na	0.999929885331854	1.70660234703478	1.43426006534827	3.41194007485728	1.40529088163907	1.24856326924764	1.05500520766838	0.903538791237039	0.963706548619779	0.506415013812601
ARMC6	na	48.1120110211596	51.2377588377188	46.2241529632242	71.5105248565979	49.7316828668936	51.2301116413171	47.1738042857435	49.4687488202279	61.2917364922179	56.3289315363862
TMEM147	na	81.9557917554685	85.3698057784145	80.4005213775229	204.856621206842	83.692879173171	84.5511438893635	83.1570176187187	76.1607906113555	100.264029318402	89.7133674469554
TMEM59L	na	2.53828355507317	2.54005930721456	2.00796409148758	4.81410722890822	1.52239845510899	1.56070408655955	0.904290178001472	0.602359194158026	0.809513500840614	1.05178502868771
USF2	na	135.836629038158	128.193618160985	119.494352873016	149.704713147505	114.375063422291	104.333068186506	100.150137213663	117.460042860815	124.742175653344	113.631738099335
LSR	na	241.598443832873	241.821583732161	208.418476924608	425.137081108245	254.865115728374	220.566505033028	198.340979041656	208.115101581598	266.098652204893	236.301036445172
KXD1	na	69.5335858723074	74.5348652960773	65.6071532749308	95.3006275703288	64.4482012662804	63.7937795381215	57.8368926346775	58.7300214304076	67.9991340706116	60.7308466564496
FKBP8	na	158.296592616381	153.633899659806	146.253547806513	473.745542448677	156.728969160579	110.107673306776	106.819277276424	107.069346761589	111.443025282391	104.672087854958
SUGP1	na	40.3433249889659	40.6806373421082	34.8730090174679	54.8247357233917	38.1770689511946	35.3109299584098	35.6817832736414	36.4803786961955	38.4326171589568	34.8647259509444
SCN1B	na	1.73064787845898	1.42878336030819	1.51621778336817	2.991289928642	1.79564945987214	1.05347525842769	1.2057202373353	1.16707093868118	0.578223929171867	0.623280017000124
PBX4	na	6.69183846337471	7.30267050824187	6.47465972357218	11.1705983272725	5.8163428156728	5.96969313109027	5.99092242925975	5.04475825107347	6.90013888811762	6.50548517743879
ERF	na	105.415685219024	102.634271382138	99.3327542401201	39.4943748391014	97.8628955630316	71.5192647665912	66.4653280831082	64.5277286741786	60.173836895819	60.4192066479495
GSK3A	na	112.992077042499	113.627965571176	101.381697190618	171.718737466105	114.140848275351	100.236219959287	94.4983236011539	91.1444755660363	106.585944277348	99.0625677019572
ATP13A1	na	101.685177569901	99.7370162348468	93.9645237098166	102.217985530313	89.8215088514302	92.3936819243252	95.5156500514055	94.3445087850009	103.116600702316	99.4521177125823
ZNF574	na	33.1130627411818	32.5048214470114	28.193454998846	45.9443437477357	28.9646065048941	27.0001806974802	26.2997726768762	26.9179264889368	31.6866713186183	29.7616208117559
GRIK5	na	1.03838872707539	0.833456960179779	1.22936577029852	2.05651182594138	0.780717156466147	1.32659847357562	2.03465290050331	1.84472503210896	1.27209264417811	1.24656003400025
SIPA1L3	na	59.8034989111936	59.0166904660634	55.2395019454133	29.3052935196646	54.2598423743972	58.9555968697869	58.2136802088448	60.725336261056	59.8269025383159	53.5241714598857
ETHE1	na	26.6135184865247	27.9803408060354	22.0466261473534	34.399834179383	19.049498617774	21.0304875663899	18.9147362231975	19.8025585079451	20.0065479493466	19.2437705248788
CADM4	na	30.4209438191345	30.4807116865748	30.652186539443	27.1553038834532	31.8922958416421	23.5276141048852	25.4708400137081	23.6802458203374	22.0881540943653	23.6846406460047
SMG9	na	38.6511359522505	39.1724771284496	34.4632204273684	42.0650146215281	30.487004960003	37.6910036904131	37.0005397832269	37.0074429910837	42.2488950914911	34.1635359318193
AVL9	na	51.9963540372564	50.761497717616	53.805241880065	33.2781004561423	52.7764797771116	55.4049950728639	55.1240221006731	54.8523341180153	55.4324006766097	52.9788014450105
CFAP69	na	6.03803815373465	6.94547466816482	6.96640603169159	2.33694525675156	5.34791252179311	6.71102757220605	7.27200018142851	8.88479811383089	5.28111188643639	5.68743015512613
GTPBP10	na	28.4595428902143	28.77410933954	32.332319758851	30.2868105275003	30.7212201069429	33.8672786783422	31.4994412003846	31.5862102436615	28.1787794816423	31.7093708648813
RASA4	na	38.612677110507	32.5841983003618	32.7421083489505	43.9813097320644	26.6614908933189	22.3180684378015	17.9727672877793	18.7107824685337	17.2310730893216	17.724525483441
CDK6	na	26.4981419612941	24.8052666720172	29.3818419101345	20.985768405629	36.1081684865593	37.3788628731012	34.626778065973	36.932148091814	32.6118296052933	36.4618809945073
PMPCB	na	107.953968774097	107.317505729815	109.044743825478	106.564703707871	97.3554294113286	106.361983499033	112.6218059186	115.389433130897	107.125619944575	110.515338014334
DNAJC2	na	43.958456112858	47.2292277435208	50.8137851723387	121.147242110001	62.613515948585	52.5176925127288	56.1413485509247	61.2900480055792	56.9357828924565	69.2230368880763
BET1	na	10.0762165368056	10.3983677889096	12.3756154210051	13.8814548251043	11.5155780578757	9.94948855181711	11.3789847398519	9.52480475762379	9.44432417647383	8.95965024437678
NAMPT	na	77.1484365375269	77.7496278567708	81.2610774167319	45.5704325066555	82.5608392962951	101.211660013387	106.894634791257	108.575244746984	106.663040801237	113.203233087648
TWISTNB	na	34.0360749430266	32.3857561669857	38.4381697513336	64.3594723709381	44.4228062029238	45.9237177470147	43.217534756987	42.9180925837594	42.1717985676015	44.5645212155089
PON2	na	37.0358645990221	34.6876849141489	39.2167680725227	40.1019806058568	37.8647820886081	40.7343766592042	42.9161046976532	40.583950706397	30.5687717222194	34.1635359318193
ITGB8	na	8.69169823403842	7.7789316283446	8.52360267406971	2.61737868756175	7.26066955513517	9.83243574532515	9.6834406560991	9.41186240871916	8.21077979424051	10.050390274127
HBP1	na	39.4587716288647	40.6806373421082	44.707935179856	20.892290595359	35.4835947613864	29.0681136121716	30.5197935075497	29.7791326611874	29.720709959434	29.6447558085684
DUS4L	na	10.3454284290103	11.509643735816	10.0807993164478	8.69343635511582	11.4375063422291	10.8468934015889	12.0195236159362	11.6707093868118	10.6007720348176	10.4399402847521
SP4	na	14.5374421790554	14.7640947231846	14.916304679622	4.95432394431332	14.8726618306801	15.2558824461196	16.2772232040265	17.2801793824084	15.4193047779165	15.3872254196906
WDR91	na	20.5370214910465	22.3048957914779	22.6613090325026	14.5825384021298	17.4490284470184	22.2790508356375	25.1694099543743	23.3037713239886	18.3875209476654	20.334510554629
CBLL1	na	57.8036391405298	59.2151325994395	63.5582103244333	21.5933741723845	59.2564321757806	73.5871976812827	68.989804830029	68.8948328318243	70.8517054545261	68.2102068604511
MTPN	na	173.949341205999	170.541169423453	172.152186700802	103.526674874094	188.074762992695	175.150016114145	163.902594762767	154.806312898613	161.093186667282	167.039044556033
MPP6	na	23.8444818809904	22.5827147782045	24.3414422519106	23.4629303777857	31.1896504008226	35.9742291951976	37.7917936889782	36.9697955414489	36.6593971094964	42.3051311538834
ZC3HAV1	na	57.2652153561204	51.2377588377188	55.6902693945228	27.7161707450735	55.3528463934498	47.6404922422302	45.6666539890744	46.9087222450563	46.335010857639	47.953606307947
TTC26	na	13.3836769267494	13.4146882162269	14.4245583715026	11.3575539478126	16.4340961436124	15.9581992850714	15.2598967537748	15.0213324043158	12.9522160134498	16.0884154388157
OGDH	na	166.33449054078	160.936570168048	156.908051149101	165.408985272876	190.768237182503	172.496819166994	160.134719021094	168.397042216803	186.072460407507	175.336459782347
ADAP1	na	47.1120811358277	46.9514087567942	40.5280915608411	86.4669744998079	46.4136349519124	39.9930422180884	41.0698455842335	39.2286425195415	52.3099914590816	47.8367413047595
H2AZ2	na	111.915229473681	102.554894528788	114.740805227861	130.495023137007	130.65301613461	100.782466389583	105.952665855839	104.810499783497	96.9103305292049	102.68538280077
CAV2	na	16.8449726836674	17.1454003236983	14.7114103845722	23.1824969469755	17.4490284470184	15.4899880591035	13.6773889422723	13.7036716670951	21.7412197368622	19.5943655344414
CAV1	na	231.445309612581	227.494061702404	232.596003740479	333.902738284663	264.897331188964	143.818881576462	149.546988186993	138.241435059267	234.797463505723	236.106261439859
MET	na	240.290843213593	236.820841971083	251.323342308027	146.012339641838	278.364702138005	67.2663461307165	67.746405835277	71.116032360282	89.6632572835842	93.5699125521436
RNF32	na	1.65373019497191	1.38909493363296	2.00796409148758	1.495644964321	2.06890046463529	0.975440054099717	1.31875650958548	0.79059644233241	0.34693435750312	0.662235018062632
LMBR1	na	95.3394686822179	90.5689896728693	101.340718331608	59.0779760906795	96.5747122548624	98.2463222489235	95.7417225959059	92.4997837528919	89.9330951171978	96.0630326201441
HOXA1	na	4.11509606655801	4.08790794754844	3.93397046495525	4.06628474674772	3.7084064932142	5.57951710945038	4.59680840484082	4.17886690947131	4.93417752893327	5.18101514131353
DNAJB6	na	86.9169823403842	83.8616455647558	79.4170287612841	73.5670366825392	86.0350306425694	76.0453066176139	80.0296807531303	78.6831697368922	73.4729872667719	80.247302188766
HOXA2	na	1.15376525230598	1.50816021365865	1.59817550138807	0.981517007835657	0.858788872112762	2.14596811901938	1.50715029666912	1.69413523356945	1.77322004946039	1.16865003187523
HOXA3	na	15.9219604818226	16.4310086435442	14.3426006534827	10.469514750247	8.62692457895093	24.268948546001	21.3638554552848	24.8096693093837	22.8976675952059	20.4513755578166
LFNG	na	39.0741832114294	35.8783377144057	33.7256009651893	58.9844982804095	41.8854754444088	37.925109303397	36.8875035109767	33.3556403765007	40.6298680898099	39.1108210667578
HOXA5	na	14.7297363877731	13.6528187762783	14.2196640764528	13.507543584024	10.1102871762366	19.1966602646824	21.5145704849517	23.492008572163	21.7412197368622	20.8798805695042
HOXA6	na	6.03803815373465	6.31045984136118	6.47465972357218	1.21521153351081	4.68430293879688	9.63734773450521	9.08058053743145	9.60009965689354	8.40352110396447	9.46606525818938
BRAT1	na	86.8016058151536	90.4896128195188	76.8353606436572	189.806693753362	76.0028151819794	80.0251020383408	76.186447496624	77.1019768522274	94.3661452408487	86.0126423460171
IQCE	na	69.9566331314862	75.2095685495562	69.4181871628562	52.7214849923153	59.8029341853069	70.6608775189835	71.5519603343665	73.1489946405653	66.6499449025439	63.3408317276376
TSPAN12	na	2.26907166286844	2.34161717383843	2.25383724554728	1.68260058486113	2.45925904286836	7.37432680899386	7.34735769626196	6.96477818245218	6.47610800672491	6.66130518168883
SSBP1	na	50.9195064684375	53.6984412915829	57.2064871778909	93.1973768392524	63.8626633989308	67.6175045501924	70.7983851860319	75.7843161150067	70.0807402156303	77.4425421122654
HOXA13	na	6.19187352070879	6.35014826803641	5.36823053030352	4.76736832377319	6.59705997213894	8.38878446525757	7.87486030009616	7.83066952405434	7.94094196062698	7.20667519656393
HIBADH	na	53.4577900235106	49.6899101973849	47.8223284646123	58.5171092290592	53.9085196539875	43.8948024344873	46.1564778354918	44.875759964773	50.7680609812899	52.0049264184479
TAX1BP1	na	107.492462673174	115.017060504809	116.1340864342	100.675601660857	119.449724939321	100.119167152795	114.543422546853	120.810665878319	106.084816872065	124.071678384087
CHN2	na	1.19222409404952	0.952522240205461	1.43426006534827	0.981517007835657	1.79564945987214	0.156070408655955	0.301430059333824	0.376474496348766	0.231289571668747	0.272685007437554
GRB10	na	35.0360048283584	33.9732932339948	33.7665798241992	12.8064600069986	17.8784228830748	85.2534607283153	82.8555875593849	88.207974494516	73.8584698862198	70.7422819295141
ABHD11	na	28.3826252067272	28.4169134994629	28.0295395628062	62.9573052168871	35.9520250552661	27.1562511061361	24.6419073505401	25.637913201351	25.094918526059	22.5159906141295
COBL	na	47.6889637619807	50.0074176107867	44.3391254487665	19.1162122002278	46.2184556627959	50.0595835763975	51.5445401460839	52.6311345895575	56.0106246057815	49.3170313451348
FKBP14	na	9.76854580285734	9.68397610875552	10.9823342146667	9.34778102700625	12.8818330816914	15.7240936720874	18.0481248026127	18.2590130729152	15.1880152062477	17.5297504781285
PLEKHA8	na	24.3444468236563	23.1383527516577	25.2019982911196	14.1618882559145	26.1149888837926	34.374507506474	34.7021355808065	32.8285760816124	29.0268412444277	27.9307357618181
STX1A	na	13.9221007111589	12.0652817092692	12.1707211259553	21.2194629313042	10.1493230340599	11.4711750362127	9.79647692834928	10.4283435488608	10.6007720348176	10.2451652794395
NOD1	na	12.7683354588529	14.645029443159	13.8918332043732	10.5629925605171	14.482303252447	18.5333610278946	18.7640211935305	18.8990197167081	20.2763857829601	18.7373555110662
GARS1	na	392.472479992753	413.989978649299	372.86663813154	584.610225428971	393.793733721525	518.465897555082	524.262230696354	561.097589358202	675.866676678023	658.066832948943
EPHB6	na	15.2681601721825	13.5734419229278	12.2116999849653	16.1716611767208	14.2480881055072	12.1344742730005	11.3036272250184	12.0095364335256	8.90464850924675	7.36249520081397
MINDY4	na	6.42262657116998	7.02485152151528	6.51563858258213	6.02931876241903	7.65102813336824	8.03762604578167	8.10093284459652	8.13184912113335	8.21077979424051	8.25846022525164
NSUN5P2	na	49.227317431722	50.404301877539	50.6908485953088	95.1604108549237	41.2999375770592	51.854393275941	62.9988824007692	53.42173103189	48.725003098216	51.6543314088853
CASP2	na	103.338907764873	101.245176448505	100.562120010419	84.1767681481913	108.910043327028	114.594697555635	104.370158044337	105.262269179115	109.74690175682	113.631738099335
CHCHD2	na	195.717045632839	189.432860520861	164.489140065941	352.317866907866	208.646660065578	161.727960969733	162.395444466098	160.34048799494	227.242004164544	191.230100215851
HSPB1	na	188.371406859824	185.344952573313	162.563133692474	801.291789634976	199.902627913157	136.132413950157	124.189184445536	122.429506212619	119.268322457184	109.619372989897
PDAP1	na	129.22170825827	130.7336774682	117.363452204498	205.510965878733	141.622092182959	117.403964911442	111.416085681265	133.384914056368	124.54943434362	134.199978660339
BUD31	na	65.3031132805187	65.7240345741768	61.6731828099755	180.692607252031	60.3104003370099	58.7995264611309	62.4337010395183	66.1465690084783	77.0194273656927	70.8201919316391
PTCD1	na	67.2260553676954	74.653930576103	67.4921807893885	93.7115047957377	71.7479066792389	61.998969838578	62.6597735840187	64.7536133719878	71.8539602650907	67.7817018487635
CYP3A5	na	1.84602440368958	2.22255189381274	1.59817550138807	1.72933948999616	1.6004701707556	0	0	0.0376474496348766	0	0
ZKSCAN1	na	120.222339290284	120.017802265888	131.255285408872	73.7539923030794	124.75860160329	124.154010085812	120.308272431613	135.831998282635	105.853527300396	110.047878001584
EIF3B	na	369.897139889299	378.151329361568	347.5826821224	703.280305566816	367.249350401676	410.426157162997	426.523533957361	430.988003420068	457.683514070505	484.249618208034
SNX8	na	43.8430795876274	44.5701031562805	39.3806835085625	66.1822896712043	39.9336825532434	40.8514294656961	40.1655554062321	44.5369329180591	49.8043544326702	53.3293964545731
NUDT1	na	4.84581405968514	6.11201770798504	4.63061106812441	23.6498859983258	8.58788872112762	4.64309465751465	4.82288094934119	4.40475160728057	6.16772191116658	5.49265514981359
TAF6	na	94.4549153221166	96.7603842342048	91.7106864642693	113.949450719206	99.190114729024	87.7896048689745	88.7334737163945	88.4715066419601	93.0555043347258	75.572702061265
WASL	na	53.6885430739718	49.531156490684	56.304952279672	40.335675131532	57.8901771519648	60.6723713650024	56.8949236992593	53.4970259311597	55.548045462444	60.380251646887
AIMP2	na	37.6127472251751	38.894658141723	34.9549667354878	58.7975426598693	34.3125190266872	37.925109303397	39.336622743064	39.4545272173507	45.6411421426327	43.7075111921337
TFR2	na	40.6125368811707	41.6728480089889	38.4381697513336	43.0932705344988	42.3539057382885	45.4164889188828	46.269514107742	45.1016446625822	53.890470198818	48.5379313238847
FSCN3	na	28.4595428902143	28.0994060860611	23.6857805077514	87.7289249384537	29.589180230067	21.5377163945218	21.2131404256179	20.141385554659	24.0541154535497	19.2437705248788
MOSPD3	na	34.9590871448713	35.0448807542259	31.1439328475624	71.9779139079482	30.6821842491196	21.0695051685539	18.5379486490302	17.5813589794874	17.4238143990456	14.7249904016279
PCOLCE	na	5.1534847936334	4.84198805437776	5.16333623525377	8.31952511403557	5.26984080614649	3.7847074099069	3.57948195458916	3.61415516494816	2.92966790780413	2.57103007012551
RBM28	na	81.1866149205978	81.3612746842165	84.2525341244583	87.4952304127786	82.677946869765	104.17699777785	112.358054616683	118.589466349861	102.769666344813	111.878763051522
USP42	na	36.1897700806644	38.6565275816716	36.0204170697465	35.3346122820836	36.6546704960856	42.4121335522557	41.2205606139004	39.6427644655251	38.2784241111776	38.2927660444451
IMPDH1	na	129.375543625244	126.923588507378	112.568925700334	266.598714890218	138.225972552331	115.72620801839	114.128956215269	107.408173808303	137.386005571236	126.7595734574
AGFG2	na	19.9601388648935	19.7648364842633	17.1291630661593	27.2020427885882	19.9473233477101	22.0839628248176	21.6652855146186	20.8943345473565	25.7502389791205	22.3212156088169
LSM5	na	21.9599986355572	19.526705924212	21.2270489671544	62.6301328809419	24.8658414334468	20.3671883296021	20.082777703116	19.6143212597707	18.3489726857206	19.5164555323164
AP1S1	na	66.4568785328247	60.4057853996963	63.763104619483	133.76674649646	79.3989348126072	62.5061986667099	59.0049341145961	51.6899483486856	61.8699604213898	57.9650415810115
C1GALT1	na	25.3443767089881	23.5352370184099	25.9396177532987	19.0694732950928	23.2653712626912	45.4555065210468	43.4812860589041	42.127496141427	40.7455128756442	42.0324461464459
PLOD3	na	133.182968957854	137.044137309561	123.87909078708	229.721718738679	135.454426646877	130.78700245369	129.238137939377	128.189566006755	145.982267984924	131.005668573214
RPA3	na	12.4606647249046	12.1049701359444	12.1707211259553	37.9987298747804	17.4490284470184	9.67636533666919	10.8514821360177	9.22362516054478	10.6007720348176	8.76487523906424
ZNHIT1	na	55.4191909524308	54.2540792650361	50.485954300259	178.963267762035	63.0429103846414	42.7632919717316	38.6207263521462	41.826316544348	50.0356440043389	41.6039411347583
CLDN15	na	12.922170825827	11.3508900291151	11.2691862277364	13.414065773754	9.017283157184	9.09110130420936	8.17629035942998	9.41186240871916	7.4012662933999	6.23280017000124
GLCCI1	na	14.2682302868507	15.3594211233131	15.0392412566518	8.69343635511582	14.0529088163906	13.1099143271002	14.4686428480236	13.0260175736673	13.1835055851186	13.8679803782528
PHF14	na	58.9574043928358	54.412832971737	66.5496670321597	127.08308306215	72.8409106982915	71.1290887449514	76.7139501004582	86.8903137572953	62.9107634938992	73.3912220017646
NRF1	na	17.9602790942298	18.6535605373569	16.3505647449703	18.0879562872571	17.6442077361349	16.9336393391711	18.1611610748629	15.6236915984738	18.6573587812789	19.9060055429415
TMEM106B	na	53.7270019157154	52.7856074780526	62.6976542852243	33.6520116972225	60.19329276354	61.1796001931343	66.5030068405249	57.9017775384403	48.5322617884921	54.0695414747608
EZH2	na	84.8017460444899	89.656155859339	85.1540690226772	72.7724752952437	83.5367357418777	107.532511563953	116.99254177894	120.50948628124	113.293341855741	115.930083162023
ZNF862	na	26.6904361700118	26.9484417124795	24.7102519830002	13.8347159199693	20.9622556511161	18.7674666408786	19.4422388270317	21.1955141444355	14.2243086576279	13.1278353580651
MEST	na	37.6127472251751	37.9421359015175	37.290761699055	31.408544250741	35.05420032533	35.0378067432618	34.4760630363061	33.5062301750402	37.8543932297849	39.2276860699453
ANKMY2	na	26.6519773282683	28.5756672061638	30.5292499624131	15.1901441688852	26.4663116042024	26.8050926866602	27.8069229735453	30.6450240027896	25.7502389791205	27.4243207480055
ACTR3C	na	4.57660216748041	4.96105333440344	4.17984361901495	2.43042306702163	5.03562565920665	4.68211225967864	4.89823846417464	5.23299549924785	4.54869490948536	4.63564512643842
TSPAN13	na	15.806583956592	12.6606081093976	15.4490298467513	20.7053349748189	18.3078173191312	21.6937868031777	21.3638554552848	22.4002325327516	21.5099301651935	22.5159906141295
AHR	na	26.2673889108329	27.2262606992061	28.4393281529057	10.8901648964623	28.4181044953678	68.7490150129481	66.2392555386078	64.4524337749088	50.382578361842	54.6538664906984
CHCHD3	na	77.4561072714751	76.8764824699158	79.498986479304	79.3159220141481	81.0384408411861	90.7159250312737	89.9768727111465	89.9397571777203	99.1461297220028	98.3613776828321
PSMA2	na	62.4187001497538	64.6127586272705	67.082392199289	153.957953514793	71.0842970962427	68.3588389913082	73.5112557200364	70.814852763203	80.2189331071104	78.8059671494532
MRPL32	na	40.1125719385047	39.2121655551248	43.8473791406471	44.77587111936	44.6179854920403	49.0061083179698	56.4804573676753	50.7864095574486	50.6909644574004	56.8353465501988
COA1	na	47.1505399775713	46.1179517966144	50.0351868511496	60.0127541933802	48.7557864213109	53.0639389430246	51.9213277202512	51.4640636508764	51.307736648517	49.8234463589474
BLVRA	na	16.4219254244885	17.0660234703478	15.6949030008111	36.4563460053244	18.6591400395409	16.6605161240232	16.3902594762767	17.2425319327735	16.2288182787571	15.6209554260656
URGCP	na	50.957965310181	52.7459190513774	48.027222759662	58.0029812725738	50.04396972948	45.6505945318668	47.09844677091	45.5157666085659	52.0787018874128	49.3949413472598
TMEM248	na	113.568959668652	113.231081304424	113.552418316573	96.1886667678944	109.300401905261	103.708786551882	108.100355028593	99.502209384979	114.719627547698	106.269242898521
STAG3L4	na	23.9213995644774	22.6620916315549	22.7432667505225	21.5466352672494	16.512167859259	25.2834062022647	24.4911923208732	28.1602923268877	28.3329725294215	25.087020684255
RHEB	na	95.5702217326791	100.252965781625	93.5547351197171	125.961349338909	107.348609014095	94.6176852476726	102.297826386417	100.895165021469	112.098345735453	113.631738099335
PRKAG2	na	26.921189220473	27.3453259792318	28.3983492938957	16.8727447537463	28.4181044953678	37.847074099069	36.9251822683935	36.5180261458303	36.0426249183797	37.90321603382
POLD2	na	173.487835105077	169.509270329897	155.637706519792	456.779319884661	202.283815240379	238.475584426299	237.187777938303	217.414021641413	292.735501208744	261.349102128365
BCL7B	na	84.301781101824	83.7028918580549	79.9087750694035	140.684104456444	71.123332954066	76.6695882522378	69.5549861912799	71.1536798099169	83.5340836343624	78.3385071367031
YKT6	na	85.0324990949511	81.5994052442679	86.6702868060454	127.503733208365	84.0832377514041	74.8357609505303	79.238426847379	80.0384779237477	80.8742535601718	81.9613222355163
TBL2	na	65.4954074892364	71.2804143087087	62.9025485802741	70.6224856590323	65.5021694275098	56.3804351269636	57.912250149511	60.8382786099607	65.4164005203106	65.2496267797005
CLIP2	na	173.833964680768	182.249255292645	165.9643789903	153.350347748038	154.894283842884	166.605161240232	158.552211209591	174.458281608018	187.344553051685	176.583019816348
EIF4H	na	357.128804430446	349.218466315327	322.462641549301	278.330180079111	333.327189953222	348.661292937403	347.511179654482	358.893137369279	399.398542009981	381.564235407263
LIMK1	na	47.6120460784936	47.5864235835978	43.6015059865874	39.5411137442365	48.0141051226681	45.1823833058989	41.1828818564837	42.4663231881409	47.1830726204244	45.8500362505716
SPATA6L	na	3.88434301609682	3.77040053414662	3.93397046495525	6.07605766755407	3.35708377280443	3.94077781856286	4.06930580100663	5.23299549924785	3.97047098031349	4.44087012112588
SLC1A1	na	15.8835016400791	15.518174830014	16.8832899120996	10.0488646040317	18.4249248926011	18.7674666408786	18.7640211935305	17.7319487780269	17.346717875156	21.2304755790667
FKTN	na	35.1898401953325	34.886127047525	37.9054445842042	13.3673268686189	32.8681922872248	42.6072215630756	45.6289752316576	37.4968598363371	36.6593971094964	41.2143911241332
FSD1L	na	5.53807321106873	4.76261120102731	5.90095569743288	4.486934892963	4.80141051226681	6.51593956138611	6.55610379051067	6.7765409342778	5.28111188643639	5.96011516256369
SPIN1	na	87.9553710674596	89.5370905793134	89.6207646547618	38.0454687799155	89.7044012779603	101.523800830699	92.9911733044847	94.5703934828101	92.3616356197196	96.6863126371442
NMRK1	na	3.23054270645676	3.41320469406957	3.19635100277614	4.01954584161269	2.57636661633829	2.73123215147921	2.41144047467059	3.12473831969476	2.65983007419059	2.10357005737542
TMEM245	na	88.3015006431514	84.6951025249356	86.0965827799061	48.0008555736771	80.0625443956034	96.0613365277401	89.6377638943959	90.5044689222434	96.9874270530945	98.8288376955822
MEGF9	na	27.2673187961648	26.6706227257529	30.1604402313236	6.1227965726891	30.5260408178264	26.9611630953162	26.2620939194594	25.3743810539069	26.6753972657955	24.8143356768174
TRIM14	na	67.418349576413	70.2485152151528	68.3117579695875	35.895479143704	83.8099867466409	77.9961867258134	75.5082298631229	72.019571151519	72.7405702898209	71.1318319401392
CORO2A	na	14.6912775460295	16.6691392035956	14.055748640413	11.6847262837578	12.8037613660448	16.0752520915633	17.6713372284454	16.1507558933621	15.9204321831987	14.1406653856903
TGFBR1	na	24.613658715861	22.5827147782045	25.8986388942887	19.0227343899577	28.1448534906046	23.6836845135411	22.6449332074535	21.2331615940704	19.6981618537883	22.0485306013794
SEC61B	na	22.306128211249	23.4558601650595	22.9071821865623	65.1540337582336	26.036917168146	24.8151949762968	25.0563736821241	23.9061305181467	27.7547486002496	27.463275749068
C5	na	14.9220305964907	14.3275220297571	15.6949030008111	6.96409686511966	13.9358012429207	10.8078757994249	10.24862201735	9.97657415324231	7.20852498367594	7.79100021250155
TLE4	na	6.99950919732298	6.31045984136118	5.77801912040302	2.80433430810188	5.11369737485326	5.61853471161437	4.93591722159137	5.57182254596174	4.97272579087806	3.93445510731328
LHX6	na	8.88399244275609	9.48553397537938	9.26122213624882	8.2260473037655	8.82210386806746	10.5737701864409	10.3239795321835	10.1271639517818	11.1404477020446	11.9981403272524
PTGR1	na	9.99929885331854	8.89020757525097	9.95786273941798	13.6010213942941	9.64185688235692	9.87145334748914	9.79647692834928	10.0518690525121	9.21303460480508	7.71309021037654
SUSD1	na	2.15369513763784	2.97663200064207	2.13090066851743	1.21521153351081	1.67854188640222	1.63873929088752	1.99697414308658	2.2588469780926	1.65757526362602	2.14252505843793
AKNA	na	45.6121863078299	51.3171356910692	44.9538083339157	18.8825176745526	29.3159292253038	86.5020239975629	84.8902404598882	92.1986041558129	97.1801683628185	86.7138323651423
DNM1	na	39.3818539453776	34.6876849141489	39.9953663937117	46.5052106093561	37.7086386573149	42.7632919717316	42.6523533957361	39.379232318081	36.0040766564349	36.7735210030073
ENG	na	29.228719725085	31.1951033667289	25.5298291631992	44.2617431628746	29.8624312348301	29.9265008597793	29.1633582405475	30.3814918553455	32.3419917716798	29.4110258021934
AK1	na	20.8062333832513	19.3282637908358	18.6453808495275	55.4323414901471	19.049498617774	16.2703401023833	16.6163320207771	14.5319155590624	15.5349495637508	14.6860354005654
CDC37L1	na	11.2684406308551	12.5415428293719	12.2936577029852	14.7227551175349	14.6384466837403	12.1344742730005	12.6223837346039	11.9718889838908	13.2991503709529	12.73828534744
PLGRKT	na	5.65344973629933	5.11980704110435	7.7859832118906	10.0488646040317	7.02645440819532	5.15032348564651	4.59680840484082	5.42123274742224	4.43305012365098	5.10310513918852
TBC1D13	na	45.6506451495735	42.9428776625962	42.2901824982689	61.4149213474311	39.3481446858938	38.042162109889	35.9832133329753	37.8733343326859	40.6298680898099	37.1630710136324
RIC1	na	21.9215397938137	25.4799699254961	26.6362583564678	7.19779139079482	22.0162238123454	26.0637582455444	25.8853063452921	24.7720218597488	25.287659835783	25.9050757065677
KDM4C	na	23.382975780068	24.2099402718888	25.2019982911196	11.6379873786228	25.6075227320896	28.7559727948597	30.896581081717	31.3603255458522	27.6005555524705	31.4756408585063
DOCK8	na	1.03838872707539	0.992210666880689	2.00796409148758	0.560866861620375	0.936860587759377	5.22835868997448	4.63448716225755	4.85652100289909	2.50563702641142	2.88267007862557
KANK1	na	22.4599635782232	23.5749254450852	23.2759919176519	11.1238594221374	20.1034667790033	29.9655184619433	27.6938867012951	31.0967933984081	29.2966790780413	29.5668458064434
NCS1	na	77.5330249549622	73.6617199092223	72.860411319692	102.311463340583	78.4620742248478	78.9326091777491	74.0387583238706	75.7090212157369	90.626963832204	83.8311622865167
TESK1	na	57.2652153561204	59.2151325994395	52.1251086606571	69.8279242717367	54.8844160995701	56.9266815572595	50.6025712106657	46.682837547247	57.8994894410763	58.0819065841991
FUBP3	na	57.6882626152993	61.5170613466027	58.6407472432392	27.5292151245334	61.9499063655888	59.7359489130667	60.5874419260986	66.9371654508107	63.681728732795	67.2363318338884
CREB3	na	28.6133782571884	27.385014405907	28.3983492938957	45.9910826528708	31.0335069695294	25.4004590087566	23.8506534447888	27.3696958845553	31.4939300088944	27.3464107458804
RGP1	na	41.3047960325543	41.7919132890146	40.0773241117316	16.3586167972609	42.7833001743449	37.964126905561	36.1339283626422	35.2003654086097	36.8135901572755	36.2671059891947
DDX58	na	8.80707475926902	9.8030413887812	12.0477845489255	5.65540752133878	7.29970541295848	8.73994288473346	9.72111941351583	9.07303536200527	8.36497284201968	7.0508551923139
EDF1	na	110.184581595222	113.270769731099	107.036779733991	297.633347899879	103.523094947411	90.3257490096338	96.3822614719903	102.062235960151	99.1461297220028	94.2711025712688
PIP5K1B	na	0.423047259178861	0.555637973453186	0.368809731089555	0.327172335945219	0.234215146939844	1.13151046275567	1.2057202373353	1.54354543502994	1.27209264417811	1.36342503718777
GLIS3	na	2.5767423968167	2.14317504046229	2.90949898970649	1.07499481810572	2.22504389592852	1.98989771036342	1.54482905408585	1.39295563649044	1.7346717875156	1.44133503931279
BAG1	na	43.381573486705	49.0548953705813	41.1427744459903	106.938614948952	48.521571274371	47.6404922422302	46.4579078948256	52.0287753953995	53.8519219368732	55.5108765140735
RAPGEF1	na	94.6856683725778	97.2366453543075	89.456849218722	31.7357165866862	86.3863533629792	82.3271405660161	77.5428827636263	85.4220632215351	99.7243536511747	92.907677534081
NPDC1	na	161.911723740273	153.43545752643	131.460179703921	416.817555994209	130.457836845493	131.411284088314	122.7573916637	127.587206812597	148.565001535225	139.419948802715
APBA1	na	6.03803815373465	6.1913945613355	6.14682885149258	2.75759540296685	4.64526708097358	11.7833158535246	10.8891608934344	13.1389599225719	11.5259303214926	10.5178502868771
SETX	na	91.9166317670435	92.0771498865279	103.430640141115	51.0856233125892	110.900872076016	115.72620801839	110.587153018097	118.325934202417	109.515612185152	116.748138184336
ABCA2	na	233.714381275449	236.701776691057	223.170866168191	112.547283565155	186.786579684526	252.717009216155	245.816213386734	247.644923698219	268.56574096936	255.622716972176
SHB	na	75.4177886590679	73.8998504692737	66.5496670321597	94.178893847088	70.3816516554232	55.4830302771919	49.3968509733304	57.4876555924566	79.2937748204354	71.6382469539518
UBE2R2	na	75.8023770765032	71.677298575461	71.7130032674134	73.0996476311889	63.628448251991	86.5410415997269	81.6498673220496	86.5891341602163	90.2800294747009	85.5062273322045
ABHD17B	na	7.9609802409113	5.79451029458322	6.80249059565179	7.33800810619991	8.90017558371408	7.9205732392897	8.92986550776454	8.84715066419601	8.94319677119155	8.68696523693923
EXOSC3	na	11.9991586239822	11.8271511492178	11.3921228047662	15.7510110305055	13.8186936694508	13.1099143271002	12.2832749178533	13.9672038145392	15.0338221584685	14.0627553835653
ZFAND5	na	105.992567845176	106.761867756362	107.159716311021	90.6734759619607	115.07770886311	111.005078156548	111.679836983182	111.549393268139	123.392986485276	122.513478341587
DVL1	na	118.683985620542	119.462164292435	104.987836783493	131.102628903763	117.810218910742	108.234828402905	115.410033967438	119.11653064475	145.712430151311	138.679803782528
PDLIM1	na	5.57653205281226	5.71513344123277	4.50767449109456	5.60866861620375	3.2009403415112	13.69517835956	14.3556065757734	13.2519022714766	11.1018994400999	10.9853102996272
CCNJ	na	9.42241622716554	9.72366453543075	11.556038240806	3.17824554918213	11.2423270531125	15.2949000482836	14.8831091796076	14.0048512641741	13.7617295142904	13.8679803782528
HPS1	na	56.4191208377627	57.5879071057552	48.7238633628312	77.680060334422	47.623746544435	52.7127805235487	47.4375555876606	45.8922411049146	51.2691883865722	45.421531238884
PHYH	na	19.7678446561759	20.2807860310413	20.4484506459653	26.5476981166978	16.1998809966726	15.4899880591035	15.372933026025	14.1554410627136	13.106409061229	12.2318703336274
RASSF4	na	1.76910672020251	1.66691392035956	2.33579496356718	1.86955620540125	1.09300401905261	0.936422451935728	0.979647692834928	0.67765409342778	0.192741309723956	0.584325015937616
DNMBP	na	40.0356542550177	41.4744058756128	43.068780819458	21.4531574569794	39.3871805437171	27.2342863104641	27.2040628548776	27.5955805823646	27.7547486002496	26.7620857299428
RAB11FIP2	na	14.4989833373119	16.6691392035956	18.7683174265573	8.3662640191706	13.7406219538042	22.7472620616054	23.1724358112877	24.6967269604791	18.5802622573893	20.7240605652541
ERLIN1	na	55.6884028446355	56.516319585524	53.3134955719456	45.1030434553052	61.5205119295324	62.077005042906	61.3410170744332	64.8665557208925	72.8947633376001	70.586461925264
EIF3A	na	437.969289775352	477.293019196287	492.442948722575	324.181046016577	431.112013800606	495.484529880492	496.003162633808	593.5873383931	480.311343832098	560.056050275674
TRDMT1	na	6.11495583722172	7.89799690837028	7.49913119882095	3.27172335945219	4.48912364968035	8.89601329338942	7.23432142401178	7.83066952405434	5.51240145810513	6.85608018700136
DDX50	na	75.4177886590679	75.9636486563855	77.2451492337567	88.8039197565594	74.6365601581637	80.5713484686366	82.1020124110503	90.2785842244342	76.5568482223552	87.7266623927675
MAPK8	na	27.1904011126777	27.6231449659584	28.8900956020151	22.48141336995	26.3492040307325	34.8427187324419	32.7051614377199	34.5603587648168	33.4598913680787	34.7089059466944
SEC23IP	na	43.4584911701921	43.4588272093742	42.5360556523286	17.994478476987	42.2367981648186	44.1679256496352	44.3102187220721	43.5957466771872	39.7047098031349	41.1364811220082
ATE1	na	24.3444468236563	26.7499995791034	30.0784825133037	15.8912277459106	27.2470287606685	29.6533776446314	28.5228193644631	28.8002989706806	30.1832891027715	30.151170822381
NSMCE4A	na	25.190541342014	22.4636494981788	24.9561251370599	35.895479143704	22.5236899640483	22.7472620616054	24.4158348060398	23.4543611225281	21.6641232129726	22.0095756003169
PLEKHA1	na	20.8062333832513	21.5905041113238	23.1120764816121	16.452094607531	23.0701919735747	27.1562511061361	28.1083530328791	28.2732346757924	24.0155671916049	26.2556707161302
PALD1	na	94.0703269046813	98.3876097278891	89.8256589498116	65.3877282839088	95.9891743875128	80.0251020383408	82.9686238316351	78.2314003412737	86.6179445899457	81.9223672344538
UNC5B	na	87.7630768587419	93.6249985268618	86.3834347929757	33.3715782664123	74.4023450112238	143.662811167806	127.957060187208	141.177936130787	149.914190703293	128.122998494588
VSIR	na	0.884553360101255	1.03189909355592	0.81957718019901	1.54238386945603	0.975896445582684	0.429193623803875	0.452145089000736	0.489416845253396	0.34693435750312	0.155820004250031
SPOCK2	na	0.846094518357722	1.03189909355592	1.31132348831842	1.02825591297069	1.6004701707556	0.936422451935728	0.678217633501104	0.828243891967286	0.462579143337494	0.311640008500062
MICU1	na	99.8006943244677	104.737757995926	103.553576718145	117.968996560819	105.904282274633	95.4760724952803	94.9504686901546	98.2974909966629	100.109836270623	100.65972274552
PPP3CB	na	51.4579302528469	50.9996282776674	52.6168549687765	45.9443437477357	47.5066389709651	48.7720027049859	49.4345297307472	48.6405049282606	41.6706711623192	46.0837662569467
CCSER2	na	26.7673538534989	25.0830856587438	27.1280046645872	11.4977706632177	27.2470287606685	32.9308562264064	34.212311734389	30.6073765531547	32.4961848194589	35.7606909753821
BMPR1A	na	42.4585612848602	45.2844948364346	47.1666667204531	23.6966249034609	44.8522006389802	51.9324284802689	50.7909649977494	50.0711080143859	46.6048486912525	48.2262913153846
MINPP1	na	18.114114461204	16.3119433635185	16.6374167580399	10.3292980348419	18.3858890347778	15.5680232634315	15.6366843279421	14.5695630086973	13.4147951567873	13.1667903591276
ACTA2	na	6.38416772942645	6.82640938813914	6.51563858258213	8.13256949349544	5.46502009526303	2.80926735580719	3.16501562300515	3.27532811823427	2.77547486002496	1.79193004887536
LIPA	na	25.9981770186282	24.5671361119659	28.6032435889455	22.0607632237348	32.2045827042286	24.9712653849528	23.8506534447888	22.9272968276399	23.0133123810403	22.7497206205045
TWNK	na	29.9978965599556	29.2106820329675	27.1280046645872	23.6031470931908	32.009403415112	30.0825712684353	28.3721043347962	31.6238576932964	31.8408643663975	34.1635359318193
LZTS2	na	108.261639508045	116.525220718468	109.003764966468	118.810296853249	101.337086909306	82.600263781164	78.5225304564612	81.4314335602382	82.5318288237979	78.5722371430781
SFXN3	na	74.5332352989666	71.51854486876	78.679409299105	67.7246735406603	76.6273889071524	94.7737556563285	91.5970592800658	85.0079412755515	96.1393652903091	94.2711025712688
KAZALD1	na	39.8818188880435	33.1001478471398	31.2668694245923	64.6866447068833	43.2126946104013	39.2517077769726	34.9658868827236	36.3674363472908	37.7002001820057	35.2542759615695
FBXW4	na	42.9585262275262	40.7203257687835	34.791051299448	62.0225271141865	34.0002321641007	29.4582896338115	28.4474618496297	31.5862102436615	27.2536211949673	28.4761057766932
NPM3	na	70.9950218585616	68.8197318548446	55.9361425485825	185.319758860399	76.8616040540922	69.1391910345879	69.2158773745294	70.4383782668542	86.193913708553	73.5080870049521
TNKS2	na	55.9191558950967	59.5326400128413	65.0334492487915	22.2944577494099	57.7340337206716	59.6188961065747	60.4744056538485	60.4618041136119	57.5140068216284	63.1850117233876
GBF1	na	111.069134955323	110.056007170406	107.159716311021	60.9475322960808	109.144258473967	100.392290367943	98.0401267983263	94.9468679791589	97.2958131486529	92.1285775128308
ARHGAP21	na	99.4161059070324	106.484048769636	110.151173018747	29.7259436658799	117.927326484212	106.205913090377	105.877308341006	106.881109513415	92.3230873577748	101.43882276677
CPEB3	na	4.69197869271101	3.84977738749707	3.03243556673634	1.35542824891591	4.48912364968035	6.00871073325426	5.53877734025902	5.6471174452315	5.93643233949784	6.31071017212626
FBXL15	na	15.5373720643873	17.0263350436726	13.3181291782339	51.8801846998847	14.5213391102703	14.9437416288077	13.0368500661879	14.343678310888	18.8115518290581	16.7896054579408
CUEDC2	na	25.9981770186282	25.4402814988209	25.4888503041892	63.2377386476973	27.559315623255	24.4640365568209	24.0390472318725	22.4755274320214	24.0541154535497	25.0480656831925
SUFU	na	31.9977563306193	32.7429520070627	33.930495260239	16.0781833664508	30.5260408178264	29.5753424403034	25.8099488304587	28.386177024697	26.9066868374642	28.0086457639431
ANKRD26	na	8.65323939229489	8.37425802847301	9.67101072634832	21.8738076031946	11.7497932048155	7.95959084145369	8.66611420584744	9.37421495908428	5.97498060144263	5.57056515193861
ACBD5	na	17.614149518538	19.6060827775624	19.1781060166568	9.16082540646613	23.0311561157513	24.5030541589849	23.7376171725386	23.5296560217979	19.6981618537883	22.5159906141295
LHPP	na	24.3829056653998	22.1064536581017	22.2515204424031	41.878059000988	23.499586409631	14.2804423920199	13.9411402441894	16.0378135444574	13.6460847284561	13.6732053729402
LARP4B	na	89.9167719963798	84.933233084987	81.8347814428712	42.6726203882836	83.2244488792913	92.3156467199972	91.1449141910651	94.3445087850009	92.8627630250019	96.6863126371442
GTPBP4	na	71.2257749090228	72.1138712688885	70.5655952151348	103.386458158689	82.9902337323514	88.0237104819585	94.8374324179044	94.3445087850009	93.8650178355664	101.75046277527
EDRF1	na	23.0753050461197	21.9476999514008	25.7757023172589	13.9281937302393	27.6764231967249	29.4973072359754	30.4067572352995	29.7038377619177	25.1334667880038	27.4243207480055
BCCIP	na	25.6520474429364	27.3056375525566	31.2668694245923	46.1780382734109	37.084064932142	35.3109299584098	37.7164361741447	38.8898154728276	34.3079531308641	42.577816161321
MTPAP	na	35.9590170302032	34.3304890740718	34.5041992863783	34.306356369113	40.8705431410028	46.6260345859665	51.0923950570832	46.9087222450563	52.6954740785295	54.3811814832608
NEURL1	na	1.99985977066371	2.06379818711183	1.92600637346767	2.00977292080634	1.36625502381576	1.91186250603545	1.28107775216875	0.828243891967286	1.7346717875156	1.20760503293774
SH3PXD2A	na	35.8820993467161	37.3864979280644	36.9219519679654	17.1999170896915	40.3240411314765	34.1404018934901	33.5340941008879	35.6897822538631	39.6661615411901	39.1887310688828
PITRM1	na	77.4561072714751	77.0352361766167	79.7448596333637	66.8366343430947	86.5034609364491	85.0973903196593	83.8352352522198	84.7820565777422	91.4750255949894	86.8306973683298
STN1	na	15.7296662731049	16.9469581903222	16.8013321940797	21.4064185518443	17.2928850157252	10.9639462080808	12.1325598881864	11.2189399911932	10.6778685587071	8.0636852199391
MAP3K8	na	4.88427290142867	4.28635008092458	4.58963220911446	2.57063978242672	3.82551406668412	4.52604185102269	4.63448716225755	4.59298885545495	4.39450186170619	4.86937513281347
GLRX3	na	54.3038845418684	49.7295986240601	46.8798147073834	81.7930839863047	55.0405595308634	60.9845121823143	59.3817216887633	61.3653429048489	68.9628406192314	69.1840818870138
TASOR2	na	102.915860505694	98.0701023144873	106.504054566861	19.8172957772533	111.993876095069	113.307116684223	117.105578051191	115.238843332357	114.719627547698	122.007063327774
XPNPEP1	na	42.727773177065	44.6891684363062	42.4540979343087	35.6150457128938	45.9061688002095	42.2560631435997	46.2318353503253	46.0428309034541	49.650161384891	45.7331712473841
SMC3	na	80.9943207118801	85.0522983650126	93.8825659917967	104.648408597335	96.7698915439789	107.103317940149	105.274448222338	129.055457348357	105.352399895114	127.889268488213
SHOC2	na	24.4982821906304	25.2418393654447	28.0705184218161	14.95644964321	30.487004960003	26.2588462563644	27.2794203697111	26.3908621940485	26.7910420516298	29.2162507968808
TFAM	na	39.3049362618906	38.894658141723	43.5195482685675	40.4291529418021	54.4159858056905	45.6505945318668	46.9477317412431	46.9463696946912	44.4461460223442	47.5251012962595
CCDC6	na	131.683074129856	133.114983068713	141.377063584329	96.0017111473542	130.77012370808	162.937506636817	150.225205820495	152.773350618329	155.002561280005	165.987259527346
CUL2	na	27.9980367892919	26.7499995791034	31.5947002966719	18.3683897180673	34.1173397375706	35.5060179692297	34.8905293678901	32.9038709808822	33.6911809397475	35.9944209817572
CCNY	na	51.4579302528469	49.7692870507354	51.2645526214481	45.1497823604402	49.3022884308372	52.0104636845969	50.4141774235821	49.129921773514	55.6251419863336	54.1864064779483
UBE2S	na	162.873194783862	166.254819342528	144.245583715026	388.447040577245	159.071120629977	143.974951985118	140.692480194062	143.399135659245	196.364846346766	169.765894630409
RPL28	na	1241.56678800647	1234.86570757303	916.287287462494	3570.29148545477	922.222141075636	887.845537241563	849.50526471755	921.007207867622	1064.35606055763	899.665749538617
ZMIZ1	na	92.1858436592482	90.9261855129463	93.3088619656573	29.5857269504748	90.3680108609565	121.266707525677	107.685888697009	109.817610584935	121.73541122165	120.760503293774
PPIF	na	93.9549503794507	91.56120033975	84.1295975474284	146.900378839403	99.3852940181405	99.6119383246631	100.07477969883	94.7209832813496	118.150422860785	108.255947952709
PBLD	na	4.38430795876274	4.44510378762549	4.34375905505476	1.91629511053628	5.11369737485326	2.49712653849528	2.86358556367133	2.59767402480649	2.85257138391454	2.10357005737542
TSPAN14	na	75.6100828677856	74.8920611361544	72.1637707165229	61.6953547782413	77.6423212105583	67.8906277653403	67.2565819888595	67.1630501486199	66.8426862122679	67.3142418360134
TBC1D12	na	11.6145702065469	12.3431006959958	11.3511439457563	5.982579857284	11.8669007782854	14.5535656071678	14.544000362857	13.0636650233022	13.9930190859592	13.4784303676277
KRT23	na	1.92294208717664	1.38909493363296	1.76209093742787	0.888039197565594	0.507466151702996	0	0	0.0752948992697533	0	0.0389550010625078
NUFIP2	na	66.2261254823635	67.5893906279125	78.9662613121747	37.4378630131601	70.9671895227728	78.5814507582732	73.2098256607025	70.1748461194101	65.7633348778137	78.8059671494532
GIT1	na	196.101634050274	200.426554709899	183.298436351509	202.753370475766	187.957655419225	186.465120741702	185.304128975468	181.460707240105	195.748074155649	182.270449971474
RPL19	na	1048.15727287824	1059.36348481517	1013.85795076519	1857.77800130722	933.035073692693	928.540896298603	977.914469993759	1043.85083602622	1065.66670146375	921.909055145308
FBXL20	na	22.5753401034538	17.8994804305276	19.6288734657663	15.9847055561807	20.3767177837664	18.3382730170747	19.1408087676978	19.0872569648825	16.9997835176529	18.9710855174413
UBTF	na	200.678236217754	210.428038232056	207.31204773134	259.307445689153	216.609975061533	208.080872340552	211.716937924595	220.086990565489	196.095008513153	206.033000619604
PSMD3	na	124.183599989868	126.566392667301	111.626411943105	84.4104626738665	132.760952457068	113.190063877731	113.300023552101	119.304767892924	124.857820439179	116.865003187523
CASC3	na	120.530010024232	116.92210498522	117.814219653608	67.210545584175	109.495581194377	136.678660380452	131.04671829538	130.297823186308	127.2863609417	128.551503506276
RAPGEFL1	na	16.5373019497191	14.3672104564324	13.5640023322936	20.0042513977934	14.0529088163906	10.6127877886049	10.7007671063508	9.75068945543305	9.63706548619779	9.38815525606437
RGS9	na	2.76903660553436	2.22255189381274	1.51621778336817	2.71085649783181	2.34215146939844	1.05347525842769	1.2057202373353	1.54354543502994	0.809513500840614	1.36342503718777
RNF43	na	340.014619854574	349.337531595353	333.608891200007	173.027426809886	333.327189953222	293.997632305655	292.801623885393	296.812492921367	301.640149717991	295.395773056996
WNT3	na	3.07670733948263	3.49258154742002	3.48320301584579	2.14998963621144	2.6544383319849	4.40898904453072	3.50412443975571	3.61415516494816	3.66208488475516	3.70072510093824
RAD51C	na	12.3068293579305	14.2481451764067	12.8673617291245	22.8085857058953	13.1160482286313	12.6417031011323	12.5093474623537	13.440139519651	12.0270577267748	12.9330603527526
SEPTIN4	na	5.34577900235106	5.11980704110435	4.63061106812441	5.65540752133878	3.74744235103751	4.87720027049859	5.68949236992593	3.57650771531328	4.12466402809265	5.29788014450105
MTMR4	na	97.8777522372911	99.7767046615221	100.971908600518	44.77587111936	100.126975316783	114.048451125339	116.87950550669	110.909386624347	119.229774195239	127.265988471213
TRIM37	na	33.9591572595395	33.8542279539691	36.0204170697465	28.463993227234	38.2551406668412	39.3297429813006	37.3773273573942	37.1203853399884	39.7818063270245	40.8637961145706
DHX40	na	57.8036391405298	59.5326400128413	63.9270200555228	33.0444059304671	60.6226871995963	54.1564318036163	55.1993796155065	57.4876555924566	50.0356440043389	53.8358114683857
TUBD1	na	3.38437807343089	2.7385014405907	2.74558355366669	3.50541788512735	3.43515548845105	2.26302092551134	1.50715029666912	3.01179597079013	2.1972509308531	2.88267007862557
KPNB1	na	306.747721746418	335.486270685699	337.952650255062	152.228614024797	336.215843432146	412.103914056048	413.788113950507	444.352848040449	432.010371615274	453.74785237609
GOSR2	na	29.1902608833414	29.8060084330959	29.5047784871644	28.417254322099	30.3698973865331	25.7906350303965	26.3374514342929	26.6167468918578	30.0676443169371	28.0086457639431
PNPO	na	46.1890689339829	42.7841239558953	42.6589922293585	68.5659738330909	51.1760096063559	43.3095384020274	43.9334311479049	44.3863431195196	44.6003390701234	42.7725911666335
RPS6KB1	na	39.3049362618906	42.030043849066	45.7733855141147	21.4531574569794	46.2574915206192	43.9728376388152	45.8927265335747	43.4828043282825	43.5209877356692	44.6424312176339
TRIM16L	na	16.9988080506415	19.1298216574597	17.4979727972489	23.3227136623806	15.6533789871463	17.362832962975	16.201865689193	17.0542946845991	19.1199379246164	17.8413904866286
CDK5RAP3	na	89.2245128449962	96.5619421008286	95.8085723652643	135.215652555645	73.4264485656411	87.1263056321867	98.1154843131597	91.7844822098293	89.1621298783019	87.999347400205
CBX1	na	52.5347778216658	53.7778181449333	53.4364321489755	39.0269857877511	54.7282726682769	55.7951710945038	57.34706878826	62.7959459909742	54.6614354377138	58.8999616065117
RECQL5	na	15.3066190139261	13.7321956296287	12.6214885750648	16.5455724178011	12.8037613660448	10.300646971293	11.077554680518	10.3530486495911	8.55771415174364	9.85561526881446
PIGL	na	9.57625159413968	10.5968099222858	10.8184187786269	8.69343635511582	10.6958250435862	9.52029492801324	10.4370158044337	9.41186240871916	7.24707324562074	8.64801023587672
GALK1	na	8.03789792439836	8.69176544187483	7.25325804476124	20.7053349748189	8.86113972589077	8.19369645443762	7.57343024076233	8.16949657076823	8.36497284201968	7.44040520293898
INTS2	na	15.229701330439	15.518174830014	17.1701419251693	7.52496372674003	19.7911799164168	15.2168648439556	14.0164977590228	14.8330951561414	13.2606021090082	12.5435103421275
CAMTA2	na	119.876209714592	105.650591809456	106.995800874981	136.524341899426	107.934146881445	136.36651956314	133.043692438467	136.509652376063	149.56725634579	143.666043918529
MED13	na	73.0333404709689	70.9629068953069	75.360121719299	28.1835597964239	68.5079304799044	72.8458632401669	73.7373282645367	75.3325467193882	70.6589641448022	77.4425421122654
HOXB6	na	134.182898843186	132.043395548482	133.468143795409	108.901648964623	117.732147195095	80.1031372426688	77.0907376746255	72.320750748598	55.548045462444	57.8092215767615
ENO3	na	3.11516618122616	3.1750741340182	3.60613959287565	4.95432394431332	1.75661360204883	2.26302092551134	3.46644568233898	2.48473167590186	2.08160614501872	1.48029004037529
PFN1	na	282.05714534707	275.715500112806	249.151462780499	725.995413462441	339.104496911071	261.847128122528	251.882493330827	243.880178734731	290.268412444277	297.109793103747
RNF167	na	91.4551256661211	84.2188414048329	80.7693311086125	159.800316656672	80.6871181207763	84.0439150612316	80.2180745402139	79.36082383032	94.2890487169591	80.0914821845159
SLC25A11	na	46.3044454592135	49.6899101973849	44.6259774618361	75.9039819392908	50.8637227437695	38.9005493574967	40.4293067081492	36.1791990991165	47.3758139301483	43.3179611815086
RAI1	na	88.6476302188432	97.4747759143589	85.2360267406971	39.4008970288314	76.9006399119155	102.967452110766	101.318178693582	103.568133945546	113.52463142741	102.21792278802
NUP88	na	58.534357133657	58.9373136127129	61.9600348230452	64.312733465803	65.1508467071	69.2952614432439	67.9724783797773	74.3160655792465	90.0101916410873	90.5703774703305
C1QBP	na	140.182478155177	137.282267869612	125.600202865498	172.933948999616	151.927558648312	143.467723156986	152.448252508082	147.088585723463	166.335750291774	171.557824679284
BLMH	na	29.1518020415979	28.4962903528134	27.0870258055773	35.6617846180289	32.516869566815	30.1606064727633	32.139980076469	30.5697291035198	32.303443509735	35.5659159700696
CPD	na	118.299397203107	121.605339332897	128.755575009265	55.1051691542019	124.485350598527	137.263924412912	133.947982616468	131.615483923529	133.222793281198	142.341573882403
GOSR1	na	38.8049713192246	40.4821952087321	36.6350999548958	20.3781626388736	35.9910609130894	43.6606968215033	41.9364570048183	38.2121613793998	35.3102079414287	37.3578460189449
CCDC47	na	87.3400295995631	83.028188604576	88.2684623074334	49.4030227277281	99.0730071555541	96.3734773450521	97.3995879222419	103.75637119372	95.2142070036341	106.425062902771
MED31	na	3.57667228214855	4.12759637422367	4.50767449109456	5.18801846998847	4.52815950750365	4.44800664669471	4.44609337517391	4.32945670801081	3.9319227183687	3.62281509881322
DRG2	na	29.4594727755461	26.9087532858043	26.1035331893385	40.4291529418021	25.2562000116799	23.2935084919012	24.3027985337896	24.7720218597488	25.6345941932861	24.5806056704424
FTSJ3	na	41.3817137160413	40.4425067820569	38.1513177382639	47.1128163761115	43.0955870369313	36.5594932276574	40.6930580100663	40.3957134582226	41.2080920189817	42.1882661506959
AKAP10	na	21.7677044268396	21.1142429912211	22.4154358784429	13.0401545326737	19.7521440585935	23.8787725243611	22.0797518462026	20.8566870977217	23.1289571668747	22.0874856024419
ALDH3A1	na	4.30739027527568	3.69102368079616	3.77005502891545	12.8999378172686	6.32380896737579	11.5882278427046	12.0195236159362	9.90127925397256	19.7752583776779	19.0879505206288
SMARCD2	na	160.142617020071	164.74665912887	153.465826992265	146.760162123998	164.65324829871	148.032782610173	145.854469960154	148.06741941397	162.827858454798	159.598639353094
SYNGR2	na	162.834735942118	154.824552460063	136.459600503135	278.283441173976	175.661360204883	116.857718481146	102.14711135675	98.0339588492188	138.927936049027	123.448398367087
B9D1	na	21.3446571676607	21.3920619779477	20.0796409148758	22.3411966545449	19.1275703334206	18.2992554149107	19.8943839160324	16.6025252889806	17.3852661371008	16.7116954558158
UTP6	na	28.9595078328802	29.0122398995913	29.1769476150848	47.2062941863816	35.3274513300932	32.8918386242425	38.8467988966466	37.4592123867023	40.244385470362	41.0196161188207
DDX5	na	314.208737044663	311.752591533912	362.580944520042	210.184856392236	294.057116982974	329.347579866228	362.658040136007	334.04582061026	274.92620419025	320.249063734876
C17ORF75	na	10.9223110551633	11.7477742958674	11.7199536768459	15.9847055561807	11.9840083517554	12.2905446816564	12.1702386456031	13.2519022714766	11.1789959639894	12.504555341065
CYTH1	na	17.1911022593592	17.8597920038524	18.4404865544777	15.6107943151004	16.8634905796688	16.4654281132032	18.1611610748629	16.3766405911713	14.3399534434623	16.5169204505033
PSMD11	na	92.1858436592482	92.5137225799554	91.9975384773389	90.2060869106104	102.625270217475	94.3835796346886	97.1358366203248	95.8880542200308	96.9103305292049	100.854497750833
LGALS3BP	na	502.887814638435	506.821208642656	462.774254799371	852.891540904051	485.020533454594	317.759352023524	301.656131878324	278.704069646992	322.14782507262	288.61760287212
PEX12	na	7.07642688081004	7.50111264161801	7.41717348080105	3.8793291262076	7.10452612384194	5.69656991594235	5.84020739959284	5.87300214304076	5.58949798199472	6.15489016787622
DHX58	na	7.57639182347597	8.96958442860143	7.58108891684085	7.10431358052475	7.18259783948855	1.44365128006758	1.01732645025166	1.46825053576019	0.809513500840614	0.934920025500186
KAT2A	na	143.25918549466	151.014463499241	147.318998140772	211.353329020611	142.207630050309	162.742418625997	167.708149261856	161.281674235812	183.296985547482	163.221454451907
RAB5C	na	105.723355952972	100.967357461779	97.6116421617022	90.6267370568256	104.264776246054	86.4630063953989	85.0786342469719	81.8455555062218	94.1734039311248	87.2592023800174
NAGLU	na	24.3829056653998	23.2971064583586	23.0301187635922	30.2400716223652	18.6591400395409	20.523258738258	19.253845039948	16.7154676378852	19.3512274962852	17.9972104908786
HSD17B1	na	14.6912775460295	14.129079896381	13.6049811913036	36.5030849104594	16.1998809966726	9.91047094965313	10.5500520766838	10.5789333474003	13.106409061229	10.050390274127
MLX	na	51.5733067780775	51.9918389445481	50.9777006083785	66.4159841968794	56.5239221281491	61.0625473866423	60.5120844112652	57.2241234450125	70.1578367395199	67.4700618402634
CNTNAP1	na	6.76875614686178	6.78672096146391	7.04836374971149	1.91629511053628	6.05055796261264	7.21825640033791	6.44306751826049	6.02359194158026	5.16546710060201	3.97341010837579
EZH1	na	44.6507152642416	46.6735897700676	42.2901824982689	33.4183171715474	33.7660170171609	41.9049047241238	41.8234207325681	41.0733675516504	39.5505167553557	39.8120110858829
DLX4	na	7.23026224778417	6.54859040141255	6.43368086456223	4.34671817755791	3.55226306192097	6.35986915273016	5.16198976609174	5.72241234450125	4.00901924225828	4.36296011900087
PPP1R9B	na	73.6486819388654	70.645399481905	61.9600348230452	82.5409064684652	64.643380555397	61.4917410104462	63.8278150639373	65.1677353179715	56.3961072252294	59.2505566160743
COL1A1	na	1.80756556194604	1.30971808028251	2.04894295049753	2.66411759269678	1.87372117551875	0.624281634623819	0.527502603834192	0.56471174452315	0.115644785834373	0.428505011687585
PTGES3L-AARSD1	na	20.7293156997642	19.2488869374854	17.5799305152688	41.3639310445027	19.3227496225371	22.7082444594414	25.4708400137081	25.637913201351	27.1765246710778	28.5929707798807
MRPL27	na	13.6144299772106	15.7959938167406	14.3426006534827	35.0541788512735	11.7497932048155	13.3440199400841	15.4859692982752	14.3060308612531	15.1494669443029	13.5952953708152
VAT1	na	193.255679761252	182.566762706047	174.28308736932	183.309985939593	185.264181229417	205.076516973925	187.677890692722	195.277321256105	219.64799656142	201.124670485728
LRRC59	na	91.955090608787	98.7448055679662	90.1534898218912	124.886354520804	128.037613660448	102.655311293454	107.949639998926	102.852832402483	117.071071526331	128.668368509463
HDAC5	na	52.8039897138706	55.0875362252158	47.3715610155028	42.2052313369332	40.7143997097096	44.753189682095	39.8264465894815	42.9180925837594	48.6479065743264	41.3702111283832
ABCC3	na	21.8061632685831	19.6457712042376	20.3255140689355	23.1357580418405	21.9381520966987	8.15467885227364	8.59075669101399	7.86831697368922	8.59626241368843	7.5572702061265
LUC7L3	na	85.8401347715653	84.7744793782861	103.881407590225	159.800316656672	79.633149959547	87.2433584386787	100.979069876831	96.9421828098074	72.6249255039865	87.6097973895799
MPP2	na	6.23033236245232	6.46921354806209	5.73704026139307	6.59018562403941	7.37777712860509	5.26737629213847	5.08663225125828	4.93181590216884	4.58724317143015	5.06415013812601
SMURF2	na	68.9182444044108	68.3831591614171	72.5735593066224	48.2345500993523	77.3690702057952	50.1376187807255	51.1300738144999	53.3464361326202	49.2646787654431	54.5370014875108
DUSP3	na	55.3807321106873	55.0478477985406	53.9691573161048	45.4769546963854	51.7615474737056	60.8284417736584	58.9672553571793	58.8053163296773	62.1783465169481	65.366491782888
EFTUD2	na	113.068994725987	115.691763758288	110.560961608847	135.776519417266	126.671358636632	128.641034334671	132.403153562382	131.427246675354	149.220321988287	137.978613763402
SLC16A6	na	8.23019213311603	7.38204736159232	6.72053287763189	5.18801846998847	9.44667759324038	2.96533776446314	2.67519177658769	3.35062301750402	2.69837833613538	3.11640008500062
PRKAR1A	na	79.8020966178306	78.5433963902753	81.5069505707916	63.9855611298578	95.2865289466933	79.283767597225	72.0041054233672	77.1019768522274	72.2779911464834	80.0914821845159
EFNB3	na	3.11516618122616	3.13538570734298	3.5651607338657	2.33694525675156	2.69347418980821	0.702316838951796	0.979647692834928	1.16707093868118	0.809513500840614	0.506415013812601
YWHAE	na	421.701199717838	411.053035075332	417.615552170406	652.334898969631	471.318947358613	420.53171612347	422.831015730522	416.870209806989	453.828687876026	459.006777519529
AC130689.1	na	1.49989482799778	1.42878336030819	1.39328120633832	1.16847262837578	1.79564945987214	1.32659847357562	1.01732645025166	1.01648114014167	1.11789959639894	0.895965024437678
MMD	na	5.88420278676052	6.54859040141255	6.80249059565179	5.42171299566363	6.75320340343217	6.00871073325426	6.44306751826049	5.04475825107347	6.28336669700096	6.15489016787622
RANGRF	na	10.7300168464457	11.4302668824655	11.4740805227861	26.3607424961576	12.0230442095787	13.617143155232	12.2832749178533	11.5577670379071	14.3785017054071	14.0627553835653
DPH1	na	83.3787688999792	80.3293755906606	73.3521576278114	103.807108304904	67.8052850390849	70.1536486908517	68.8014110429453	69.4971920259823	83.1871492768593	79.0786521568907
MAP2K6	na	20.2678095988418	21.2333082712467	19.4239791707165	18.3216508129323	19.9863592055334	27.2342863104641	27.6185291864616	26.0143876976998	22.1267023563101	23.9962806545048
DHRS7B	na	8.73015707578195	10.3983677889096	8.85143354614931	13.6477602994291	10.0712513184133	8.38878446525757	7.68646651301251	8.96009301310064	9.52142070036341	9.58293026137691
WSB1	na	73.1102581544559	71.3201027353839	74.7864176931597	39.7280693647766	56.0945276920927	83.8878446525757	86.2466757268904	82.2220300025706	61.3688330161075	64.5094817595128
SLC9A3R1	na	50.5733768927457	47.3879814502217	47.4535187335227	108.714693344083	62.0279780812354	47.2503162205903	42.7277109105696	42.9180925837594	52.232894935192	47.564056297322
MYH3	na	1.30760061928012	1.5875370670091	1.88502751445772	2.00977292080634	1.87372117551875	1.28758087141163	1.46947153925239	1.31766073722068	1.42628569195727	1.16865003187523
NAT9	na	24.2675291401692	23.892432858487	20.4484506459653	24.3042306702163	18.0736021721913	18.4553258235666	19.9697414308658	19.8025585079451	21.2786405935247	22.477035613067
TMEM104	na	16.8834315254109	16.5897623502451	17.2930785021991	11.8249429991629	19.1666061912439	18.2992554149107	18.3118761045298	18.8613722670732	19.6596135918435	21.5810705886293
TNFAIP1	na	31.4593325462099	28.6550440595143	29.5457573461743	27.3422595039933	34.5857700314503	36.0522643995255	38.1685812631455	35.5768399049584	37.468910610337	36.5397909966323
IFT20	na	8.84553360101255	7.18360522821619	8.97437012317917	11.8716819042979	6.75320340343217	6.86709798086201	6.51842503309395	6.96477818245218	6.32191495894575	6.0380251646887
TMEM97	na	75.8408359182468	78.3449542568992	79.1301767482145	103.853847210039	82.9121620167048	106.361983499033	104.784624375921	103.492839046276	121.928152531374	128.16195349565
CDR2L	na	19.1909620300229	18.8916910974083	17.8258036693285	16.498833512666	17.7613153096048	22.9423500724253	20.9870678811175	22.5131748816562	25.7116907171757	22.788675621567
PMP22	na	15.0374071217213	18.7329373907074	17.7028670922986	17.994478476987	18.6591400395409	20.679329146914	18.0858035600294	17.7695962276618	19.4668722821195	19.5943655344414
UNC119	na	50.1118707918233	49.9280407574363	49.6253982610501	50.9454065971841	44.2276269138072	41.9439223262878	40.1655554062321	40.5463032567621	44.3305012365098	40.201561096508
ALDOC	na	38.7280536357376	32.1476256069343	31.1439328475624	76.231154275236	54.2208065165739	22.9423500724253	20.8363528514506	19.8778534072149	25.3262080977278	23.1003156300671
SUPT6H	na	158.258133774638	164.349774862117	154.326383031474	156.9025045383	149.741550610207	149.749557105389	147.889122860657	156.726332829991	157.199812210858	151.495999132093
PHF12	na	59.8034989111936	67.0337526544593	56.7966985877914	23.0422802315704	49.7316828668936	55.8732062988318	56.5558148825087	55.228808614364	54.5843389138243	53.2125314513856
TMEM33	na	63.1494181428809	64.0571206538173	65.4842166979009	48.2812890044873	69.5228627833104	81.1175948989325	76.9777014023753	75.4831365179277	79.178130034601	86.2074173513297
SLAIN2	na	37.6896649086622	39.8471803819285	40.9378801509406	19.5836012515781	41.7683678709389	36.5985108298214	36.3976796645593	36.6686159443699	33.9224705114162	37.6305310263825
OCIAD1	na	63.1109593011374	56.8735154256011	64.6646395177019	74.735509310915	66.9464961669721	56.4584703312916	54.6341982542556	54.8523341180153	60.2123851577638	61.3541266734497
DCUN1D4	na	23.3445169383244	22.8605337649311	25.5708080222091	22.1542410340048	24.1241601348039	27.8195503429239	26.4504877065431	23.5296560217979	20.854609712132	25.242840688505
USP46	na	13.1529238762882	16.5897623502451	18.0306979643782	8.55321963971072	17.6442077361349	17.323815360811	18.7640211935305	18.3343079721849	15.4578530398613	17.646615481316
ODAM	na	0.0769176834870657	0.119065280025683	0.0409788590099505	0	0.234215146939844	1.67775689305151	1.39411402441894	0.903538791237039	1.04080307250936	1.0128300276252
CHIC2	na	4.88427290142867	3.65133525412093	4.46669563208461	5.88910204701394	3.98165749797735	4.4870242488587	3.91859077133971	3.50121281604353	3.97047098031349	4.28505011687585
NMU	na	7.7302271904501	7.10422837486573	6.96640603169159	14.5825384021298	8.93921144153738	9.28618931502931	8.77915047809763	9.37421495908428	11.8728646789957	11.1800853049397
CRACD	na	29.9594377182121	29.0916167529418	29.9555459362738	2.29020635161653	30.0185746661234	31.5652401506668	32.3283738635526	32.4521015852637	34.7705322742016	34.0466709286318
LAMTOR3	na	15.2681601721825	15.3594211233131	15.1621778336817	13.460804678889	16.004701707556	14.9827592309717	15.5236480556919	15.3601594510297	14.2628569195727	15.4261804207531
NFKB1	na	36.9204880737915	36.4736641145341	36.0204170697465	20.2379459234685	40.6753638518863	39.8369718094324	41.1075243416503	36.5933210451001	42.827119020663	38.5654510518827
AREG	na	46.2275277757265	49.1739606506069	45.568491219065	109.929904877594	81.0384408411861	59.2677376870988	58.2513589662615	61.5535801530233	75.4389486259563	69.8463169050764
MANBA	na	48.8042701725432	44.6891684363062	47.8223284646123	37.9052520645104	44.1105193403373	45.6896121340307	45.3275451723238	47.624023788119	48.8020996221056	50.7973213855101
UBE2D3	na	180.525803144143	176.613498704763	186.781639367355	168.353536296383	181.555774736203	182.212202105827	171.400667488696	174.194749460574	186.843425646403	186.906095097912
ELF2	na	18.7294559291005	20.399851311067	20.3255140689355	7.89887496782029	21.9381520966987	18.2992554149107	21.1001041533677	19.9907957561195	19.4283240201747	19.7891405397539
NDUFC1	na	24.4213645071433	24.9243319520429	24.7922097010201	51.9736625101548	26.2711323150859	24.151895739509	23.4738658706216	23.6802458203374	26.9837833613538	25.16493068638
ZNF330	na	23.2291404130938	23.4558601650595	22.6613090325026	24.8650975318366	27.0908853293753	23.956807728689	27.844601730962	25.336733604272	26.7139455277403	28.1644657681931
GAB1	na	9.61471043588321	9.68397610875552	12.0068056899155	3.08476773891206	8.82210386806746	7.9205732392897	6.02860118667648	7.11536798099169	7.32416976951032	8.18055022312663
KLHL2	na	12.2299116744434	13.0574923761499	12.8673617291245	8.97386978592601	14.7945901150335	15.0998120374636	15.4106117834418	14.1930885123485	13.6460847284561	15.9325954345657
RPL34	na	312.708842216665	298.576033877737	307.833188882748	893.273954940718	293.588686689095	266.139064360567	284.889084827881	286.79827131849	313.358821349207	278.761987603305
WFS1	na	49.2657762734656	46.911720330119	41.7164784721296	42.2052313369332	47.8189258335515	37.1057396579532	36.9251822683935	35.0497756100702	38.5097136828464	35.8386009775071
GRPEL1	na	37.6896649086622	36.4736641145341	35.4057341845973	59.3584095214897	44.6179854920403	37.4959156795931	38.3192962928124	38.7015782246532	39.319227183687	43.5516911878837
GAR1	na	10.8838522134198	10.3586793622344	9.99884159842793	29.7726825710149	16.3169885701425	11.9003686600165	12.4339899475202	14.0801461634439	10.9862546542655	13.4005203655027
FRG1	na	18.4987028786393	17.5819730171258	19.915725478836	50.1975841150236	20.06443092118	18.2212202105827	18.9147362231975	20.4049177021031	19.9679996874018	18.5036255046912
CLCN3	na	36.8051115485609	33.8939163806443	37.4546771350948	12.0586375248381	34.7028776049202	59.3847904935908	57.761535119844	66.824223101906	70.697512406747	71.9888419635143
AADAT	na	26.2289300690894	27.5437681126079	32.7421083489505	14.3955827815896	27.8325666280181	32.4626450004386	33.4964153434712	30.8709087005988	27.870393386084	27.0347707373804
GALNT7	na	22.3445870529926	22.8605337649311	24.054590238841	9.8619089834916	23.6947656987476	24.034842933017	24.8303011376238	22.8520019283701	20.1607409971258	22.9444956258171
DHX15	na	100.031447374929	96.5222536741534	105.971329399732	67.4442401098501	117.107573469922	106.713141918509	108.70321514726	104.095198240434	110.055287852379	114.80038813121
SEPSECS	na	11.5376525230598	12.0652817092692	12.0887634079354	7.43148591646997	12.1011159252253	9.20815411070133	9.45736811159873	9.22362516054478	6.36046322089054	8.37532522843917
TRIM2	na	54.0731314914072	53.2618685981554	58.845641538289	30.3335494326353	69.7961137880736	31.097028924699	30.482114750133	30.2685495064408	19.3126792343404	20.100780548254
FBXW7	na	14.0374772363895	15.002225283236	15.0392412566518	14.3955827815896	11.1252194796426	16.5434633175312	16.767047050444	15.0213324043158	13.9930190859592	16.6727404547533
NEIL3	na	18.3064086699216	17.264465603724	19.9567043378459	9.90864788862663	18.4639607504244	19.3527306733384	20.8363528514506	20.3672702524683	20.3534823068497	25.1259756853175
TBC1D19	na	2.76903660553436	3.1750741340182	3.03243556673634	2.75759540296685	2.96672519457136	2.84828495797117	3.20269438042188	3.01179597079013	2.35144397863226	2.29834506268796
NSD2	na	131.875368338574	140.45734200363	134.984361578777	69.7344464614667	126.866537925749	150.295803535684	152.146822448748	166.36407993652	153.537727326103	154.456579212843
SH3D19	na	140.336313522151	144.227742537777	154.203446454444	53.6562630950159	166.097575038173	108.664022026708	109.117681478844	101.045754820009	106.2004616579	111.878763051522
STIM2	na	47.2274576610583	43.0222545159467	44.7898928978759	26.2205257807525	47.4285672553184	44.714172079931	44.7623638110729	45.77929875601	45.7953351904119	45.6163062441966
MFSD10	na	67.3029730511825	63.8983669471164	57.5343180499705	172.606776663671	62.2621932281752	54.8977662447321	58.5904677830121	53.0076090859063	69.3097749767345	65.8729067967006
RAPGEF2	na	41.9585963421943	43.0619429426219	47.5354764515426	10.2358202245718	42.3539057382885	41.514728702484	41.2582393713172	44.6498752669637	46.9132347868108	44.4866112133839
HGFAC	na	1.11530641056245	1.54784864033387	0.942513757228862	1.44890605918597	0.507466151702996	1.05347525842769	1.05500520766838	0.828243891967286	0.578223929171867	0.545370014875108
SNX25	na	31.036285287031	29.0122398995913	27.6197509727067	16.6390502280711	28.1838893484279	31.6822929571588	35.4180319717243	37.4968598363371	35.6571422989318	34.3583109371318
LRP2BP	na	1.38451830276718	1.11127594690637	0.983492616238813	1.44890605918597	1.52239845510899	0.429193623803875	0.489823846417464	0.640006643792903	0.616772191116658	0.467460012750093
UFSP2	na	17.8833614107428	17.7010382971515	18.0716768233882	15.9379666510457	21.1574349402326	20.1721003187821	20.4595652772833	24.1696626655908	17.2696213512664	21.4642055854418
KLF3	na	83.0710981660309	78.1068236968478	83.1870837901996	34.5867897999231	107.348609014095	117.716105728754	114.053598700436	116.292971922134	132.91440718564	139.575768806965
KLHL5	na	4.57660216748041	4.3260385075998	5.04039965822391	2.66411759269678	5.3088766639698	5.46246430295842	5.12431100867501	5.00711080143859	3.00676443169371	3.97341010837579
FAM149A	na	16.960349208898	17.264465603724	15.6539241418011	16.9194836588813	14.4432673946237	18.9625546516985	17.3699071691116	19.2754942130568	17.346717875156	18.4646705036287
NCAPG	na	64.1878068699563	68.5022244414428	68.5576311236472	65.1072948530986	56.7581372750889	77.6840459085015	72.9837531162022	82.4855621500147	70.6589641448022	80.8705822057661
UGDH	na	31.5747090714405	30.0441389931473	31.2668694245923	41.878059000988	58.046320583258	35.7791411843776	34.6644568233898	36.2544939983862	40.3214819942515	47.0576412835094
HTATIP2	na	22.306128211249	19.883901764289	22.2924993014131	34.2128785588429	24.2022318504506	20.9524523620619	21.062425395951	19.9907957561195	19.004293138782	21.0746555748167
CTSC	na	31.2285794957487	31.393545500105	32.5781929129107	29.7726825710149	32.2826544198752	40.3051830354003	42.7277109105696	40.4710083574924	44.8316286417921	41.4870761315708
CCDC34	na	16.8449726836674	14.2084567497315	16.3505647449703	43.0465316293638	19.2837137647138	13.1099143271002	15.4859692982752	13.8542614656346	12.0656059887196	14.1406653856903
ELP4	na	11.768405573521	11.4302668824655	14.4655372305125	15.7977499356406	14.7555542572102	10.183594164801	11.8311298288526	11.1059976422886	11.1018994400999	10.7515802932521
ZPR1	na	60.6880522712948	58.8579367593625	58.6817261022492	84.4572015790015	55.8993484029761	63.4426211186456	68.7260535281119	68.970127731094	82.4547322999083	81.1432672132036
MTCH2	na	53.5347077069977	52.1902810779242	53.1086012768959	85.2517629662971	61.4034043560625	56.4584703312916	55.8775972490076	51.7275957983205	58.0536824888555	58.8220516043867
FNBP4	na	65.9569135901588	68.4625360147675	72.2457284345428	48.3747668147574	59.6077548961903	78.3083275431253	84.2497015838038	79.2478814814153	74.9763694826188	75.7674770665776
TECTA	na	1.38451830276718	1.34940650695774	1.47523892435822	0.7478224821605	0.897824729936069	1.13151046275567	1.16804147991857	0.978833690506793	0.848061762785405	0.389550010625078
SC5D	na	30.9593676035439	32.7032635803875	34.9139878764778	25.8933534448073	38.4893558137811	46.0407705535066	44.046467420155	40.5086558071273	46.8361382629212	52.4334314301354
B3GAT1	na	12.3068293579305	10.3586793622344	11.3511439457563	5.56192971106872	8.62692457895093	7.29629160466588	6.97057012209468	8.39538126857749	4.20176055198224	3.97341010837579
HSPA8	na	1914.40422430958	1972.47511733213	2016.61063073868	2496.93252902878	2198.42144089302	3330.26939750293	3453.18275972829	3648.03786961955	3606.99941843605	3547.12553174877
VWA5A	na	15.2681601721825	15.3594211233131	15.735881859821	18.6955620540125	21.4306859449957	18.9625546516985	19.5175963418651	17.1295895838689	17.3081696132112	17.646615481316
DNAJC4	na	24.3444468236563	21.4317504046229	21.2680278261643	38.933507977481	19.6350364851236	17.5579209737949	17.595979713612	17.2801793824084	18.5417139954445	16.0494604377532
SIAE	na	24.5751998741175	26.3928037390263	25.8576600352788	11.8249429991629	25.02198486474	17.6749737802869	15.1845392389414	14.3813257605229	12.1427025126092	11.7254553198148
SNX15	na	28.1903309980096	25.7974773388979	25.9396177532987	25.7063978242672	25.529451016443	24.268948546001	23.6245809002885	25.7508555502556	24.5166945968872	23.0224056279421
LPXN	na	2.99978965599556	3.57195840077048	2.90949898970649	2.57063978242672	2.30311561157513	2.18498572118337	1.6201865689193	1.54354543502994	1.61902700168123	1.5192450414378
DTX4	na	17.1911022593592	17.3835308837497	18.0306979643782	11.965159714568	15.8095224184395	21.6547692010137	21.0247466385342	22.588469780926	23.7457293579913	23.2561356343171
ATG2A	na	58.034392190991	58.778559906012	52.2480452376869	39.0269857877511	49.2242167151906	49.9815483720695	46.1187990780751	46.080478353089	46.8361382629212	44.3307912091338
EHD1	na	75.7639182347597	75.1301916962058	70.3197220610751	119.417902620005	90.7583694391896	66.2909060766168	58.5904677830121	61.7794648508326	67.5751031892189	67.1194668307009
OSBP	na	99.6468589574936	104.023366315771	100.521141151409	48.1878111942172	110.666656929076	93.5251923870809	90.6174115872309	93.6668546915731	91.7834116905477	99.5300277147073
UNC93B1	na	39.9587365715306	40.8790794754844	34.4632204273684	66.9301121533648	30.7992918225895	36.2473524103455	33.6471303731381	32.3015117867242	42.9427638064973	35.1763659594445
PUS3	na	9.07628665147375	9.96179509548212	9.05632784119907	12.9934156275387	10.1883588918832	12.0174214665085	11.3036272250184	14.2307359619834	12.9907642753946	11.5306803145023
DCPS	na	24.7290352410916	26.511869019052	23.2350130586419	39.6345915545065	25.6075227320896	25.6735822239046	23.7376171725386	23.190828975084	27.9860381719184	26.6452207267553
KMT5B	na	45.6121863078299	42.030043849066	44.8308717568859	51.2258400279943	47.5066389709651	52.2445692975808	52.6749028685858	55.8688152581569	49.9970957423941	54.6928214917609
FOXRED1	na	21.4984925346349	24.2893171252393	19.2190848756668	36.8302572464046	23.2653712626912	20.796381953406	18.2741973471131	17.995480925471	19.5825170679539	19.6333205355039
PPP6R3	na	78.532954840294	84.6554140982604	84.7442804325777	58.7040648495993	83.8099867466409	93.8373332043928	92.6897432451509	95.7374644214913	88.8922920446884	93.7257325563937
ST3GAL4	na	9.88392232808794	9.28709184200325	8.76947582812941	5.93584095214897	8.11945842724793	9.05208370204537	8.89218675034781	9.56245220725867	10.2538376773144	9.73875026562694
CPT1A	na	32.4977212732852	30.2425811265234	32.4962351948908	20.939029500494	37.0059932164954	38.6664437445128	38.3946538076458	37.0827378903535	34.7705322742016	35.6827809732571
CCND1	na	268.865762629038	265.277443897221	256.73255169734	439.439186079564	347.341062911789	283.267791710558	294.120380394979	277.311114010501	313.397369611152	326.83245891444
CCDC86	na	83.0326393242874	87.7114229522529	81.5069505707916	77.9604937652322	90.5631901500731	90.6769074291097	89.5247276221458	85.6855953689792	112.676569664625	100.542857742333
PRPF19	na	164.680760345808	178.439166331823	163.095858859603	136.430864089156	179.799161134154	182.134166901499	173.510677904032	171.484133086863	209.933834551333	202.09854551229
TMEM109	na	53.9962138079201	56.9925807056268	47.8633073236222	105.442969984631	64.1749502615173	50.6058300066933	47.7766644044111	43.7086890260918	59.441419918868	53.8358114683857
TRIM3	na	12.4991235666482	12.2637238426453	12.1297422669454	6.8706190548496	10.1883588918832	11.1980518210648	10.0979069876831	9.26127261017965	8.09513500840614	8.10264022100161
CHORDC1	na	18.3833263534087	21.8683230980504	23.8496959437912	17.1064392794214	32.7510847137549	29.1851664186635	31.3864049281344	31.435620445122	27.6391038144153	33.1896609052566
ANAPC15	na	17.3833964680768	16.748516056946	15.2851144107115	48.7486780558376	18.6981758973642	14.7096360158237	17.2568708968614	15.8872237459179	14.956725634579	12.8551503506276
PANX1	na	20.4601038075595	20.5982934444431	18.0306979643782	7.6184415370101	23.0701919735747	24.8932301806248	23.8129746873721	22.5508223312911	20.4691270926841	22.1653956045669
ARHGEF17	na	30.9209087618004	31.750741340182	30.1194613723136	14.6292773072648	18.5810683238943	37.3008276687732	34.626778065973	37.6098021852418	34.6548874883672	31.9041458701938
CEP164	na	48.4581405968514	51.1980704110435	47.3305821564929	37.7182964439702	42.8223360321682	43.3875736063554	45.855047776158	48.4522676800862	45.9880765001358	44.4087012112588
RNF141	na	13.2683004015188	13.2162460828508	13.7688966273434	10.469514750247	14.091944674214	9.91047094965313	9.75879817093256	8.99774046273552	8.13368327035093	8.37532522843917
CEP126	na	1.99985977066371	2.10348661378706	3.40124529782589	1.58912277459106	2.92768933674805	2.73123215147921	3.65483946942262	2.71061637371112	1.61902700168123	1.59715504356282
EIF4G2	na	784.868042302018	805.555996227094	832.198668774075	379.379692981049	907.661766107543	1040.56043211141	1076.48209939592	1048.06735038533	1045.27467089496	1118.24226050035
IL10RA	na	0.692259151383591	0.595326400128413	0.81957718019901	0.467389051350313	0.936860587759377	2.34105612983932	1.54482905408585	2.10825717955309	1.88886483529477	2.64894007225053
GALNT18	na	3.57667228214855	2.97663200064207	3.07341442574629	3.69237350566747	4.64526708097358	4.44800664669471	3.7678757416728	4.44239905691544	4.31740533781661	3.89550010625078
BIRC2	na	28.9210489911367	27.900963952685	33.11091808004	21.6868519826545	31.7751882681722	32.8528210220785	31.311047413301	34.485063865547	29.5665169116548	33.5013009137567
UBE4A	na	76.8407658035786	78.2655774035487	84.3344918424782	39.6345915545065	74.5975243003404	88.3358512992704	83.9105927670533	87.6432627499928	82.4932805618531	84.2596672982043
DDX6	na	95.1087156317567	96.3634999674525	101.176802895568	46.9725996607064	109.105222616144	99.3388151095152	104.44551555917	106.015218171813	93.2867939063946	107.749532938896
CBL	na	51.2656360441293	54.1747024116856	56.1820157026422	15.5640554099654	50.5904717390063	66.7981349047486	61.227980802183	61.5535801530233	58.5548098941378	62.4838217042624
NECTIN1	na	41.4970902412719	42.5063049691687	37.2088039810351	20.0509903029284	38.606463387251	72.9238984444949	67.4826545333599	75.2948992697533	78.2144234859812	71.7940669582018
HIPK3	na	63.6493830855468	67.5100137745621	72.9833478967219	32.3900612585767	64.3310936928105	71.8704231860672	69.7810587357803	73.0360522916607	70.504771097023	71.3266069454517
FBXO3	na	21.8830809520702	18.0185457105533	21.9646684293335	13.7879770148342	23.1872995470446	21.1475403728819	22.1927881184528	20.9319819969914	19.0428414007268	21.7368905928793
PDHX	na	21.4215748511478	22.7414684849054	21.554879839234	11.5912484734878	23.4605505518077	20.2501355231101	21.2884979404513	22.0237580364028	21.5099301651935	22.0095756003169
COMMD9	na	23.2291404130938	23.9321212851622	23.4399073536917	35.0074399461384	26.0759530259693	23.8007373200331	22.1551093610361	20.6308023999124	21.6255749510278	21.7758455939418
ACCS	na	5.34577900235106	6.90578624148959	6.51563858258213	4.76736832377319	3.08383276804128	4.76014746400662	5.19966852350847	5.19534804961298	4.24030881392703	3.85654510518827
MDK	na	124.029764622893	116.763351278519	114.085143483702	220.280459901402	104.030561099114	92.8228755481291	91.7477743097327	96.8668879105376	84.2279523493687	78.8059671494532
AMBRA1	na	38.4973005852764	37.1880557946882	37.0448885449953	15.6575332202355	37.3182800790818	37.1447572601172	36.8121459961433	39.379232318081	39.4348719695213	39.2276860699453
MADD	na	90.9167018817116	93.7837522335627	94.415291158926	47.3465109017867	87.2841780929153	81.5858061249003	80.7455771440481	81.167901412794	79.6407091779385	80.0914821845159
PTPMT1	na	28.728754782419	34.8464386208498	30.652186539443	53.843218715556	33.1024074341646	29.8094480532874	31.3487261707177	28.7250040714109	29.4894203877652	29.995350818131
NAA40	na	29.6133081425203	30.52040011325	29.9145670772639	20.892290595359	24.1631959926273	28.5999023862037	28.9372856960471	27.1814586363809	25.9815285507892	25.087020684255
CARS1	na	112.799782833782	121.605339332897	112.650883418354	119.978769481625	105.435851980753	122.281165181941	120.308272431613	132.519022714766	143.12969660101	138.835623786778
SLC22A18	na	38.689594793994	33.9732932339948	31.6766580146918	79.4093998244181	32.2436185620519	23.9177901265251	22.2304668758695	22.2119952845772	19.8909031635122	20.8798805695042
CD81	na	90.224442730328	86.7589007120474	84.0886186884185	198.593607918748	92.8272699038249	81.3126829097524	77.1284164320422	71.2666221588215	95.4840448372477	80.9484922078911
SLC35F2	na	42.9969850692697	45.0860527030585	46.2651318222341	32.5770168791168	45.6329177954463	37.2227924644452	35.9078558181418	37.2709751385279	40.9382541853682	42.6167711623835
C11ORF58	na	67.5337261016437	64.53338177392	72.081812998503	93.8049826060078	75.4172773146298	72.377652014199	74.1517945961207	74.3160655792465	66.9197827361574	74.6767370368274
PITPNM1	na	45.8044805165476	44.0938420361778	39.5855778036122	29.7259436658799	38.0599613777247	43.8167672301593	44.8377213259063	43.2569196304733	42.5187329251046	45.031981228259
RPS13	na	382.511639981178	357.235528503723	359.179699222216	745.672492524289	319.898854862004	315.262225485029	345.062060422395	327.118689877443	364.088334068552	339.492834259755
AIP	na	53.1501192895624	52.7459190513774	48.8058210808511	114.884228821907	49.4584318621304	51.620287662957	50.150426121665	50.0334605647511	58.9017442516409	53.6799914641357
NUP98	na	140.144019313434	144.902445791256	144.983203177205	61.1344879166209	134.517566059117	158.138341570646	154.935050497586	153.639241959932	162.480924097295	162.364444428532
NDUFS8	na	71.5334456429711	71.5582332954353	65.1154069668114	245.940118820535	72.8799465561148	60.6333537628384	58.4397527533451	63.3606577354974	73.2416976951032	59.1336916128868
TCIRG1	na	26.3827654360635	27.6628333926336	29.0540110380549	54.0769132412312	24.9829490069167	24.7371597719688	24.5665498357067	23.5296560217979	30.0290960549923	25.5934356980676
CHKA	na	11.0761464221375	9.88241824213166	11.2282073687264	20.4716404491437	11.1642553374659	13.812231166052	12.9614925513544	12.4613058291442	14.4170499673519	14.7639454026904
EXPH5	na	22.229210527762	21.3126851245972	23.2350130586419	13.414065773754	22.7579051109882	31.136046526863	32.7428401951366	33.3179929268658	24.0541154535497	26.3725357193177
HPS5	na	13.0375473510576	13.3749997895517	13.7279177683334	6.35649109836425	14.1309805320373	14.2024071876919	15.1091817241079	14.5319155590624	10.4080307250936	14.2964853899403
GTF2H1	na	41.2663371908107	41.3156521689119	42.6589922293585	32.1563667329015	41.9245113022321	46.2358585643266	47.1361255283267	47.4357865399446	48.5708100504368	50.48568137701
PSMD9	na	22.6137989451973	20.6776702977936	20.8582392360648	36.6900405309996	18.9323910443041	18.8064842430425	18.0858035600294	19.8025585079451	21.0088027599112	22.2043506056294
P3H3	na	16.2680900575144	15.3594211233131	15.0802201156618	28.463993227234	15.1849486932666	11.9784038643445	11.7557723140191	12.6871905269534	12.9522160134498	12.9330603527526
PPFIBP1	na	207.446992364616	212.452147992493	216.532291008579	127.410255398095	217.273584644529	206.051957028024	218.122326685438	219.258746673522	209.047224526602	218.966060972356
PRPF40B	na	17.1911022593592	17.4629077371001	18.235592259428	12.6195043864584	12.9989406551614	15.6850760699235	16.0134719021094	15.7366339473784	12.181250774554	11.2969503081272
PRDM4	na	32.6900154820029	33.9732932339948	37.2088039810351	13.6944992045642	34.6638417470969	37.847074099069	39.901804104315	38.2874562786695	37.6231036581162	40.6690211092581
COQ5	na	7.34563877301477	7.58048949496846	6.80249059565179	11.7314651888928	7.76813570683816	4.40898904453072	4.74752343450773	6.7765409342778	4.93417752893327	5.0251951370635
SELPLG	na	0.730717993127124	1.03189909355592	1.02447147524876	1.72933948999616	0.819753014289455	1.28758087141163	0.678217633501104	0.715301543062656	0.809513500840614	0.584325015937616
CORO1C	na	70.7642688081004	74.8523727094792	77.6139589648463	72.1648695284883	99.8146884541969	88.1017456862864	94.3852873289037	89.2621030842925	96.0237205044748	99.7637577210824
ASIC1	na	71.2257749090228	69.8516309484005	69.3362294448363	76.8854989471265	79.6721858173703	75.2649545743342	75.2444785612058	70.6266155150286	73.8199216242751	71.9109319613893
CAPRIN2	na	44.2276680050628	40.8393910488092	47.0437301434232	24.2107528599462	49.4193960043071	29.6143600424674	28.3721043347962	26.842631589667	19.929451425457	23.6846406460047
KCTD10	na	44.0738326380886	44.7685452896567	46.6749204123336	32.3900612585767	47.4676031131417	51.5422524586291	48.492560795329	48.4146202304514	55.6636902482784	51.0700063929477
SLC11A2	na	34.7283340944102	33.8542279539691	36.5531422368759	20.8455516902239	34.5076983158037	38.8615317553327	40.0525191339819	36.6686159443699	40.3600302561963	41.3312561273207
MLEC	na	197.678446561759	194.116094868538	196.739502106772	244.678168381889	239.641131177284	213.036107815378	209.380854964758	211.089250102753	221.035733991432	233.846871378234
MVK	na	19.2294208717664	17.7010382971515	15.6539241418011	39.7748082699116	21.6258652341123	20.601293942586	18.9900937380309	19.6896161590405	24.6323393827215	23.3340456364421
CSRNP2	na	36.6897350233303	35.4417650209782	34.4632204273684	18.7423009591475	29.9795388083001	39.4858133899565	36.2469646348924	37.8733343326859	38.5868102067359	38.5264960508202
CAMKK2	na	95.0317979482696	96.4825652474782	89.3339126416922	96.1886667678944	85.09817005481	92.6668051394731	92.7651007599844	92.3491939543524	98.3366162211622	92.7908125308935
ATP5F1B	na	676.56794395223	689.546725055403	647.629887793258	1016.80488121261	722.748907598536	673.951042178576	684.999809836115	658.378599214723	758.62979507349	737.924585127084
PTGES3	na	175.37231835051	172.247771770488	172.807848444961	305.765917393375	216.375759914593	206.481150651828	204.143507683832	200.133842259004	224.427981042574	233.184636360171
BCL7A	na	44.6122564224981	44.6097915829558	42.4950767933187	42.3921869574734	38.4112840981344	47.6404922422302	47.512913102494	47.8122610362933	51.1920918626826	48.0704713111346
RSRC2	na	45.3429744156252	44.9669874230328	51.9202143656073	44.0747875423345	51.9957626206454	49.0061083179698	53.0140116853363	56.6594117004894	45.4484008329088	54.5759564885734
CYP27B1	na	8.03789792439836	6.82640938813914	7.49913119882095	12.1053764299731	5.42598423743972	8.77896048689745	8.66611420584744	8.96009301310064	9.5599689623082	9.07651524756431
KRT18	na	309.093711092773	302.147992278507	291.482624137778	1038.49173319526	408.354108689618	128.641034334671	137.565143328474	137.827313113283	197.328552895386	189.5160801691
TNS2	na	12.922170825827	13.5734419229278	14.2196640764528	9.20756431160116	11.6326856313456	11.7052806491966	13.3382801255217	13.5907293181905	13.4918916806769	11.8033653219398
GLI1	na	0.769176834870657	0.635014826803641	0.860556039208961	1.72933948999616	1.0539681612293	1.40463367790359	0.904290178001472	0.978833690506793	1.11789959639894	0.740145020187647
PPM1H	na	9.88392232808794	10.5968099222858	9.30220099525877	5.2347573751235	9.05631901500731	12.5246502946404	12.057202373353	13.3271971707463	14.0701156098488	12.660375345315
METAP2	na	108.800063292454	108.666912236773	120.600782066284	267.580231898054	117.107573469922	137.771153241044	145.816791202737	154.655723100073	152.381279467759	164.857564496533
LTA4H	na	118.337856044851	112.953262317698	122.649725016782	140.590626646174	105.123565118167	121.305725127841	125.734013499621	122.278916414079	116.955426740496	122.591388343712
ELK3	na	6.15341467896525	5.39762602783095	6.59759630060204	3.41194007485728	6.83127511907879	8.73994288473346	9.08058053743145	8.32008636930774	8.94319677119155	9.93352527093948
MAGOHB	na	8.99936896798668	10.8349404823371	11.9248479718956	21.4064185518443	13.0379765129847	9.52029492801324	10.5123733192671	10.0518690525121	9.71416201008737	9.19338025075183
ITFG2	na	33.4591923168736	34.9655039008755	30.611207680433	30.1465938120952	27.6373873389016	34.2574546999821	35.5310682439745	35.6521348042282	38.0471345395089	36.7735210030073
FOXM1	na	161.604053006325	164.349774862117	154.162467595434	127.129821967285	158.563654478274	160.869573722125	151.506283572663	152.095696524902	160.168028380607	156.599104271281
PRR4	na	5.73036741978639	5.4770028811814	5.65508254337317	5.3749740905286	3.59129891974428	3.16042577528308	4.14466331584008	4.32945670801081	4.97272579087806	3.73968010200074
PARP11	na	7.03796803906651	7.81862005501983	7.25325804476124	4.53367379809803	6.8703109769021	8.81797808906144	9.26897432451509	7.45419502770558	7.67110412701344	7.94682021675158
ARPC3	na	68.2259852530272	64.0968090804925	70.2377643430552	62.723610691212	78.618217656141	57.4729279875553	60.399048139015	60.0100347179934	58.1307790127451	54.4980464864483
GPN3	na	8.46094518357722	8.05675061507119	9.09730670020902	13.2271101532139	10.4616098966464	10.5737701864409	10.4746945618504	10.8424654948445	10.9862546542655	12.4656003400025
VPS29	na	26.8442715369859	28.2184713660868	30.1194613723136	46.1312993682759	30.4089332443564	32.0334513766347	32.554446408053	29.7038377619177	26.945235099409	27.463275749068
RAD51AP1	na	15.1143248052084	15.002225283236	15.2031566926916	18.0412173821221	18.542032466071	21.6937868031777	23.3985083557881	22.0614054860377	22.0881540943653	23.0613606290046
SH2B3	na	21.8446221103267	20.8364240044945	20.0796409148758	11.965159714568	22.9530844001047	24.6591245676408	24.9056586524572	22.5508223312911	24.2083085013288	22.632855617317
AKAP3	na	4.42276680050628	5.71513344123277	4.99942079921396	2.991289928642	5.54309181090964	3.00435536662713	2.48679798950405	2.44708422626698	1.92741309723956	1.94775005312539
MANSC1	na	1.96140092892017	2.18286346713752	1.35230234732837	1.495644964321	1.95179289116537	1.98989771036342	1.69554408375276	1.88237248174383	1.3106409061229	1.20760503293774
DUSP16	na	12.6529589336223	12.6606081093976	14.4245583715026	5.2347573751235	11.9059366361087	16.4264105110392	13.3759588829384	16.8284099867899	11.1789959639894	12.2708253346899
CREBL2	na	28.151872156266	27.8215870993345	27.5787721136967	20.4716404491437	23.1872995470446	23.2154732875733	24.1897622615394	20.743744748817	18.7730035671133	22.0485306013794
ACAD10	na	17.1911022593592	15.5975516833644	15.4080509877414	13.3205879634839	15.9266299919094	10.495734982113	10.24862201735	10.6542282466701	8.67335893757801	8.21950522418914
ALDH2	na	74.7639883494278	73.3442124958205	70.8524472282045	68.8464072639011	71.7479066792389	47.3673690270823	50.1881048790817	49.732280967672	45.3327560470744	46.7849562760718
CDKN1B	na	36.8051115485609	36.5927293945598	36.6350999548958	23.3227136623806	31.0335069695294	40.6563414548762	39.6757315598146	43.7463364757267	39.2421306597974	39.1497760678203
NAA25	na	49.6503646909009	50.9996282776674	55.3214596634332	35.0541788512735	59.178360460134	56.5755231377836	57.6108200901771	56.9229438479335	52.232894935192	56.4457965395737
SCNN1A	na	15.3835366974131	14.3672104564324	13.5640023322936	17.994478476987	15.8875941340861	3.23846097961106	3.05197935075497	3.46356536640865	3.27660226530725	3.07744508393811
LTBR	na	218.369303419779	222.175812527924	197.600058145981	158.585105123161	210.832668103683	188.806176871541	182.779652228548	185.827811397751	251.334667880038	211.486700768355
OGFOD2	na	14.8835717547472	12.9781155227994	11.3921228047662	22.1075021288698	10.6177533279396	15.9972168872354	16.0511506595261	15.0966273035855	18.9271966148925	17.646615481316
CDK2AP1	na	92.8781028106318	89.2592715925868	91.5877498872394	153.864475704523	101.298051051483	65.588589237665	65.108892816106	61.0641633077699	64.0286630902981	68.2491618615136
OAS3	na	44.1122914798322	49.9677291841115	47.9452650416421	14.2553660661845	63.5503765363444	44.870242488587	44.1218249349885	46.6451900976122	46.4892039054181	44.2139262059463
RASAL1	na	7.65330950696303	8.9298960019262	8.72849696911946	11.4977706632177	6.16766553608256	11.0029638102448	10.1732645025166	9.03538791237039	12.1427025126092	11.7644103208773
GTF2H3	na	42.4970201266038	42.7444355292201	42.5360556523286	30.2400716223652	48.521571274371	47.9526330595421	52.8256178982527	51.2005315034322	47.7227482876514	46.8628662781968
EIF2B1	na	33.4591923168736	31.9888719002334	33.15189693905	60.5736210550005	38.9577861076607	37.808056496905	36.8121459961433	35.7274297034979	33.6526326778027	38.2538110433826
DDX55	na	30.5363203443651	30.0441389931473	31.0619751295425	53.9366965258261	34.7419134627435	39.5638485942845	39.6003740449811	39.981591512239	40.1287406845276	43.0063211730086
SLC38A1	na	302.555707996373	311.514460973861	326.519548591286	102.919069107339	295.969874016316	426.852567674036	418.384922355348	432.719786103272	425.611360132439	470.264772826594
C12ORF49	na	36.6897350233303	36.6721062479103	35.9794382107366	25.5194422037271	34.8199851783902	31.9944337744707	31.8385500171352	31.6991525925661	36.736493633386	32.5663808882565
VDR	na	11.8068644152646	13.1368692295003	12.2526788439752	8.27278620890054	15.1849486932666	19.6648714906503	18.42491237678	18.0331283751059	19.8909031635122	19.3216805270038
FZD10	na	2.3459893463555	2.46068245386411	2.04894295049753	1.86955620540125	2.81058176327813	2.69221454931522	2.78822804883787	2.63532147444137	2.04305788307393	1.59715504356282
RFC5	na	29.8440611929815	30.6394653932757	30.611207680433	15.8444888407756	37.9038179464314	36.5204756254934	38.3192962928124	37.0827378903535	41.5550263764849	42.9284111708835
STX2	na	12.4606647249046	13.4543766429021	13.1951926012041	11.0771205170024	11.047147763996	14.7876712201517	16.2772232040265	14.8707426057763	11.3331890117686	13.7900703761277
COPZ1	na	94.0703269046813	98.3082328745386	90.317405257931	175.457849876907	93.5299153446444	99.6119383246631	94.8751111753211	88.9609234872135	100.919349771463	94.8164725861439
TBC1D30	na	25.3059178672446	22.4239610715036	24.054590238841	20.2379459234685	26.6224550354956	30.8239057095511	32.6298039228865	31.3979729954871	32.6118296052933	34.7868159488194
CAND1	na	90.9167018817116	90.4896128195188	97.9804518927917	60.5736210550005	97.3163935535053	111.824447801992	117.180935566024	107.445821257938	99.3388710317268	116.670228182211
RAB5B	na	114.107383453062	123.510383813308	115.355488113011	113.295106047316	115.350959867873	93.9153684087208	86.6988208158912	86.0997173149629	86.8492341616145	88.07725740233
MDM1	na	14.3451479703377	16.6294507769203	17.6618882332887	9.76843117322154	18.6591400395409	17.7139913824509	18.839378708364	20.0284432057544	13.7617295142904	14.6470803995029
NUP107	na	37.4973706999445	40.9981447555101	41.5115841770799	25.7998756345373	49.2632525730139	48.186738672526	47.3998768302438	46.2687156012634	46.9132347868108	50.407771374885
CNOT2	na	56.3422031542756	52.1109042245738	58.4768318071994	43.9345708269294	51.3711888954725	61.2186177952982	63.1495974304362	61.3653429048489	54.9312732713274	58.9778716086367
TIMELESS	na	62.3033236245232	63.1839752669623	63.9270200555228	41.2704532342326	68.195643617318	66.6810820982567	63.7901363065205	70.7772053135681	60.9448021347148	65.9508167988256
CPSF6	na	92.9550204941189	89.3386484459372	100.234289138339	78.5680995319876	98.9168637242608	92.4717171286532	99.2458470356616	88.8856285879438	86.193913708553	93.8425975595812
KRR1	na	69.148997454872	66.5971799610318	72.7784536016721	105.536447794901	84.1222736092274	61.4917410104462	66.8797944146922	68.5560057851104	61.6772191116658	67.0415568285758
MRPL51	na	44.4968798972675	40.6806373421082	44.0932522947068	144.703650298057	49.6145752934237	36.7155636363133	40.0148403765652	37.4215649370674	41.0153507092578	39.7730560848204
GAPDH	na	4122.94167027369	4218.60193658996	3848.77541707356	7228.87276270961	4223.2504220458	3449.35111930742	3559.70060694538	3611.97161286933	4387.7944641278	3805.98151380913
NOP2	na	99.2238116983147	102.912090368865	96.5461918274434	121.474414445946	111.564481659012	106.869212327165	116.465039175106	112.678816757186	127.44055398948	123.17571335965
CHD4	na	265.481384555607	276.42989179296	260.174775854176	298.007259140959	291.246535219696	244.796435976865	231.988109414794	257.019138657303	245.205494230816	261.349102128365
ACRBP	na	1.73064787845898	1.54784864033387	1.72111207841792	0.701083577025469	1.32721916599245	0.89740484977174	1.2057202373353	0.602359194158026	0.501127405282285	0.311640008500062
UHRF1BP1L	na	17.7679848855122	18.8123142440579	19.8337677608161	6.35649109836425	19.1666061912439	25.9076878368885	27.5054929142114	26.5790994422229	26.0586250746788	26.8399957320678
COPS7A	na	46.4198219844441	46.3163939299906	45.0767449109456	56.0399472569025	51.2540813220026	36.4034228190014	34.6644568233898	32.3015117867242	38.4326171589568	35.5659159700696
ING4	na	14.1913126033636	13.4146882162269	13.6459600503135	14.6292773072648	10.9300401905261	8.15467885227364	8.51539917618053	9.44950985835404	9.32867939063946	7.08981019337641
GNB3	na	1.30760061928012	0.754080106829323	1.31132348831842	1.77607839513119	1.0539681612293	1.3656160757396	1.65786532633603	1.39295563649044	1.23354438223332	0.973875026562694
CDCA3	na	34.6129575691795	35.6798955810296	35.4467130436072	43.9813097320644	29.1207499361873	26.9221454931522	26.1490576472092	23.5673034714328	27.67765207636	24.0352356555673
CHPT1	na	11.9222409404952	14.9625368565608	13.7279177683334	12.2455931453782	11.9449724939321	15.1388296396276	15.3352542686083	14.3060308612531	15.3036599920821	15.3093154175655
USP5	na	71.8411163769193	71.9154291355123	66.3857515961198	104.554930787065	81.0774766990094	74.0554089072505	77.3921677339593	72.9607573923909	77.1736204134719	74.0145020187647
TPI1	na	448.353177046106	433.318242440134	420.074283711003	1195.34749882842	550.874025602513	399.50122855708	386.395657308546	374.027412122499	436.790356096429	411.598541226457
GNPTAB	na	53.9577549661766	60.4454738263716	61.7141616689855	28.417254322099	67.4539623186751	59.4628256979188	62.0192347079343	59.4076755238353	53.6591806271493	57.692356573574
SPSB2	na	3.57667228214855	4.20697322757412	4.138864760005	6.82388014971457	3.55226306192097	2.34105612983932	2.52447674692078	2.59767402480649	2.81402312196975	2.92162507968808
ENO2	na	73.9563526728136	69.4944351083234	77.5320012468264	121.801586781892	81.2726559881259	86.345953588907	85.4931005785559	86.2879545631373	78.8311956770979	84.0648922928917
ATN1	na	233.599004750218	222.731450501377	223.6216336173	106.331009182196	207.046189894822	213.036107815378	187.338781875972	197.874995280912	201.723054757092	183.750740011849
C12ORF57	na	35.6513462962549	32.3460677403105	30.0784825133037	85.2985018714321	23.109227831398	18.4553258235666	21.1754616682011	20.4049177021031	24.4010498110528	22.0095756003169
PTPN6	na	18.1525733029475	20.0823438976651	19.6698523247763	23.3227136623806	18.8933551864808	17.5579209737949	20.4595652772833	19.3131416626917	17.3081696132112	15.4261804207531
LPCAT3	na	31.613167913184	31.0760380867032	28.3983492938957	33.1378837407372	31.6580806947023	35.7011059800496	34.4007055214727	29.9673699093618	36.736493633386	33.9687609265068
NT5DC3	na	32.5361801150288	32.782640433738	32.0864466047913	55.292124774742	39.5823598328337	38.081179712053	41.5219906732343	38.9651103720973	39.5505167553557	42.733636165571
SLCO1B3	na	37.0743234407657	34.4892427807727	45.0357660519356	28.8379044683143	54.0256272274574	44.0508728431432	46.8346954689929	42.2404384903316	34.153760083085	41.5260311326333
SUDS3	na	52.9193662391012	51.7140199578215	52.9446858408561	52.5345293717752	56.3677786968558	48.7720027049859	50.4895349384155	48.6781523778955	45.5254973567983	50.6415013812601
GOLT1B	na	17.9602790942298	18.1772994172542	18.5224442724976	25.2390087729169	20.8841839354694	19.8599595014702	22.3811819055364	19.4637314612312	21.047351021856	21.8927105971294
LDHB	na	242.713750243436	246.544506506514	239.97219836227	411.25562628314	264.389865037261	266.919416403847	274.07528144928	277.800530855755	295.164041711266	306.420038357686
PRKAB1	na	25.9597181768847	25.7181004855475	25.3659137271594	16.5923113229361	22.2114031014619	20.9524523620619	20.5726015495335	21.0072768962612	21.4713819032487	19.3995905291289
CMAS	na	9.76854580285734	9.60459925540507	8.72849696911946	12.1521153351081	11.0861836218193	9.87145334748914	11.2282697101849	11.2565874408281	11.4873820595478	12.0760503293774
HCFC2	na	8.23019213311603	7.89799690837028	9.87590502139808	3.08476773891206	9.71992859800353	9.13011890637335	8.66611420584744	7.71772717514971	7.59400760312386	7.75204521143904
C2CD5	na	61.9187352070879	60.4454738263716	64.623660658692	37.6715575388352	57.1094599954987	62.6232514732018	59.3063641739299	60.9888684085002	53.0809566979774	56.6405715448863
RAB35	na	61.8033586818573	66.2399841209548	63.1484217343338	44.5421765936848	66.6342093043857	55.287942266372	55.0863433432564	55.3417509632687	61.2531882302731	56.4847515406362
PHC1	na	39.9202777297871	43.7366461961008	42.2901824982689	10.7966870861922	32.9462640028714	40.6563414548762	36.7744672387265	37.1580327896232	29.4894203877652	27.2295457426929
COX6A1	na	136.567347031285	129.820843654669	128.878511586294	265.149808831032	152.786347520425	119.745021041281	129.539567998711	112.94234890463	152.998051658876	127.149123468025
AL021546.1	na	121.183810333872	114.421734104681	110.438025031817	219.906548660322	135.103103926467	106.713141918509	113.337702309518	103.154011999562	137.732939928739	112.112493057897
RIC8B	na	12.7683354588529	12.7796733894233	15.3670721287314	9.76843117322154	14.3651956789771	15.9581992850714	14.9961454518577	17.7695962276618	15.6120460876404	15.6209554260656
SRSF9	na	79.1482963081906	76.400221349813	77.2451492337567	134.14065773754	88.4552538276145	75.2259369721702	77.0153801597921	69.1583649792684	73.5886320526063	82.6235572535789
AC009533.1	na	16.3065488992579	16.5500739235699	17.2111207841792	7.38474701133494	12.8037613660448	17.4408681673029	20.3465290050331	17.995480925471	15.9204321831987	14.8418554048155
FGFR1OP2	na	18.2294909864346	17.8597920038524	19.4649580297265	11.3108150426776	20.1425026368266	19.2746954690104	19.4799175844484	22.6261172305609	19.8523549015674	21.0357005737542
BTN3A3	na	12.0760763074693	11.9462164292435	11.1052707916966	7.89887496782029	10.6958250435862	3.51158419475898	4.33305710292372	3.50121281604353	2.89111964585934	2.41521006587548
TDP2	na	25.1136236585269	25.2418393654447	27.1689835235972	29.2585546145296	28.1058176327813	27.429374321284	29.0126432108806	29.0638311181248	30.6073199841642	29.4889358043184
DSE	na	5.61499089455579	4.64354592100162	5.04039965822391	3.55215679026238	5.07466151702996	3.7847074099069	2.26072544500368	2.37178932699723	1.00225481056457	1.36342503718777
RWDD1	na	33.997616101283	37.1880557946882	38.1513177382639	84.8311128200818	40.12886184236	42.4511511544197	46.5332654096591	43.1439772815686	42.0947020437119	42.5388611602585
TMEM14C	na	40.5356191976836	39.9662456619541	46.5519838353038	62.9105663117521	47.9750692648447	38.081179712053	38.6584051095629	39.2662899691763	41.4008333287057	40.3184260996955
PAK1IP1	na	21.9215397938137	20.2807860310413	21.554879839234	35.9422180488391	27.9887100593114	23.5276141048852	29.1633582405475	27.5955805823646	27.7932968621944	32.0210108733814
SMIM8	na	4.69197869271101	4.92136490772822	5.08137851723387	6.44996890863432	5.77730695784949	4.79916506617061	4.74752343450773	4.6682837547247	3.58498836086558	3.62281509881322
CEP85L	na	3.80742533260975	4.96105333440344	3.93397046495525	2.94455102350697	3.66937063539089	5.15032348564651	4.86055970675791	4.89416845253396	4.12466402809265	5.68743015512613
ASF1A	na	16.8834315254109	17.5025961637754	18.6863597085374	13.6477602994291	18.7762476130108	19.3917482755024	22.1927881184528	19.4637314612312	21.5484784271383	21.8537555960669
MCM9	na	16.5757607914627	16.6691392035956	18.1126556823981	6.8706190548496	16.004701707556	19.0405898560265	19.0654512528644	16.9037048860596	18.7730035671133	19.5554105333789
RNGTT	na	22.0753751607878	23.0986643249824	22.4154358784429	17.5270894256367	27.7544949123715	24.112878137345	24.6419073505401	24.9226116582883	25.9815285507892	27.7359607565055
MAN1A1	na	50.1118707918233	47.3086045968712	54.9936287913536	22.5281522750851	65.6973487166263	38.7054613466768	37.3019698425607	33.6568199735797	28.602810363035	30.9692258446937
SERINC1	na	68.6490325122061	68.899108708195	73.1472633327617	38.1856854953205	77.3690702057952	71.1290887449514	74.7169759573716	74.3160655792465	74.3981455534469	83.4026572748291
HDDC2	na	31.0747441287745	31.1157265133784	30.6931653984529	53.843218715556	35.561666477033	31.9944337744707	32.4790888932195	33.3556403765007	35.4644009892079	33.5013009137567
TPD52L1	na	28.3441663649837	29.9250737131216	28.8491167430052	36.5498238155945	36.576598780439	38.3152853250369	37.7541149315615	37.5721547356069	44.8701769037369	44.4866112133839
HINT3	na	14.1143949198765	14.5656525898085	15.2441355517016	10.6564703707871	17.2148133000785	22.9813676745893	23.549223385455	22.7767070291004	20.7004166643528	22.3212156088169
NCOA7	na	23.2291404130938	29.9647621397968	29.9555459362738	16.1249222715858	27.6764231967249	34.53057791513	33.9485604324719	38.4380460772091	33.8453739875266	37.1241160125699
SASH1	na	29.5363904590332	30.3616464065491	30.5292499624131	8.45974182944066	29.7062878035369	35.1938771519178	30.3690784778828	35.2756603078794	29.1424860302621	29.995350818131
ULBP1	na	12.0376174657258	14.6053410164837	15.4080509877414	6.54344671890438	13.1160482286313	14.0853543811999	14.7323941499407	15.9248711955528	14.0701156098488	15.7767754303156
FBXO5	na	26.2673889108329	26.3134268856759	27.5787721136967	12.8999378172686	26.3882398885558	29.6143600424674	27.8822804883787	27.8591127298087	33.22860179641	30.5017658319436
MTRF1L	na	19.344797396997	19.367952217511	20.3664929279454	15.4705775996954	21.9381520966987	21.7718220075057	24.4911923208732	25.1861438057325	23.1289571668747	25.9829857086927
PPARD	na	52.8809073973576	46.8720319034437	47.1666667204531	31.1281108199308	47.0772445349087	38.042162109889	36.7744672387265	37.1203853399884	38.8566480403495	35.059500956257
FANCE	na	14.9604894382343	14.2878336030819	14.6294526665523	11.4042928529476	14.4042315368004	17.401850565139	16.2772232040265	17.2801793824084	19.4668722821195	16.7506504568783
MAPK14	na	41.8432198169637	40.1646877953303	40.7739647149008	24.3509695753513	37.7867103729615	44.948277692915	42.7653896679863	42.0522012421572	45.6025938806879	44.9151162250714
KCTD20	na	29.2671785668285	30.3219579798739	33.2338546570699	18.9759954848227	35.3664871879165	33.3600498502103	31.9139075319686	33.7697623224843	35.0018218458704	33.2286159063191
STK38	na	31.1516618122616	31.9888719002334	36.7580365319256	28.6042099426391	31.8532599838188	31.8773809679788	31.1980111410508	27.5579331327297	23.3216984765986	28.5929707798807
SRSF3	na	157.335121572793	159.785605794466	163.833478321782	283.79863197991	187.723440272285	162.313225002193	173.171569087282	161.771091081065	168.918483842075	184.412975029912
SOD2	na	57.3036741978639	56.7147617189002	61.304373078886	70.8561801847074	73.5435561391111	73.5481800791187	73.5112557200364	73.0360522916607	74.5523386012261	78.026867128203
MRPL18	na	22.1907516860184	23.4955485917347	23.4808862127017	31.7824554918213	29.0036423627174	22.3570860399655	24.1520835041227	23.4167136728933	25.9429802888444	24.6195606715049
MCM3	na	123.45288199674	122.676926853128	121.625253541533	146.947117744538	159.422443350387	137.419994821568	141.40837658498	145.507392838798	173.235889179891	175.68705479191
RNF8	na	17.4218553098204	17.1850887503735	20.2025774919056	22.3411966545449	19.5179289116537	19.8989771036342	21.5145704849517	21.3461039429751	21.1244475457456	22.5939006162545
MDGA1	na	2.3459893463555	2.61943616056502	2.29481610455723	1.07499481810572	2.81058176327813	0.780352043279774	0.866611420584744	0.640006643792903	0.192741309723956	0.623280017000124
CILK1	na	25.2290001837575	25.995919472274	28.152476139836	12.7597211018635	24.9439131490934	29.1461488164995	27.1287053400442	26.1273300466044	26.212818122458	26.9179057341929
FBXO9	na	34.3822045187184	32.2270024602848	36.9629308269754	30.6139828634455	35.05420032533	35.6230707757217	34.9658868827236	34.0709419195634	28.5642621010902	32.4105608840065
CD83	na	23.9983172479645	23.376483311709	20.694323800025	25.9868312550774	22.7188692531649	21.1085227707179	23.6622596577052	23.3790662232584	26.4055594321819	28.3981957745682
MDN1	na	89.3783482119703	94.7362744737682	101.258760613588	42.2052313369332	90.6412618657197	133.128058583529	133.307443740384	136.095530430079	116.377202811324	125.941518435088
SAYSD1	na	6.84567383034884	8.53301173517392	7.7859832118906	11.1705983272725	6.94838269254871	7.49137961548583	6.97057012209468	6.32477153865928	6.5146562686697	5.96011516256369
BACH2	na	3.53821344040502	3.84977738749707	4.09788590099505	1.26195043864584	2.53733075851498	3.74568980774291	3.46644568233898	3.80239241312254	3.81627793253432	3.70072510093824
CAP2	na	11.5761113648034	12.5018544026967	10.9003764966468	4.81410722890822	10.3445023231765	10.7298405950969	10.8891608934344	10.6165807970352	7.24707324562074	9.27129025287685
ZNF451	na	32.8053920072335	29.8456968597711	33.3567912340997	19.5836012515781	34.6638417470969	39.7199190029405	37.3396485999775	37.4215649370674	34.0381152972506	39.6561910816329
BAG2	na	19.9985977066371	19.010756377434	22.5793513144827	21.5933741723845	24.2022318504506	27.8585679450879	27.844601730962	30.7956138013291	42.4030881392703	40.2405160975705
RAB23	na	8.73015707578195	9.64428768208029	9.09730670020902	7.15105248565979	10.1102871762366	8.85699569122543	8.81682923551435	8.73420831529138	9.82980679592174	9.31024525393935
FBXL4	na	27.3057776379083	27.02781856583	28.2344338578559	17.4803505205017	26.1149888837926	28.1707087623998	28.4097830922129	27.1438111867461	27.8318451241392	28.3981957745682
CCNC	na	25.9981770186282	25.5196583521713	27.8656241267664	36.9237350566747	31.5800089790557	33.5551378610303	31.311047413301	31.736800042201	29.8363547452683	32.6442908903815
E2F3	na	19.5370916057147	20.9554892845201	18.4814654134877	11.0771205170024	25.1390924382099	21.4596811901938	21.9290368165357	21.3461039429751	20.0836444732362	23.4898656406922
PTP4A1	na	74.8024471911714	72.7091976690169	77.0812337977169	89.3647866181798	88.3381462541446	87.0872880300227	83.9859502818867	78.0055156434644	78.0216821762573	85.5841373343295
ASCC3	na	60.0342519616548	63.7793016670907	70.2377643430552	30.0063770966901	82.677946869765	72.9629160466588	75.2067998037891	78.1937528916388	74.3595972915021	76.1959820782652
MED23	na	38.7665124774811	39.410607688501	41.9623516261893	12.7129821967285	35.9910609130894	40.8904470678601	39.5626952875644	39.7180593647949	32.8045709150173	36.2671059891947
WASF1	na	14.4220656538248	13.3353113628765	16.7193744760598	11.1705983272725	15.1459128354433	15.6070408655955	15.9004356298592	15.3978069006645	15.9589804451435	14.1796203867528
GPLD1	na	1.30760061928012	1.50816021365865	1.59817550138807	1.63586167972609	2.73251004763152	1.48266888223157	1.46947153925239	1.35530818685556	1.65757526362602	0.895965024437678
ALDH5A1	na	34.0360749430266	33.4573436872168	34.0124529782589	24.5379251958914	36.1081684865593	28.3267791710558	27.3547778845445	29.289715815934	26.3284629082924	23.7625506481297
CRYBG1	na	22.6907166286844	24.1702518452136	23.9726325208211	9.16082540646613	24.4754828552137	33.2429970437184	32.7051614377199	33.882704671389	31.37828522306	32.7222008925065
ACOT13	na	5.92266162850406	6.31045984136118	7.21227918575129	9.39451993214129	7.61199227554494	4.87720027049859	5.16198976609174	5.91064959267563	4.31740533781661	3.19431008712564
SMAP1	na	6.76875614686178	5.87388714793368	5.40920938931347	8.03909168322538	5.54309181090964	6.2037987440742	5.38806231059211	6.13653429048489	6.20627017311137	7.32354019975146
RPS12	na	532.154993205264	534.682484168666	496.131046033471	1043.96018509606	455.70460422929	433.290472031094	437.563409880462	447.326996561604	479.270540759588	453.708897375028
C6ORF62	na	95.9548101501144	92.1565267398784	95.1529106211051	112.40706684975	94.3106325011106	102.81138170211	104.520873074004	99.3139721368046	94.9829174319654	107.282072926146
GMNN	na	12.84525314234	12.3034122693205	11.4331016637762	22.6216300853551	14.7945901150335	14.5925832093318	13.9411402441894	12.9130752247627	16.3059148026467	17.3739304738785
SOBP	na	12.5760412501352	13.8512609096544	13.4000868962538	9.53473664754638	14.1309805320373	13.1489319292642	13.2629226106883	13.4777869692858	12.4510886081675	13.2057453601901
SNX3	na	70.1873861819474	61.7948803333293	66.8774979042393	89.9723923849352	72.6066955513517	63.8327971402855	62.8104886136856	60.725336261056	63.9901148283533	65.0938067754505
HBS1L	na	40.2664073054789	45.2448064097594	41.1427744459903	30.2400716223652	46.6868859566756	44.4410488647831	47.8520219192446	50.2216978129254	47.7612965495962	50.6415013812601
TRIM38	na	0	0.0396884266752276	0	0	0	1.01445765626371	1.80858035600294	1.69413523356945	1.65757526362602	1.44133503931279
PEX7	na	7.03796803906651	6.03264085463459	6.55661744159208	8.2260473037655	6.94838269254871	6.24281634623819	5.68949236992593	5.60946999559662	5.31966014838118	7.12876519443892
ZBTB24	na	17.9602790942298	21.5111272579733	23.3579496356718	16.9194836588813	21.6258652341123	24.9322477827888	25.1694099543743	23.492008572163	22.2808954040893	21.2694305801292
FIG4	na	15.6912074313614	14.7640947231846	16.4325224629902	15.9379666510457	15.497235555853	15.4119528547755	15.0715029666912	14.1554410627136	13.0678607992842	11.4917253134398
PERP	na	217.215538167473	205.228854337602	218.581233959076	225.375000561121	281.995036915572	120.720461095381	123.284894267534	114.41059944039	143.399534434623	146.860354005654
ARFGEF3	na	44.2661268468063	48.658011103829	47.6993918875824	14.6292773072648	44.2666627716305	72.8458632401669	68.1231934094443	71.9819237018841	68.7700993095074	71.4434719486392
HECA	na	23.0753050461197	23.1383527516577	23.3989284946818	15.3303608842903	24.1631959926273	20.8744171577339	19.1408087676978	19.237846763422	17.2696213512664	17.5297504781285
ADGRG6	na	32.3438859063111	33.8145395272939	37.8234868661843	11.4510317580827	39.4262164015404	47.2893338227543	45.0637938704067	46.381657950168	40.4371267800859	45.9279462526966
PHACTR2	na	12.84525314234	15.1609789899369	15.4490298467513	5.09454065971841	14.98976940415	18.2212202105827	16.9554408375276	18.7107824685337	15.496401301806	19.3995905291289
EPM2A	na	4.30739027527568	4.76261120102731	4.2208224780249	1.82281730026622	4.45008779185704	4.17488343154679	3.61716071200589	3.5388602656784	2.23579919279789	2.22043506056294
SLC39A7	na	72.4179990030723	73.3839009224957	72.6964958836522	76.4181098957761	80.9994049833628	72.9629160466588	76.1110899817906	80.3396575208268	77.2121686754167	79.8577521781409
PHF1	na	22.7676343121714	20.9951777111954	20.6123660820051	28.8379044683143	20.3767177837664	15.5680232634315	16.201865689193	14.3813257605229	16.2288182787571	15.270360416503
CUTA	na	30.3824849773909	29.3694357396684	26.3903852024081	107.406004000302	23.5776581252776	27.3513391169561	25.5085187711249	27.8591127298087	30.4916751983298	29.917440816006
PDE10A	na	17.537231835051	18.9710679507588	20.7762815180449	7.33800810619991	18.034566314368	8.58387247607751	8.66611420584744	9.71304200579817	8.59626241368843	10.4788952858146
MDFI	na	28.074954472779	30.0838274198225	26.0625543303285	46.364993893951	23.6947656987476	27.429374321284	27.1287053400442	28.0473499779831	31.3397369611152	32.0989208755064
TFEB	na	7.4994741399889	6.42952512138686	6.92542717268164	18.5086064334724	8.43174528983439	7.95959084145369	6.78217633501104	7.4165475780707	9.63706548619779	9.23233525181434
CCND3	na	27.9980367892919	27.7818986726593	26.7591949334977	40.8498030880173	38.5674275294277	22.3180684378015	21.7029642720353	22.588469780926	24.5937911207768	22.0874856024419
BYSL	na	31.7285444384146	30.7585306733014	31.1849117065724	57.1149420750082	36.1081684865593	34.7256659259499	38.5453688373128	36.9697955414489	43.5209877356692	42.5388611602585
FAM120B	na	27.2673187961648	28.5756672061638	31.3488271426122	18.6020842437424	28.6132837844843	25.7906350303965	25.3201249840412	25.637913201351	22.2037988801997	23.6456856449422
TBP	na	18.4217851951522	16.1135012301424	15.8997972958608	11.8249429991629	13.6625502381576	15.0607944352996	16.0511506595261	14.2307359619834	15.0723704204133	15.5430454239406
GUCA1B	na	0.961471043588321	0.754080106829323	0.81957718019901	1.82281730026622	1.13203987687591	0.780352043279774	0.527502603834192	1.05412858977655	0.809513500840614	0.818055022312663
BICRAL	na	33.2284392664124	35.7989608610553	32.4552563358808	8.92713088079097	31.4629014055857	27.9366031494159	27.2794203697111	27.5202856830948	25.2491115738382	24.6974706736299
PPP2R5D	na	94.8010448978084	94.9347166071443	95.1529106211051	86.8876246460231	98.0971107099714	90.9110130420936	96.9097640758245	89.6009301310064	91.2822842852654	94.2321475702063
MRPL2	na	23.8444818809904	24.249628698564	21.2680278261643	67.4909790149852	25.8807737368528	22.5521740507855	22.0797518462026	23.3037713239886	25.4804011455069	25.9829857086927
PTK7	na	220.44608087393	228.962533489388	203.419056125394	111.705983272725	190.84630889815	145.886814491154	130.82064575088	140.161454990646	132.220538470634	126.253158443588
SRF	na	75.1870356086067	76.4399097764883	70.0328700480054	49.6834561585382	72.645731409175	80.0641196405048	74.5662609277047	71.9066288026144	94.5588865505727	81.2601322163912
CUL9	na	28.8056724659061	31.0760380867032	29.2998841921146	11.4510317580827	26.1540247416159	27.507409525612	27.844601730962	29.8920750100921	23.0904089049299	27.8138707586305
DNPH1	na	37.9588768008669	38.6565275816716	37.1268462630152	98.0114840681606	41.1828300035893	35.7011059800496	34.4007055214727	32.2262168874544	38.6639067306255	35.9554659806947
DUSP22	na	13.5759711354671	11.7477742958674	12.1297422669454	18.9759954848227	12.2572593565185	18.1822026084187	15.7497206001923	15.0213324043158	15.9204321831987	15.4261804207531
EXOC2	na	27.8442014223178	26.6309342990777	29.5047784871644	20.0977292080634	25.8027020212062	28.9510608056796	29.5778245721315	29.5532479633782	30.5687717222194	30.4628108308811
COX7A2	na	40.1510307802483	36.6721062479103	37.1268462630152	101.283207427613	44.5008779185704	34.374507506474	37.678757416728	33.9956470202936	45.0629182134609	36.7345660019448
TMEM30A	na	39.5356893123517	40.1646877953303	45.6914277960948	20.892290595359	44.6960572076869	39.0176021639887	40.5800217378161	38.2498088290347	39.6661615411901	41.4091661294457
GMDS	na	27.1519422709342	27.5834565392831	25.4888503041892	42.2987091472033	23.5776581252776	32.0334513766347	30.7835448094668	33.8074097721192	39.1650341359078	38.2148560423201
SENP6	na	52.2271070877176	53.1031148914545	56.6737620107616	38.7465523569409	50.7075793124763	63.6377091294655	68.4999809836115	70.0995512201403	57.0128794163461	65.5612667882005
VEGFA	na	111.876770631937	122.518173146427	108.143208927259	49.9638895893484	79.9454368221335	192.239725861972	182.930367258215	202.95740098162	189.23341788698	180.984934936411
PRPF4B	na	61.1495583722172	60.4454738263716	69.582102598896	62.1627438295916	65.0337391336301	76.3184298327619	85.8322093953064	84.0667550346795	76.2870103887417	88.2720324076426
TTK	na	49.4196116404397	50.9996282776674	57.0015928828412	27.3889984091283	49.1071091417207	57.2778399767354	60.8511932280157	58.7676688800424	56.9743311544013	64.5094817595128
SLC29A1	na	55.2268967437131	55.8416163320452	51.9202143656073	71.8844360976781	57.148495853322	76.0453066176139	78.6355667287114	72.2831032989632	95.4069483133581	92.1675325138933
BTN2A1	na	21.3061983259172	22.2255189381274	21.1860701081444	11.3108150426776	19.5179289116537	18.3382730170747	18.8770574657807	21.5719886407843	18.0020383282175	20.7630155663166
LAMA4	na	12.1529939909564	12.1049701359444	14.7523892435822	5.88910204701394	8.62692457895093	1.63873929088752	1.24339899475202	1.80707758247408	1.61902700168123	2.14252505843793
TENT5A	na	12.8067943005964	13.0574923761499	11.9248479718956	17.7607839513119	13.7015860959809	11.9784038643445	12.6977412494373	10.8424654948445	13.106409061229	12.58246534319
FBRSL1	na	164.219254244885	161.452519714826	142.401535059578	192.424072440924	144.120387083651	158.996728818254	144.498034693152	145.394450489894	167.415101626228	156.482239268094
ENPP5	na	9.30703970193495	10.3983677889096	10.4086301885274	6.02931876241903	12.1791876408719	9.67636533666919	9.38201059676527	8.28243891967286	6.39901148283533	7.518315205064
PRSS16	na	14.6912775460295	14.129079896381	13.7279177683334	14.5357994969947	12.8037613660448	15.1388296396276	14.8077516647741	14.5695630086973	12.5667333940019	12.1929153325649
ERBIN	na	51.2271772023857	49.9280407574363	56.5508254337317	19.2564289156329	55.7822408295062	58.8385440632949	57.0079599715095	60.8382786099607	56.7430415827326	61.6657666819498
HARS2	na	51.6117656198211	51.7140199578215	54.9116710733337	54.9182135336617	51.4882964689424	47.0552282097703	52.9009754130861	51.8405381472251	47.3372656682035	47.9925613090096
CEP72	na	13.9605595529024	15.2800442699626	13.9737909223931	11.1238594221374	11.1252194796426	16.7775689305151	17.3322284116949	16.6401727386155	17.5780074468248	19.6722755365664
MAN2A1	na	54.0731314914072	57.6275955324304	61.1404576428462	27.7629096502086	59.6467907540136	78.6594859626012	78.4848516990445	75.4831365179277	78.0216821762573	93.141407540456
TENT4A	na	70.302762707178	76.2414676431121	66.6726036091895	43.4671817755791	65.1508467071	70.6218599168195	72.041784180784	70.0995512201403	70.697512406747	67.3531968370759
HMGCS1	na	32.76693316549	35.9577145677562	36.1433536467764	30.5672439583105	67.7662491812616	74.7577257462023	78.9746755454619	71.3795645077261	74.1668559817782	86.0126423460171
DAP	na	63.9955126612386	66.4384262543309	63.1074428753238	57.1149420750082	66.556137588739	71.9094407882311	71.7403541214501	73.7890012843582	79.0239369868219	74.2871870262023
BRD8	na	72.1103282691241	78.2258889768735	76.4665509125677	27.9031263656137	55.9774201186228	65.8226948506489	71.2505302750327	68.4430634362057	57.9765859649659	61.0035316638871
KIF20A	na	50.1503296335668	53.539687584882	54.8297133553138	23.5096692829207	52.3470853410552	46.3138937686546	45.9304052909915	43.332214529743	46.4892039054181	47.953606307947
NNT	na	70.4565980741522	72.7091976690169	75.2781640012791	32.950928120197	73.8948788595208	78.6594859626012	73.0591106310356	75.4831365179277	68.3075201661699	71.3655619465142
MRPS30	na	57.6498037735557	55.4050436386177	57.4113814729407	65.714900619854	59.0222170288407	68.2027685826522	66.1262192663577	63.5112475340369	75.4774968879011	76.2349370793277
HSPA9	na	620.110364272723	646.008520992679	624.558790170656	390.877463644267	483.849457719895	794.866591284777	832.813575181939	891.303370105705	938.727274879554	1013.21957763583
MRPS27	na	102.800483980463	109.182861783551	100.603098869429	110.023382687864	110.900872076016	116.038348835702	114.731816333937	115.276490781992	121.002994244699	113.631738099335
PFDN1	na	35.9590170302032	36.275221981158	36.5941210958858	47.3465109017867	33.4146942967511	35.8181587865416	36.2846433923091	33.9203521210239	40.1672889464724	37.7084410285075
HBEGF	na	3.69204880737915	2.89725514729161	4.138864760005	5.18801846998847	3.51322720409766	4.05783062505482	3.91859077133971	3.31297556786914	5.47385319616034	5.25892514343855
APBB3	na	19.3832562387405	19.8045249109386	21.1450912491345	26.5944370218328	16.7463830061989	18.8064842430425	17.595979713612	16.9413523356945	16.4601078504258	17.2181104696284
TMCO6	na	15.9604193235661	15.4784864033387	13.9737909223931	19.1162122002278	15.3020562667365	15.3339176504476	15.1468604815247	12.1601262320652	14.4941464912415	15.192450414378
IK	na	76.8407658035786	80.2896871639853	79.1301767482145	76.277893180371	84.6687756187537	69.100173432424	77.3921677339593	83.3891009412518	71.3142845978636	75.261062052765
HMGCR	na	67.5721849433872	68.8197318548446	70.0328700480054	40.8030641828823	116.209748739986	122.749376407908	123.435609297201	123.897756748379	156.159009138349	162.831904441282
CERT1	na	14.2682302868507	16.391320216869	17.4569939382389	10.8434259913273	20.1425026368266	18.3382730170747	20.3088502476164	19.9155008568497	18.1947796379414	20.9967455726917
FAF2	na	57.6882626152993	62.2314530267568	63.4762526064134	40.5226307520721	56.2897069812092	59.1506848806068	57.0833174863429	53.3464361326202	56.5888485349534	56.5626615427613
PCDHB3	na	0.923012201844788	0.595326400128413	0.77859832118906	0.233694525675156	0.819753014289455	0.702316838951796	1.16804147991857	0.978833690506793	0.539675667227076	0.272685007437554
CLK4	na	19.0371266630488	21.8683230980504	24.6282942649803	13.1336323429438	15.9656658497327	23.2154732875733	26.1490576472092	24.6214320612093	19.9679996874018	24.5026956683174
RNF130	na	57.2652153561204	58.1832335058836	56.7966985877914	54.3106077669063	55.7822408295062	55.7171358901758	57.761535119844	57.9017775384403	61.6001225877763	58.3935465926991
THG1L	na	32.1131328558499	33.2985899805159	34.3812627093485	37.5780797285651	27.559315623255	36.8326164428053	38.6207263521462	42.1651435910618	41.1309954950922	43.2010961783211
ARSB	na	9.11474549321728	7.97737376172074	8.0318563659503	6.07605766755407	8.90017558371408	12.6026854989683	9.87183444318274	9.71304200579817	9.82980679592174	11.4138153113148
CLINT1	na	56.6883327299674	56.4369427321736	59.4603244234382	21.0792462158991	62.5354442329384	61.0625473866423	58.1006439365946	59.9347398187236	56.5503002730086	61.9384516893873
CNOT6	na	41.3047960325543	37.6246284881157	42.8229076653983	26.2205257807525	47.4285672553184	53.7662557819764	52.637224111169	50.8993519063532	47.6456517637619	53.8747664694482
TTC1	na	25.6135886011929	27.3453259792318	27.1280046645872	56.2736417825777	33.3756584389278	24.6981421698048	25.9983426175423	28.687356621776	27.7162003383048	28.1255107671306
MSH3	na	43.381573486705	42.1094207024164	44.0522734356968	23.6031470931908	41.6122244396456	44.675154477767	47.1361255283267	52.0664228450344	47.1445243584796	53.2514864524481
CCNG1	na	112.376735574603	111.127594690637	122.813640452822	60.8540544858107	90.17283157184	124.505168505288	116.87950550669	121.074198025763	112.252538783232	118.306338226836
POLR3G	na	13.2683004015188	13.6131303496031	14.8343469616021	20.1444681131985	18.1126380300146	21.9278924161616	21.8536793017022	21.1955141444355	19.9679996874018	24.5806056704424
DROSHA	na	68.572114828719	69.0181739882207	68.3117579695875	43.5606595858492	73.6216278547577	75.4990601873181	74.2271521109542	74.0148859821675	75.2847555781771	78.1437321313905
LMNB1	na	82.4557566981344	89.6164674326638	76.9582972206871	33.7922284126276	93.7641304915843	81.0395596946045	82.5541575000511	90.4291740229737	87.6972959243999	97.5043676594569
ARRDC3	na	12.5760412501352	14.7640947231846	12.9083405881344	6.8706190548496	17.7613153096048	15.3729352526115	11.7934510714359	15.7366339473784	14.0701156098488	13.0109703548776
GOLPH3	na	47.0736222940842	44.6891684363062	44.7898928978759	30.0063770966901	51.9957626206454	46.3919289729825	46.9100529838264	45.2145870114868	48.1853274309889	50.407771374885
SUB1	na	42.4970201266038	41.1965868888862	45.0767449109456	99.8343013684268	50.8246868859462	47.1332634140983	51.2431100867501	48.0757931837375	42.827119020663	49.3170313451348
FAM172A	na	9.84546348634441	9.8030413887812	10.5725456245672	6.77714124457953	9.87607202929676	6.75004517437004	8.02557532976307	7.52948992697533	6.28336669700096	7.75204521143904
TARS1	na	157.681251148485	168.993320783119	172.889806162981	156.52859329722	168.478762365395	216.508674407973	226.147902015202	241.771921555178	237.071810960466	252.155721877613
LNPEP	na	44.5737975807546	47.2292277435208	49.70735597907	37.8117742542403	45.2035233593899	57.7460512027032	55.5761671896738	55.6805780099826	47.4914587159827	50.8362763865726
PDE4D	na	2.73057776379083	2.34161717383843	2.74558355366669	2.14998963621144	2.84961762110144	5.38442909863044	6.93289136467795	7.34125267880095	5.39675667227076	6.15489016787622
RAD1	na	15.0758659634649	14.4862757364581	15.1621778336817	25.6129200139971	20.7280405041762	15.7240936720874	15.6743630853589	15.3978069006645	15.8047873973644	17.646615481316
BRIX1	na	37.6127472251751	39.1327887017744	38.3152331743037	58.6573259444642	45.9842405158561	45.3384537145549	49.5098872455806	51.4264162012415	58.6319064180273	57.2638515618864
SLC12A7	na	68.6490325122061	69.415058254973	67.9839270975079	49.4965005379981	58.553786734961	70.1146310886877	71.3258877898661	75.2196043704835	80.5658674646135	75.3000170538275
RAD50	na	99.0315174895971	100.808603755078	113.593397175583	118.109213276224	118.161541631151	104.996367423294	106.63088348934	117.610632659355	88.0827785438478	101.633597772083
GNPDA1	na	69.648962397538	66.3193609743052	67.5331596483985	66.1822896712043	68.5079304799044	59.8530017195586	60.4744056538485	59.4453229734702	66.8812344742126	65.3275367818255
SKP1	na	107.069415413995	101.364241728531	106.135244835772	190.461038425252	129.364832826441	72.9629160466588	77.4298464913761	69.9489614216008	73.8970181481646	74.7546470389524
NUP155	na	58.534357133657	59.4135747328156	59.4603244234382	40.8965419931524	66.0096355792127	69.1391910345879	68.3115871965279	70.4760257164891	70.1578367395199	75.261062052765
PPP2CA	na	84.9940402532076	89.6164674326638	94.0464814278365	122.736364884592	111.642553374659	86.033812771595	94.4229660863204	86.7020765091209	95.0985622177998	101.516732768895
C5ORF15	na	31.2670383374922	32.5048214470114	34.5041992863783	35.1009177564085	38.4503199559578	32.1895217852907	34.5137417937229	30.8709087005988	30.9542543416673	31.4756408585063
PPWD1	na	19.1525031882794	18.137610990579	22.2924993014131	11.5912484734878	19.0885344755973	19.5478186841583	20.6856378217837	20.5555075006426	15.9975287070883	17.1402004675034
TRIM23	na	6.80721498860531	6.78672096146391	7.66304663486075	4.58041270323306	8.35367357418778	6.12576353974622	7.00824887951141	6.66359858537317	6.16772191116658	7.44040520293898
TRAPPC13	na	15.0758659634649	13.8909493363296	16.3505647449703	17.0129614691514	17.6832435939582	13.69517835956	15.5236480556919	15.1719222028553	13.2606021090082	13.5563403697527
SEC24A	na	27.3442364796518	25.4799699254961	27.1689835235972	8.78691416538588	26.1149888837926	28.1316911602358	28.67353439413	27.1061637371112	26.6368490038507	28.2034207692556
TXNDC15	na	25.3828355507317	28.5359787794886	27.8656241267664	38.886769072346	33.2975867232812	27.3123215147921	33.6094516157214	31.8120949414708	29.720709959434	32.9559308988816
TTC33	na	5.92266162850406	6.38983669471164	6.72053287763189	5.51519080593369	6.63609582996225	8.15467885227364	7.91253905751288	8.0565542218636	7.24707324562074	8.10264022100161
RARS1	na	65.6492428562105	67.4306369212116	67.2872864943388	95.3941053805988	74.7146318738103	73.6262152834466	74.114115838704	81.8832029558567	73.6657285764959	80.7537172025786
WWC1	na	44.4968798972675	45.8004443832126	43.3556328325277	24.8650975318366	52.8935873505815	42.3731159500917	42.5769958809027	46.1557732523588	49.0719374557191	49.9403113621349
MACROH2A1	na	201.985836837034	211.06305305886	213.868665172932	208.595733617645	217.781050796232	223.180684378015	228.069518643455	223.324671234088	210.974637623842	218.381735956418
TCERG1	na	82.2634624894167	88.1479956456804	96.1773820963539	56.3671195928477	81.2726559881259	110.029638102448	111.604479468348	108.274065149905	104.19595203677	113.86546810571
SMAD5	na	44.8430094729593	43.9350883294769	50.4449754412491	30.3335494326353	55.3918822512731	52.5567101148928	53.5415142891705	48.7534472771653	50.6909644574004	53.2904414535106
CSNK1A1	na	195.101704164942	193.560456895085	198.70648733925	212.802235079797	220.981991137743	208.627118770847	215.635528695934	217.564611439952	223.579919279789	238.560426506797
HMGXB3	na	63.9570538194951	61.0011117998247	63.4352737474034	28.370515416964	57.4998185737317	51.8934108781049	53.7299080762541	56.1323474056011	60.4051264674877	56.9132565523238
ERGIC1	na	122.299116744434	123.311941679932	119.658268309056	85.6724131125123	126.593286920986	116.623612868162	113.111629765017	111.210566221426	122.853310818049	118.423203230024
ATP6V0E1	na	32.6900154820029	32.782640433738	32.0864466047913	84.4572015790015	31.2286862586459	28.9120432035156	27.6562079438784	25.336733604272	31.185543913336	31.7093708648813
BNIP1	na	6.30725004593938	5.27856074780526	5.98291341545278	9.95538679376166	5.66019938437957	7.84253803496173	7.64878775559579	8.43302871821237	7.94094196062698	7.63518020825152
CPEB4	na	6.49954425465705	5.87388714793368	7.37619462179109	2.38368416188659	7.29970541295848	9.71538293883318	8.7414717206809	9.48715730798891	6.82304236422803	8.10264022100161
DBN1	na	209.100722559588	209.435827565176	194.116855130136	223.458705450585	178.667121257278	184.241117418355	176.977123586371	189.931383407953	192.818406247845	172.843339714347
ZNF346	na	12.4991235666482	12.9384270961242	13.0312771651643	13.0401545326737	12.4134027878117	12.7587559076243	13.3382801255217	12.9883701240324	13.9544708240144	12.348735336815
UNC5A	na	24.036776089708	24.6862013919915	20.7762815180449	12.1053764299731	24.4364469973904	45.5725593275388	42.6523533957361	40.6215981560319	65.9175279255929	58.8999616065117
EHHADH	na	8.69169823403842	8.09643904174642	8.68751811010951	3.8793291262076	10.5006457544697	4.99425307699055	4.48377213259063	4.5176939561852	3.54644009892079	2.88267007862557
SMC4	na	130.606226561037	137.163202589586	150.843180015628	145.544950590487	148.453367302038	145.496638469514	154.294511621501	165.573483494187	135.766978569554	153.326884182031
SELENOK	na	11.691487890034	11.5493321624912	13.3181291782339	26.3140035910226	18.2687814613078	14.1633895855279	14.6193578776905	13.8919089152695	16.1902700168123	17.5297504781285
ACTR8	na	25.8443416516541	27.02781856583	26.472342920428	25.379225488322	28.3009969218978	24.4640365568209	24.7549436227903	24.2449575648606	26.0586250746788	26.0608957108177
TBCCD1	na	9.38395738542201	9.96179509548212	9.99884159842793	8.41300292430563	10.8519684748794	8.66190768040549	10.0979069876831	9.44950985835404	8.36497284201968	8.76487523906424
TIMMDC1	na	21.1908218006866	19.6854596309129	19.3010425936867	31.5487609661461	22.7969409688115	15.5680232634315	14.544000362857	15.0213324043158	13.1835055851186	12.2708253346899
CRBN	na	20.6523980162771	22.5430263515292	21.0631335311146	20.2846848286036	19.2446779068905	23.3715436962292	22.6449332074535	21.3461039429751	20.8160614501872	19.7891405397539
BCL6	na	35.9974758719467	33.5764089672425	37.7005502891545	12.4792876710534	30.8383276804128	12.0564390686725	10.663088348934	12.9130752247627	10.6778685587071	10.0893452751895
ARL6	na	2.76903660553436	3.13538570734298	3.52418187485575	2.33694525675156	4.02069335580066	3.35551378610303	3.46644568233898	3.42591791677377	2.6212818122458	3.93445510731328
NPHP3	na	9.23012201844788	9.16802656197756	8.93339126416921	3.55215679026238	6.71416754560887	9.09110130420936	8.32700538909689	10.1648114014167	5.85933581560825	6.31071017212626
AMOTL2	na	181.371897662501	192.091985108101	167.890385363767	88.3832696103441	182.180348461375	169.882639822007	157.572563516757	176.905365834285	226.124104568145	202.604960526103
NIT2	na	37.1896999659962	36.1164682744571	38.069360020244	67.5377179201202	36.7327422117322	39.1736725726446	43.4436073014874	38.4756935268439	37.1990727767235	38.2148560423201
FAM162A	na	15.806583956592	16.7088276302708	17.7438459513086	35.3346122820836	26.3101681729092	23.2154732875733	20.7609953366171	23.3037713239886	22.2808954040893	23.0224056279421
OGG1	na	20.498562649303	19.4870174975367	20.1615986328957	25.7998756345373	21.0012915089394	17.4798857694669	17.6713372284454	18.0331283751059	18.5417139954445	18.3478055004412
KPNA1	na	63.4570888768292	60.6439159597477	63.1894005933437	54.2171299566363	69.4838269254871	66.8371525069126	70.3085613396145	67.6901144435082	67.9605858086668	70.274821916764
PCCB	na	84.5709929940287	83.9807108447815	81.6708660068314	93.1973768392524	82.2875882915319	77.4109226933535	76.1487687392073	78.6455222872573	77.327813461251	82.6625122546415
UBE3A	na	74.2640234067619	76.6383519098644	80.8103099676224	76.0441986546959	87.6745366711483	88.4529041057623	88.7334737163945	91.4080077134805	85.461496731602	91.9727575085808
ARMC8	na	23.7675641975033	20.3204744577165	23.2350130586419	19.1162122002278	22.3285106749318	31.3311345376829	31.8385500171352	27.5579331327297	31.8023161044527	32.0989208755064
CEP70	na	20.6139391745336	20.4792281644174	23.0301187635922	13.1336323429438	18.034566314368	15.8801640807434	17.6336584710287	16.8660574364247	12.1041542506644	12.8551503506276
SLC25A36	na	102.22360135431	99.2210666880689	107.69244147815	64.4529501812081	91.3048714487159	125.324538150732	130.782966993463	123.445987352761	126.862330060308	130.304478554088
RNF7	na	29.1133431998544	31.2347917934041	28.7261801659753	57.3486366006834	30.3698973865331	27.546427127776	27.3547778845445	28.988536218855	29.7592582213788	30.1122158213185
TFDP2	na	28.8825901493932	26.4721805923768	30.9390385525126	23.5564081880558	26.8566701824355	28.0926735580719	30.7081872946333	28.4991193736016	28.9882929824829	28.0476007650056
XRN1	na	25.2674590255011	27.3056375525566	28.8081378839952	6.35649109836425	22.484654106225	31.4872049463389	29.9922909037155	29.4779530641084	22.2808954040893	23.5288206417547
KAT2B	na	6.76875614686178	6.11201770798504	8.68751811010951	2.43042306702163	5.93345038914272	4.60407705535066	5.12431100867501	5.34593784815248	4.58724317143015	4.12923011262582
PDCD10	na	18.4987028786393	18.5741836840065	18.8502751445772	23.4629303777857	21.2745425137025	19.8989771036342	20.0074201882826	20.5555075006426	21.5099301651935	21.4252505843793
PFKFB4	na	8.26865097485956	10.1602372288583	9.05632784119907	12.1988542402432	14.8726618306801	7.37432680899386	8.10093284459652	6.7765409342778	5.85933581560825	6.31071017212626
COL7A1	na	3.73050764912268	3.49258154742002	5.98291341545278	6.35649109836425	2.96672519457136	5.61853471161437	6.78217633501104	5.57182254596174	3.9319227183687	4.20714011475084
PRKAR2A	na	60.6880522712948	55.8416163320452	62.2059079771049	54.0301743360962	70.5377950867164	75.4600425851541	71.9287479085338	73.7137063850885	68.8857440953418	70.3137769178265
HES1	na	51.3040948858728	49.9280407574363	54.8706922143238	175.083938635827	66.7513168778556	30.0435536662713	25.5838762859583	26.842631589667	24.1312119774393	22.5159906141295
USP4	na	82.4557566981344	80.1309334572844	78.3105995680155	95.8614944319491	86.3473175051559	78.3083275431253	77.7312765507099	79.7372983266687	79.5250643921041	83.7142972833292
ACAP2	na	49.804200057875	50.0471060374619	54.0920938931347	28.6509488477742	59.9590776166001	61.6087938169381	60.0599393222645	63.9630169296554	60.1352886338742	67.3142418360134
ECT2	na	105.607979427741	103.626482049019	113.019693149444	61.5551380628362	111.915804379422	96.568565355872	100.677639817497	99.3892670360743	94.5203382886279	99.9195777253324
GNAI2	na	257.597321998183	245.234788426231	233.661454074738	369.143872756477	253.303681415441	161.064661732945	149.057164340576	156.538095581817	161.709958858399	153.17106417778
TFG	na	86.686229289923	85.0522983650126	85.4409210357468	74.735509310915	91.4610148800091	93.174033967605	97.8140542538259	89.3750454331972	94.7901761222414	96.1019876212066
TUSC2	na	30.9978264452875	28.9328630462409	26.8411526515176	40.1019806058568	32.7510847137549	25.1663533957727	22.6072544500368	22.5131748816562	24.362501549108	22.0485306013794
NPRL2	na	25.9597181768847	27.5834565392831	29.2998841921146	57.9562423674388	29.7453236613602	25.9076878368885	26.1113788897925	26.0896825969695	29.2195825541517	27.5801407522555
RPL24	na	439.776855337298	429.150957639236	439.37532630469	932.534635254144	407.924714253562	438.323742710249	475.430561084274	519.346567713123	481.583436476276	462.317952609842
CYB561D2	na	5.61499089455579	5.15949546777958	4.83550536317416	7.66518044214513	5.77730695784949	6.12576353974622	5.31270479575865	5.30829039851761	5.89788407755305	5.68743015512613
FXR1	na	74.6870706659408	72.5107555356407	81.2200985577219	67.8181513509304	73.4264485656411	76.9427114673857	87.1132871474752	89.0738658361181	72.7020220278761	84.5323523056418
CBLB	na	25.2290001837575	24.249628698564	24.7922097010201	12.1053764299731	22.094295527992	18.6894314365506	17.4829434413618	18.7107824685337	18.9657448768372	19.944960544004
BBX	na	69.648962397538	70.5660226285546	79.0072401711846	66.4627231020145	81.5068711350658	70.6218599168195	70.9867789731156	75.6713737661021	60.9448021347148	70.119001912514
IFT57	na	20.8831510667383	23.019287471632	22.9481610455723	18.4151286232023	24.007052561334	18.3772906192387	19.7059901289488	19.7272636086754	16.2288182787571	16.7896054579408
IQCG	na	1.49989482799778	1.90504448041092	2.25383724554728	1.91629511053628	1.67854188640222	1.3656160757396	1.2057202373353	0.978833690506793	0.925158286674988	1.0128300276252
GBE1	na	14.3066891285942	14.7244062965094	14.5474949485324	9.34778102700625	16.0437375653793	11.8223334556886	14.1672127886897	13.4777869692858	13.6075364665113	14.0238003825028
UMPS	na	25.3443767089881	24.249628698564	24.5873154059703	36.4563460053244	28.6523196423076	24.3079661481649	25.5838762859583	24.8473167590186	28.602810363035	30.0343058191935
NCBP2	na	52.68861318864	53.1824917448049	61.263394219876	58.283414703384	62.6915876642316	70.5438247124915	71.5896390917832	67.3889348464292	64.4912422336356	73.9365920166397
SNX4	na	12.0760763074693	12.5018544026967	13.4410657552638	10.9369038015973	13.5454426646877	15.0607944352996	15.1845392389414	15.6236915984738	13.6075364665113	16.7506504568783
C3ORF52	na	3.57667228214855	3.81008896082185	3.5651607338657	3.41194007485728	4.52815950750365	5.15032348564651	4.82288094934119	4.25416180874106	4.54869490948536	3.97341010837579
SLC41A3	na	39.0741832114294	42.3475512624678	35.4876919026172	31.2215886302009	29.8233953770068	39.2126901748086	37.0005397832269	38.0615715808603	42.5187329251046	37.2799360168199
PLXNA1	na	177.295260437686	188.44064985398	169.283666570106	92.589771072497	165.668180602116	182.446307718811	182.139113352463	179.201860262013	203.881757426	186.049085074537
ATP6V1A	na	34.2283691517442	30.877595953327	32.9060237849903	24.9118364369717	33.5708377280443	36.4034228190014	33.6471303731381	33.7697623224843	30.9542543416673	31.8262358680688
ABTB1	na	25.8828004933976	23.0986643249824	22.1285838653733	44.1682653526046	17.0586698687853	10.339664573457	12.3963111901035	12.1224787824303	12.4510886081675	10.5178502868771
PODXL2	na	57.5728860900686	56.9528922789515	50.9367217493685	142.31996613617	52.581300487995	48.42084428551	48.7939908546628	49.1675692231489	57.8223929171867	54.8875964970734
CSPG5	na	3.88434301609682	3.73071210747139	3.8110338879254	7.478224821605	5.58212766873295	3.12140817311909	3.91859077133971	3.08709087005988	3.0453126936385	2.57103007012551
KLHL18	na	20.3831861240724	20.6379818711183	21.3909644031942	11.8249429991629	21.6649010919356	21.7718220075057	22.3435031481197	21.4590462918797	23.6686328341018	21.5031605865043
SCAP	na	112.184441365885	117.834938798751	107.61048376013	69.6409686511966	106.021389848103	113.892380716683	104.21944301467	105.14932683021	121.928152531374	113.359053091898
EFCC1	na	9.73008696111381	9.44584554870416	10.2447147524876	14.3021049713196	8.04138671160132	7.29629160466588	7.08360639434487	8.09420167149848	5.93643233949784	5.41474514768858
CFAP92	na	32.9592273742076	32.782640433738	31.7586157327117	31.5020220610111	27.0908853293753	36.4814580233294	38.093223748312	37.5721547356069	37.8543932297849	38.2148560423201
NEK11	na	5.69190857804286	6.03264085463459	6.55661744159208	4.11302365188275	6.63609582996225	3.31649618393904	3.88091201392299	3.5388602656784	1.92741309723956	2.10357005737542
MRPL3	na	99.7622354827242	100.768915328403	110.028236441717	111.004899695699	120.113334522317	115.648172814062	119.818448585195	115.690612727976	122.082345579154	127.928223489275
PLSCR4	na	1.34605946102365	0.833456960179779	1.06545033425871	0.467389051350313	1.17107573469922	0.156070408655955	0.18839378708364	0.301179597079013	0.424030881392703	0.311640008500062
HEMK1	na	15.806583956592	16.4310086435442	16.9242687711096	16.8727447537463	15.3410921245598	18.2212202105827	18.3495548619465	17.9201860262013	13.8773743001248	15.3482704186281
CISH	na	2.26907166286844	2.14317504046229	1.76209093742787	3.36520116972225	2.61540247416159	4.36997144236673	3.84323325650626	4.21651435910618	4.58724317143015	4.59669012537591
MAPKAPK3	na	71.1103983837922	72.6695092423416	70.7704895101846	65.3409893787737	70.5768309445397	94.5396500433446	89.901515196313	87.9820897967067	116.415751073269	102.412697793333
ACVR2B	na	27.1134834291906	28.77410933954	28.3163915758758	13.8814548251043	20.4938253572364	27.0001806974802	27.2040628548776	28.2355872261575	28.4486173152559	28.1255107671306
WDR48	na	59.3419928102712	54.6509635317883	59.1734724103686	37.8117742542403	51.7225116158823	57.5899807940473	58.7035040552622	59.6335602216446	52.1172501493576	58.8220516043867
COMMD2	na	10.9992287386504	13.0178039494746	14.2606429354628	8.3662640191706	14.9116976885034	12.7197383054603	13.9788190016061	13.6283767678253	13.0678607992842	13.5563403697527
GORASP1	na	33.8822395760524	31.5919876334811	31.5947002966719	19.5368623464431	27.559315623255	29.8094480532874	29.6908608443817	28.8002989706806	28.0245864338632	28.0476007650056
RRP9	na	26.99810690396	27.0675069925052	24.4233999699305	70.248574417952	28.3009969218978	25.0883181914447	24.378156048623	26.1649774962393	33.2671500583548	32.0599658744439
ABCC5	na	49.8426588996185	53.1031148914545	56.7966985877914	28.463993227234	44.9693082124501	44.3630136604551	47.8143431618278	44.6498752669637	33.3056983202996	36.8514310051323
ABHD14B	na	85.8401347715653	77.6305625767451	76.0977411814781	175.037199730692	78.618217656141	71.8314055839032	65.7494316921904	65.8077419617644	66.3801070689304	61.7826316851373
EIF1B	na	23.2291404130938	21.630192537999	23.3579496356718	26.874870452643	20.9232197932927	25.6735822239046	26.6765602510434	23.6049509210677	25.3262080977278	26.7231307288803
ABHD14A-ACY1	na	44.2661268468063	42.3078628357926	39.0938314954928	90.7669537722307	44.7350930655102	44.2069432517992	44.611648781406	39.68041191516	48.8406478840504	43.5516911878837
ARHGEF26	na	15.4219955391567	14.4465873097828	15.4080509877414	10.3760369399769	14.7165183993869	15.1388296396276	14.0918552738563	13.6660242174602	13.9544708240144	15.3482704186281
KLHL24	na	23.3060580965809	23.0589758983072	25.7347234582489	12.9466767224037	20.7280405041762	25.8686702347245	24.3404772912063	25.6755606509859	21.2786405935247	21.6589805907543
PLCH1	na	7.76868603219363	7.26298208156664	8.27772952001001	3.17824554918213	8.58788872112762	8.19369645443762	9.64576189868237	11.1812925415584	7.70965238895823	8.25846022525164
VIPR1	na	17.1526434176156	15.5975516833644	14.3835795124926	19.3031678207679	12.6476179347516	13.5391079509041	12.7354200068541	13.0260175736673	14.9952738965238	14.8418554048155
DNAH1	na	14.6912775460295	15.2006674166122	16.1046915909106	3.55215679026238	8.93921144153738	11.0029638102448	11.5296997695188	13.5154344189207	9.1359380809155	9.11547024862681
SSR3	na	106.261779737381	106.523737196311	106.381117989832	174.943721920422	109.183294331791	141.126667027147	150.865744696579	139.370858548313	158.202067021423	164.81860949547
ZBTB47	na	24.7290352410916	26.154673178975	23.9726325208211	17.6673061410418	24.7096980021536	23.4885965027212	24.1520835041227	22.7014121298306	29.1810342922069	24.8922456789425
TNNC1	na	1.42297714451071	1.19065280025683	0.942513757228862	3.83259022107256	1.13203987687591	0.58526403245983	0.263751301917096	0.56471174452315	0.308386095558329	0.506415013812601
NKTR	na	67.4952672599001	70.7247763352555	75.8928468864284	63.6116498887776	61.0520816356527	98.5974806683994	97.8894117686594	100.895165021469	59.981095586095	73.7807720123897
CLCN2	na	18.3833263534087	18.6138721106817	17.2520996431892	11.918420809433	18.8543193286575	18.4163082214027	19.253845039948	17.2425319327735	21.5099301651935	20.5682405610041
FOXP1	na	16.3065488992579	15.9547475234415	17.1701419251693	12.9934156275387	14.091944674214	19.7819242971423	20.082777703116	20.4802126013729	19.2355827104508	16.5558754515658
EIF4G1	na	524.001718755635	542.262973663634	511.866927893292	167.932886150167	568.440161623002	578.31889927464	560.509195331246	577.963646794626	583.273751486635	581.286525854741
SPCS1	na	47.6505049202372	45.8798212365631	47.5764553105526	63.9388222247228	49.5755394356003	43.8948024344873	45.440581444574	42.9557400333942	51.7317675299097	48.8885263334472
NEK4	na	22.5753401034538	23.7336791517861	25.8166811762688	11.4977706632177	26.9347418980821	24.5420717611489	26.4504877065431	27.1061637371112	25.094918526059	27.3853657469429
SLC4A3	na	53.3808723400236	51.9918389445481	49.6253982610501	62.1627438295916	44.4228062029238	49.2792315331177	53.9936593781712	50.2969927121952	50.3054818379524	48.6937513281347
INO80D	na	25.8828004933976	23.7733675784613	29.013032179045	9.81517007835657	19.8692516320634	29.8094480532874	28.0706742754624	27.6708754816343	24.5937911207768	26.4114907203803
EEF1B2	na	523.540212654712	540.199175476522	518.669418488944	788.485329627978	498.761155408398	474.844218335742	510.735556783748	543.742115076523	573.289751642934	525.81460434173
DGUOK	na	21.9599986355572	24.2893171252393	22.333478160423	58.9844982804095	23.0701919735747	16.7385513283511	16.2772232040265	18.1837181736454	18.7730035671133	14.5691703973779
MOB1A	na	81.6481210215202	77.9083815634717	82.9821894951498	65.9018562403941	88.3381462541446	79.166714790733	77.8443128229601	70.0619037705054	76.4797516984656	77.1309021037654
KANSL3	na	37.458911858201	41.514094302288	42.9458442424282	20.1912070183335	38.1770689511946	37.886091701233	41.4843119158175	40.4333609078575	35.3873044653183	36.5397909966323
LMAN2L	na	10.5761814794715	11.3508900291151	10.3266724705075	21.0792462158991	11.9449724939321	8.15467885227364	9.11825929484818	7.56713737661021	9.5599689623082	8.45323523056418
RTKN	na	56.9960034639157	61.1598655065257	56.5098465747218	108.107087577327	63.9407351145775	59.7749665152307	59.8338667777641	62.5324138435301	67.1510723078262	65.444401785013
TTL	na	105.069555643332	103.824924182395	101.463654908638	48.7486780558376	97.3944652691519	115.257996792423	115.108603908104	117.158863263736	111.211735710722	109.502507986709
PIKFYVE	na	36.1897700806644	33.3382784071911	40.8149435739107	9.16082540646613	35.0151644675067	41.0074998743521	42.3132445789856	39.8686491633344	34.0766635591954	38.4096310476326
FAHD2A	na	19.9985977066371	20.1617207510156	20.0796409148758	30.0531160018251	18.7762476130108	23.0984204810813	22.3435031481197	22.0237580364028	22.0881540943653	22.3212156088169
NCL	na	633.417123515986	648.667645579919	665.004924013477	701.457488266549	794.770065282538	712.032221890629	762.128226268158	903.53879123704	764.566227412988	886.070454167801
ACTR1B	na	47.9197168124419	43.8557114761264	42.0033304851993	45.8976048426007	41.4170451505291	35.7011059800496	36.6237522090596	39.6051170158902	38.8566480403495	38.2927660444451
SLC35F5	na	31.9592974888758	28.0994060860611	31.2668694245923	20.0509903029284	28.4571403531911	32.3846097961106	32.1776588338857	29.9673699093618	26.8681385755194	29.6837108096309
ACTR3	na	80.9174030283931	83.186942311277	89.3339126416922	102.264724435448	106.997286293685	93.5251923870809	90.9188416465647	93.4786174433987	94.13485566918	102.06210278377
STEAP3	na	107.377086147944	111.405413677364	106.463075707851	90.9071704876358	110.12015491955	92.7058227416371	90.6174115872309	91.6338924112898	100.842253247574	103.698212828396
EPB41L5	na	15.7296662731049	14.645029443159	15.1211989746717	9.25430321673619	16.1608451388492	13.89026637038	15.787399357609	16.188403342997	17.1925248273769	18.0361654919411
TFCP2L1	na	21.1908218006866	18.494806830656	21.0221546721046	9.7216922680865	20.2596102102965	26.9611630953162	25.2447674692078	24.6214320612093	27.67765207636	25.087020684255
SF3B6	na	38.8434301609682	37.4261863547396	38.8479583414331	80.8583058836041	45.9452046580328	35.8961939908696	44.2725399646554	42.2027910406967	43.9450186170619	42.0324461464459
TP53I3	na	19.9985977066371	19.7648364842633	20.0796409148758	26.921609357778	17.1367415844319	13.9683015747079	13.6397101848555	14.4942681094275	9.82980679592174	9.93352527093948
DNAJC27	na	5.3842378440946	4.48479221430071	5.16333623525377	3.17824554918213	5.62116352655626	6.86709798086201	5.38806231059211	5.30829039851761	4.12466402809265	5.18101514131353
STAM2	na	25.1520825002705	23.8527444318118	29.1769476150848	16.1716611767208	25.4513793007964	25.5175118152486	24.9810161672907	22.6261172305609	22.704926285482	25.8661207055051
GPD2	na	53.6116253904848	49.4914680640088	56.7966985877914	35.0074399461384	69.0153966316074	54.6246430295842	52.4111515666687	55.0029239165548	49.4188718132223	54.9655064991984
CENPA	na	19.5755504474582	23.2177296050081	19.915725478836	17.6205672359068	20.0253950633567	17.5579209737949	18.4625911341967	16.4519354904411	21.3557371174143	20.9967455726917
ACVR1	na	19.9601388648935	21.1142429912211	18.5634231315076	13.6944992045642	21.079363224586	17.362832962975	16.3902594762767	14.7201528072368	17.0383317795977	16.5558754515658
TANC1	na	365.628208455767	371.761492666856	390.446568646809	126.70917182107	397.111781636506	565.443090560524	570.531744804096	567.987072641384	565.927033611479	568.937790517926
MPV17	na	12.9606296675706	11.5493321624912	13.4820446142737	18.5553453386074	16.512167859259	13.2269671335922	11.1905909527682	12.3483634802395	10.2923859392592	11.4138153113148
GTF3C2	na	69.4566681888203	72.3520018289398	67.123371058299	53.749740905286	70.7329743758329	67.1102757220605	70.3462400970312	64.715965922353	68.654454523673	65.0938067754505
EIF2B4	na	32.3438859063111	31.9491834735582	32.4142774768709	50.805189881779	30.6431483912963	29.5753424403034	33.797845402805	35.2380128582445	32.6503778672381	35.6438259721946
NRBP1	na	76.5715539113739	71.2804143087087	75.0732697062294	121.147242110001	82.0533731445921	73.3140744661347	71.476602819533	70.7772053135681	77.7518443426437	76.7023970920778
PSMD14	na	36.2666877641515	35.75927243438	39.8314509576719	53.4693074744758	49.8097545825402	41.358658293828	44.9507575981565	42.9180925837594	44.1763081887307	47.2524162888219
SNX17	na	67.0722200007213	66.8749989477584	61.0994787838362	122.783103789727	59.1393246023107	54.0393789971243	48.7186333398293	51.3887687516066	57.9380377030211	53.1735764503231
ASB3	na	11.0376875803939	10.0014835221573	9.42513757228862	7.99235277809035	10.2273947497065	8.93503089555341	9.45736811159873	8.84715066419601	10.330934201204	10.4788952858146
PPM1G	na	168.911232937596	167.207341582734	159.079930676628	267.112842846704	170.54766283003	172.926012790798	172.26727890928	183.983086365642	192.04744100895	190.918460207351
REEP6	na	25.6135886011929	23.4955485917347	21.8827107113136	76.5583266111812	22.5627258218717	15.8411464785794	14.6570366351072	14.4942681094275	17.2310730893216	14.1796203867528
PCSK4	na	5.76882626152992	5.91357557460891	5.77801912040302	7.19779139079482	3.74744235103751	2.96533776446314	2.86358556367133	3.20003321896451	1.77322004946039	1.83088504993786
APC2	na	5.4996143693252	6.46921354806209	5.20431509426372	2.14998963621144	3.2009403415112	3.433548990431	3.24037313783861	3.87768731239229	3.12240921752808	2.45416506693799
IFIH1	na	8.46094518357722	8.33456960179779	8.72849696911946	3.92606803134263	9.36860587759377	6.94513318518999	7.49807272592887	7.26595777953119	5.31966014838118	5.84325015937616
RPS15	na	844.056199745315	846.395387275903	815.397336579996	2482.16303500611	722.475656593773	569.774044400727	586.620574221038	606.312176369688	750.419015279249	637.147997378377
GCA	na	7.99943908265483	7.58048949496846	8.40066609703986	9.30104212187122	8.78306801024416	6.51593956138611	7.38503645367869	5.91064959267563	6.70739757839366	6.15489016787622
INO80B	na	46.7274927183924	44.7685452896567	38.2742543152938	85.6724131125123	35.8349174817962	33.1649618393904	31.9139075319686	36.4427312465606	41.2080920189817	37.3188910178824
MOGS	na	51.0348829936681	51.7537083844967	49.9122502741197	51.5997512690745	52.2690136254086	49.3962843396097	51.2054313293334	48.4146202304514	54.2374045563211	54.3032714811358
TTC31	na	33.6514865255912	32.0682487535839	33.5616855291495	17.1999170896915	25.6465585899129	39.8369718094324	40.2409129210655	41.5251369472689	40.8226093995338	40.8248411135081
NDUFS7	na	29.6133081425203	30.8379075266518	27.1280046645872	87.9626194641289	29.9014670926534	29.6923952467954	30.9342598391337	28.7250040714109	34.5392427025329	31.9820558723189
PCGF1	na	17.614149518538	17.1057118970231	16.9242687711096	31.8759333020913	13.5064068068643	19.8989771036342	22.3811819055364	21.6096360904192	25.5574976693965	25.2817956895675
SPTBN1	na	163.680830460476	173.200294010693	179.036635014474	47.2062941863816	157.978116610925	188.650106462885	187.753248207556	196.482039644421	162.750761930908	164.66278949122
AUP1	na	87.2246530743325	92.6724762866563	89.415870359712	131.570017955113	76.197994471096	108.195810800741	112.471090888933	107.332878909033	127.980229656707	115.11202813971
RTN4	na	105.492602902511	102.753336662164	100.070373702299	110.116860498134	132.409629736659	114.048451125339	112.810199705684	106.69287226524	123.007503865829	128.239863497776
HTRA2	na	19.0755855047923	18.7329373907074	17.1701419251693	33.1378837407372	20.2986460681198	13.773213563888	12.9614925513544	15.8119288466482	16.1517217548675	15.6599104271281
LOXL3	na	10.3454284290103	12.0255932825939	10.8184187786269	10.0021256988967	9.32957001977046	14.4365128006758	13.1498863384381	14.644857907967	15.4578530398613	12.73828534744
DOK1	na	13.3067592432624	11.9065280025683	12.6214885750648	11.965159714568	11.5936497735223	10.7688581972609	10.1355857450998	10.1648114014167	9.44432417647383	9.73875026562694
GALNT3	na	13.1529238762882	12.5018544026967	14.5474949485324	6.30975219322922	14.2480881055072	17.128727349991	16.5409745059436	17.2801793824084	18.3489726857206	19.7112305376289
POLE4	na	5.42269668583813	5.59606816120708	5.81899797941297	13.3205879634839	4.13780092927058	5.15032348564651	5.35038355317538	4.85652100289909	7.24707324562074	5.68743015512613
CCDC88A	na	16.960349208898	17.5422845904506	21.7187952752738	15.7977499356406	14.2090522476839	25.0883181914447	22.720290722287	25.2990861546371	14.8410808487446	15.3872254196906
MRPL19	na	44.0738326380886	44.1732188895283	47.7813496056023	39.8682860801817	48.5996429900177	53.8442909863044	54.7095557690891	57.9394249880752	55.008369795217	56.9132565523238
LANCL1	na	74.9562825581455	64.8112007606466	75.1962062832592	45.1497823604402	75.4563131724531	125.01239733342	121.137205094781	118.325934202417	77.2892651993063	88.3109874087051
WDR75	na	46.6890338766489	48.0229962770253	52.6168549687765	51.6932290793446	56.5239221281491	58.721491256803	57.34706878826	57.8264826391705	57.0128794163461	60.7308466564496
FANCL	na	10.4223461124974	11.8271511492178	11.3511439457563	18.6020842437424	13.974837100744	13.3830375422481	12.5470262197704	11.9342415342559	11.1789959639894	13.2057453601901
STAT1	na	86.0708878220265	85.5285594851154	93.4317985426872	49.262806012323	86.8157477990356	76.5525354457458	81.4991522923827	79.0596442332409	83.5726318963072	87.6877073917049
GLS	na	34.6514164109231	34.6479964874737	40.4461338428212	39.5878526493715	46.8430293879688	56.8486463529315	65.0712140586893	56.7347065997591	54.4301458660451	60.5750266521996
PAPOLG	na	16.2680900575144	16.0738128034672	16.0637127319006	11.0771205170024	16.2389168544959	16.3483753067113	16.2395444466098	16.5272303897108	14.1086638717936	15.5430454239406
DNAH6	na	0.576882626152992	1.03189909355592	1.10642919326866	0.841300292430563	0.819753014289455	0.780352043279774	0.75357514833456	0.640006643792903	0.192741309723956	0.0389550010625078
PECR	na	8.92245128449962	8.13612746842165	8.52360267406971	6.44996890863432	11.2813629109358	10.8859110037528	9.08058053743145	9.6753945561633	9.44432417647383	10.5957602890021
UNC50	na	13.49905345198	13.6925072029535	14.3835795124926	12.5727654813234	15.1068769776199	11.4711750362127	12.5470262197704	10.3154011999562	9.598517224253	11.1411303038772
IGFBP2	na	28.651837098932	31.7904297668573	25.693744599239	69.7811853666017	36.2252760600292	27.546427127776	27.6185291864616	26.541451992588	36.8906866811651	32.1768308776314
ELMOD3	na	8.49940402532076	9.76335296210598	9.46611643129857	8.69343635511582	10.1883588918832	8.81797808906144	8.25164787426344	8.28243891967286	6.70739757839366	6.73921518381384
USP34	na	110.453793487426	106.920621463063	117.445409922518	37.5780797285651	97.3554294113286	141.165684629311	138.582469778726	140.312044789185	113.486083165465	123.3315333639
CCT4	na	223.138199795977	221.54079770112	221.531711807793	348.812449022738	212.081815554029	271.835634276509	275.657789260782	291.57949742212	312.356566538643	306.809588368311
GGCX	na	21.2677394841737	22.2652073648027	20.9811758130947	17.947739571852	21.3526142293491	24.8542125784608	23.5115446280383	21.9108156874982	20.1607409971258	22.5159906141295
EHBP1	na	41.2278783490672	45.1257411297337	45.0767449109456	19.7238179669832	44.5399137763937	36.5594932276574	36.2846433923091	39.4545272173507	32.6503778672381	40.3963361018205
OTX1	na	16.8834315254109	17.6613498704763	19.6698523247763	8.31952511403557	15.9266299919094	14.9827592309717	14.1672127886897	14.1177936130787	16.7299456840394	14.7639454026904
TXNDC9	na	6.65337962163118	5.87388714793368	7.17130032674134	10.422775845112	7.4168129864284	9.13011890637335	9.53272562643219	9.71304200579817	9.21303460480508	7.90786521568907
COQ10B	na	7.65330950696303	6.07232928130982	7.25325804476124	6.26301328809419	9.79800031365015	7.06218599168195	6.63146130534413	5.6471174452315	7.36271803145511	7.44040520293898
SF3B1	na	279.018896849331	286.788571155194	318.323776789296	130.681978757547	264.546008468554	305.468807341867	322.718557274275	320.30450149353	258.774482435383	295.123088049559
ST3GAL5	na	6.46108541291352	7.18360522821619	6.92542717268164	13.0401545326737	9.44667759324038	8.31074926092959	9.53272562643219	8.77185576492626	8.55771415174364	8.95965024437678
PDCL3	na	13.1529238762882	14.0497030430306	14.4245583715026	24.5379251958914	15.5753072714996	15.4119528547755	14.3556065757734	15.0589798539507	15.0338221584685	14.8418554048155
MOB4	na	18.1525733029475	17.264465603724	19.7108311837862	23.3694525675156	21.977187954522	21.8498572118337	22.6449332074535	19.6519687094056	20.6233201404633	23.0613606290046
HSPE1	na	34.8052517778972	35.5211418743287	34.9139878764778	81.2322171246844	54.4550216635138	34.413525108638	40.3916279507324	35.2756603078794	43.8293738312275	41.8376711411333
KDM3A	na	65.610784014467	70.0897615084519	73.0653056147418	33.0911448356021	69.9912930771901	65.0033252052051	64.0915663658543	69.6854292741567	70.6589641448022	70.3137769178265
CHMP3	na	67.8029379938484	70.1294499351271	69.1313351497865	71.744219382273	78.9695403765508	60.7113889671664	58.6281465404288	61.8547597501023	58.516261632193	62.2890466989499
ZNF142	na	57.3036741978639	56.1194353187718	52.5348972507566	33.5117949818174	52.1909419097619	63.5596739251376	62.8858461285191	59.3700280742005	65.146562686697	57.0690765565739
IL1R1	na	4.34584911701921	3.57195840077048	5.16333623525377	2.05651182594138	6.20670139390587	4.40898904453072	3.54180319717243	3.57650771531328	3.50789183697599	3.62281509881322
IL1RL2	na	4.23047259178861	4.88167648105299	3.8929916059453	2.00977292080634	4.2158726449172	6.12576353974622	6.48074627567722	7.30360522916607	5.20401536254681	6.23280017000124
SLC9A2	na	9.69162811937027	10.993694189038	10.9003764966468	4.29997927242288	9.36860587759377	9.91047094965313	9.60808314126564	10.3154011999562	8.94319677119155	8.14159522206412
FHL2	na	110.453793487426	111.722921090766	97.2838112896225	236.311904362718	137.445255395865	98.4414102597434	100.489246030414	103.116364549927	166.682684649277	144.639918945091
MLPH	na	14.8066540712601	14.8831600032103	14.2606429354628	32.6704946893869	16.7463830061989	15.0607944352996	13.9411402441894	15.247217102125	15.0338221584685	12.6214203442525
CNPPD1	na	26.6904361700118	25.5593467788465	25.6117868812191	28.8379044683143	33.531801870221	23.1764556854093	23.5115446280383	23.6802458203374	27.67765207636	26.2167157150677
UXS1	na	61.2649348974478	66.1209188409291	63.1484217343338	70.9029190898424	68.8592532003142	59.9310369238866	62.5467373117685	60.3488617647073	68.8086475714522	74.4819620315148
ABCB6	na	29.6133081425203	29.2106820329675	25.9805966123086	36.1291736693792	26.036917168146	29.6533776446314	31.0096173539672	29.8544275604572	27.7162003383048	28.0476007650056
STK16	na	26.6519773282683	25.4799699254961	21.8417318523036	39.1204635980212	25.1000565803866	20.64031154475	20.7986740940339	18.936667166343	19.6596135918435	19.6333205355039
HDLBP	na	397.933635520334	413.870913369273	388.479583414331	306.887651116615	357.100027367616	428.335236556268	434.662145559374	463.251867757157	509.068347242912	499.558933625599
PPP1R7	na	10.4223461124974	12.2637238426453	12.4985519980349	22.5281522750851	13.584478522511	9.83243574532515	12.5847049771872	10.9177603941142	12.181250774554	10.8294902953772
PASK	na	9.42241622716554	8.69176544187483	9.63003186733837	5.70214642647382	8.74403215242085	9.3252069171933	10.24862201735	9.97657415324231	7.24707324562074	8.95965024437678
STK25	na	66.764549266773	68.7403550014941	67.1643499173089	99.8343013684268	64.3701295506338	67.0712581198965	69.5549861912799	70.3254359179496	75.0920142684532	71.4824269497017
ID2	na	277.59591970482	265.396509177247	285.540689581335	308.336557175801	318.571635696011	275.347218471268	278.973519913454	262.741551001804	294.431624734315	285.306427781807
TAF1B	na	10.7684756881892	9.24740341532802	10.8184187786269	6.40323000349929	11.8669007782854	11.9393862621805	11.1905909527682	11.7083568364466	9.71416201008737	11.9981403272524
HPCAL1	na	71.4949868012275	70.9629068953069	65.6071532749308	90.2528258157454	72.9970541295848	60.9454945801503	59.3063641739299	61.6288750522931	83.3413423246385	75.8453870687026
ODC1	na	188.909830644233	191.139462867896	186.248914200225	225.328261655986	217.000333639766	180.612480417104	182.40286465438	189.667851260509	209.625448455774	207.785975667416
BIRC6	na	91.7243375583258	93.7837522335627	103.922386449235	28.9313822785844	88.142966965028	115.101926383767	108.175712543426	112.377637160107	94.7130795983519	103.620302826271
NOL10	na	21.3446571676607	23.0986643249824	22.0876050063633	28.2770376066939	25.2171641538566	22.3570860399655	24.1897622615394	26.5790994422229	24.6708876446663	26.7231307288803
PLEKHB2	na	77.9945310558846	76.7574171898901	76.7943817846473	75.4833317930755	96.7698915439789	76.0843242197779	72.9837531162022	69.7983716230613	79.2937748204354	83.6363872812041
GORASP2	na	106.069485528664	109.460680770278	107.28265288805	98.9930010759962	122.650665280832	97.0757941840038	94.4606448437371	90.1656418755296	99.0690331981132	103.542392824146
STRN	na	43.304655803218	45.0463642763833	50.4039965822391	14.5357994969947	44.6179854920403	60.5163009563464	58.0629651791779	61.5535801530233	57.2056207260701	55.3550565098235
CEBPZ	na	43.5354088536792	45.7607559565374	48.7648422218411	60.8540544858107	63.3551972472278	57.5509631918833	66.1262192663577	61.2147531063094	60.3665782055429	67.8596118508885
PRKD3	na	23.959858406221	22.4239610715036	25.0790617140897	14.3488438764546	25.3342717273265	30.1996240749272	29.916933388882	31.6615051429313	26.5597524799611	31.0471358468187
DCAF17	na	14.6912775460295	15.2800442699626	20.4074717869554	11.7782040940279	16.6292754327289	23.4105612983932	18.9524149806142	18.7107824685337	17.2696213512664	18.5425805057537
RAB3GAP1	na	59.8804165946806	56.2781890254727	60.6896901937367	26.0335701602124	56.5239221281491	62.3501282580539	60.7004781983488	66.8618705515409	62.6023773983408	67.898566851951
SLC25A12	na	35.0360048283584	33.8145395272939	35.2827976075674	33.1846226458722	41.0657224301193	35.5840531735577	37.3396485999775	35.5391924553236	32.4576365575141	37.513666023195
DLX2	na	40.1894896219918	35.7195840077048	35.4467130436072	25.472703298592	30.09664638177	23.7617197178691	19.7813476437822	19.539026360501	19.3897757582299	16.3221454451907
DARS1	na	62.3033236245232	63.6205479603898	68.0658848155278	61.227965726891	70.3035799397766	58.4093504394911	58.3643952385117	60.9135735092304	54.6614354377138	56.5626615427613
SRSF7	na	75.4562475008114	68.3037823080666	80.6054156725727	99.1799566965364	92.1246244630054	72.9238984444949	82.5541575000511	72.3583981982329	71.2757363359188	75.416882057015
SDC1	na	37.8435002756363	37.50556320809	30.5292499624131	44.2150042577396	40.12886184236	33.0479090328984	31.4617624429679	30.3061969560757	35.3102079414287	35.0205459551945
SLC1A4	na	88.0322887509466	92.434345726605	84.9491747276274	99.6473457478867	93.8422022072309	111.12213096304	98.3415568576601	106.542282466701	135.959719879278	120.254088279961
SOS1	na	33.1130627411818	37.0689905146625	42.0033304851993	7.75865825241519	34.3905907423338	49.1231611244618	44.8754000833231	43.332214529743	37.8929414917297	37.1630710136324
ORC2	na	27.9595779475484	27.9803408060354	30.3653345263733	21.4531574569794	30.5650766756497	32.6967506134225	31.0096173539672	30.8709087005988	29.4508721258204	30.5407208330061
COX7A2L	na	45.3045155738817	52.8252959047279	43.068780819458	59.9192763831101	40.4411487049464	51.1130588348252	49.0577421565799	54.5888019705711	68.6159062617282	60.3412966458245
PNO1	na	12.1529939909564	13.0971808028251	15.5309875647712	19.9107735875233	17.8393870252515	15.4899880591035	17.6713372284454	18.5978401196291	17.1925248273769	19.6722755365664
ORC4	na	24.8059529245787	22.7017800582302	24.7922097010201	28.463993227234	24.6316262865069	22.7472620616054	27.015669067794	24.1696626655908	24.1312119774393	27.7359607565055
RND3	na	5.57653205281226	5.75482186790799	7.29423690377119	6.21627438295916	7.61199227554494	9.20815411070133	8.59075669101399	8.28243891967286	9.79125853397695	10.0114352730645
ATF2	na	40.1125719385047	38.8549697150478	39.9134086756918	20.7053349748189	33.9221604484541	41.5927639068119	41.1828818564837	39.5298221166205	43.1740533781661	41.6039411347583
THADA	na	29.8440611929815	33.7748511006186	30.652186539443	31.7357165866862	30.7992918225895	30.6288176987311	31.9892650468021	30.6073765531547	28.1787794816423	32.8780208967565
AAK1	na	32.3438859063111	33.6954742472682	34.9959455944977	13.3205879634839	26.2711323150859	48.264773876854	47.2491618005769	53.7982055282387	48.0311343832098	51.9270164163228
TRAK2	na	38.4973005852764	37.0689905146625	38.2742543152938	15.4238386945603	38.4503199559578	42.4901687565837	36.2092858774756	39.5674695662554	37.7387484439505	38.0590360380701
C2ORF42	na	14.4220656538248	14.7244062965094	14.096727499423	13.6010213942941	14.0529088163906	11.5882278427046	12.057202373353	12.3483634802395	12.6438299178915	11.1021753028147
TIA1	na	50.4964592092586	54.0953255583352	61.2224153608661	38.886769072346	49.8487904403635	63.0524450970057	64.2422813955213	58.0147198873449	47.4914587159827	48.9274813345097
PCYOX1	na	63.0340416176503	58.262610359234	62.7796120032442	51.1791011228592	82.677946869765	56.6145407399476	57.3093900308433	53.1205514348109	52.7725706024191	56.5626615427613
EPAS1	na	18.3064086699216	17.9788572838781	17.7438459513086	4.76736832377319	13.7796578116275	20.601293942586	19.5552750992818	18.936667166343	23.5144397863226	19.3216805270038
ARID3A	na	4.73043753445454	4.56416906765117	3.68809731089555	8.45974182944066	7.45584884425171	8.19369645443762	7.95021781492961	6.51300878683366	6.5532045306145	6.42757517531378
SUMO1	na	45.4968097825993	45.8798212365631	46.7978569893635	73.6137755876743	54.5330933791604	47.5624570379022	48.7186333398293	46.4193053998029	45.5254973567983	52.0049264184479
NFE2L2	na	123.375964313253	129.225517254541	129.288300176394	103.106024727879	153.840315681654	124.349098096632	123.699360599118	128.641335402373	126.785233536418	134.044158656089
MSH6	na	39.7279835210694	37.9024474748423	38.2332754562838	32.6704946893869	51.5273323267657	44.948277692915	44.3102187220721	48.9416845253396	46.4121073815285	49.0053913366348
PLEKHA3	na	15.3066190139261	16.7088276302708	14.9572835386319	13.2271101532139	16.512167859259	17.4408681673029	19.3292025547815	16.3013456919016	19.7752583776779	19.867050541879
SPR	na	35.8051816632291	35.75927243438	29.6277150641942	54.6377801028516	38.098997235548	32.0724689787987	30.7835448094668	30.8709087005988	32.3805400336246	30.2680358255685
EPHA4	na	9.03782780973022	9.28709184200325	9.91688388040803	3.78585131593753	9.017283157184	6.59397476571409	5.72717112734266	5.45888019705711	6.39901148283533	5.76534015725115
PARD3B	na	24.613658715861	25.4402814988209	26.1445120483484	14.3021049713196	21.7820086654055	26.6490222780043	25.8476275878754	28.687356621776	25.0563702641142	25.7882107033801
FARSB	na	68.1106087277966	67.5893906279125	69.4591660218661	89.5050033335849	68.586002195551	70.7389127233115	71.2505302750327	75.6337263164672	72.7791185517657	77.0140371005778
ALMS1	na	47.3043753445454	53.8175065716086	59.0095569743288	12.5727654813234	53.4791252179311	65.8226948506489	62.3960222821016	68.1042363894918	59.1715820852544	59.6401066266994
BCL9	na	37.1127822825092	39.3312308351505	36.430205659846	11.1705983272725	28.4961762110144	40.3832182397283	40.316270435899	37.9862766815905	34.0381152972506	35.4490509668821
PRRX1	na	1.84602440368958	1.5875370670091	2.00796409148758	0.607605766755407	0.975896445582684	21.0695051685539	20.9493891237008	24.5084897123047	13.5304399426217	13.7121603740027
DHCR24	na	152.29701330439	146.291540724889	142.647408213638	178.308923090144	276.530016820309	200.62851032723	203.917435139332	186.731350188988	242.275826323012	237.742371484485
DNAJC16	na	17.037266892385	16.6294507769203	18.6863597085374	9.90864788862663	15.2239845510899	16.5824809196952	16.8424045652774	17.6566538787571	14.7254360629102	15.1534954133155
MORN1	na	5.1534847936334	6.58827882808777	5.85997683842293	5.74888533160885	4.72333879662019	4.76014746400662	4.52145089000736	5.53417509632687	3.73918140864474	4.09027511156331
CACYBP	na	38.3434652183022	38.8549697150478	44.8308717568859	70.6692245641673	54.3379140900438	46.1968409621626	48.5302395527457	50.3722876114649	53.2351497457566	55.7446065204486
SCP2	na	46.1121512504959	43.3794503560237	46.0192586681744	38.6530745466709	56.9533165642054	47.7575450487222	47.09844677091	47.0216645939609	44.0221151409515	45.0709362293215
RALGPS2	na	45.6506451495735	42.3078628357926	53.0676224178859	41.3639310445027	73.8948788595208	27.546427127776	25.4331612562914	24.6967269604791	17.4623626609904	20.6851055641916
CEP104	na	38.7665124774811	40.4425067820569	40.0773241117316	32.2965834483066	41.2609017192359	35.8181587865416	35.2296381846407	38.0615715808603	34.4235979166985	32.839065895694
FAM20B	na	53.2270369730494	51.9521505178729	54.0101361751148	32.7172335945219	49.4974677199537	64.1839555597614	68.6506960132784	61.6288750522931	59.3643233949784	63.5356067329501
TCEANC2	na	7.76868603219363	7.58048949496846	8.07283522496025	5.3749740905286	7.88524328030809	6.35986915273016	5.68949236992593	6.02359194158026	5.93643233949784	5.29788014450105
TMEM59	na	67.5337261016437	70.2088267884775	69.0083985727567	107.639698525977	67.4929981764984	47.4454042314102	45.7796902613245	45.478119158931	45.7182386665223	45.9669012537591
LRRC42	na	45.9198570417782	45.3241832631099	41.38864760005	58.7508037547343	49.9268621560101	36.3253876146735	38.093223748312	37.7227445341464	45.9109799762463	41.6428961358208
WRAP73	na	45.0737625234205	42.9825660892714	43.109759678468	53.0486573282605	42.8223360321682	37.7300212925771	41.5973481880677	36.6686159443699	41.0538989712026	38.1369460401951
MRPL37	na	130.990814978473	132.916540935337	129.329279035404	241.827095168652	120.03526280667	128.797104743327	124.867402079037	130.448412984848	160.245124904497	144.289323935529
ICMT	na	76.9561423288092	77.0352361766167	74.6634811161299	90.4397814362855	89.157899268434	85.0583727174953	83.3454114058024	83.313806041982	89.9716433791425	92.4791725223934
RPL22	na	245.405869165483	233.804521543766	241.078627555539	478.559649677585	230.350597015337	240.192358921514	254.972151438998	274.976972133139	251.257571356149	260.063587093302
CHD5	na	1.80756556194604	2.22255189381274	2.17187952752738	0.841300292430563	1.17107573469922	2.22400332334735	1.8839378708364	1.6188403342997	1.42628569195727	0.973875026562694
QSOX1	na	178.025978430813	178.240724198447	163.218795436633	124.559182184858	189.128731153924	169.960675026335	163.186698371849	169.752350403659	169.997835176529	164.468014485908
STXBP3	na	22.4599635782232	20.757047151144	21.513900980224	9.53473664754638	24.4364469973904	21.7718220075057	26.0737001323758	24.4708422626698	22.1652506182549	26.0608957108177
PHF13	na	29.4979316172897	29.2503704596427	27.6197509727067	34.353095274248	31.4629014055857	26.0637582455444	24.2651197763728	26.1273300466044	25.5960459313413	23.3340456364421
ERRFI1	na	31.036285287031	31.2347917934041	32.7421083489505	16.405355702396	45.7890612267395	18.1431850062547	18.0858035600294	18.2213656232803	24.4010498110528	19.3606355280664
PARK7	na	50.4580003675151	47.784865716974	50.3630177232292	98.8995232657262	58.9051094553708	39.1346549704806	37.678757416728	38.8898154728276	40.5142233039755	37.2799360168199
ELAPOR1	na	1.11530641056245	1.1509643735816	1.55719664237812	0.327172335945219	0.663609582996225	0.663299236787808	0.75357514833456	0.67765409342778	0.231289571668747	0.740145020187647
AMPD2	na	46.8813280853665	50.0471060374619	47.3305821564929	46.6454273247612	48.9119298526041	53.5711677711565	50.4518561809988	51.2381789530671	53.6206323652045	51.5374664056978
SRSF4	na	72.5333755283029	74.9714379895048	74.9503331291995	83.2887289506257	81.8581938554755	77.7230635106655	85.2670280340555	94.4574511339055	81.6837670610124	87.3760673832049
MECR	na	18.3833263534087	16.4310086435442	14.9982623976419	27.7629096502086	18.2297456034845	15.0998120374636	17.6713372284454	18.0707758247408	19.1584861865612	19.5554105333789
KCNC4	na	31.4593325462099	31.5522992068059	33.0699392210301	20.3781626388736	28.9255706470708	34.1404018934901	33.4587365860545	31.2850306465825	27.870393386084	24.1910556598173
EDEM3	na	16.0757958487967	17.3835308837497	17.9897191053683	9.7216922680865	22.6407975375183	16.0752520915633	13.8657827293559	14.0048512641741	8.7119071995228	10.9463552985647
WDR77	na	33.0746038994382	32.7032635803875	30.1604402313236	60.1062320036502	37.2402083634352	35.7011059800496	36.020892090392	31.5485627940266	41.0538989712026	39.6172360805704
ATP5PB	na	98.1469641294958	92.9106068467077	100.070373702299	152.415569645337	104.733206539934	99.5729207224991	106.480168459673	107.784648304652	118.959936361625	113.359053091898
RAP1A	na	16.2680900575144	15.0419137099112	16.8423110530897	22.9020635161653	22.7969409688115	19.7038890928143	22.8710057519539	22.7767070291004	20.1607409971258	24.2300106608798
HDAC1	na	95.3394686822179	99.3401319680946	103.881407590225	120.165725102165	113.477238692354	89.9355729879939	95.7040438384892	93.2150852959546	86.0782689227186	92.6739475277059
CAPZA1	na	89.3398893702268	91.6405771931004	96.9559804175429	66.1822896712043	108.480648890971	105.854754670901	98.1908418279932	98.5986705937419	95.060013955855	104.827907859208
S100PBP	na	9.61471043588321	7.65986634831892	8.68751811010951	12.5260265761884	11.1252194796426	8.07664364794566	9.49504686901546	8.43302871821237	8.63481067563322	8.0247302188766
RNF19B	na	31.1901206540051	32.9810825671141	28.972053320035	33.6052727920875	27.7154590545482	31.3701521398469	31.1226536262173	31.2850306465825	43.3282464259453	40.4742461039456
SCAMP3	na	62.7648297254456	63.1839752669623	60.7716479117566	124.933093425939	64.5653088397504	60.2041601390345	57.7238563624273	57.5629504917264	77.9445856523677	68.0154318551385
TRIM62	na	7.23026224778417	7.30267050824187	7.5401100578309	2.71085649783181	5.93345038914272	6.5549571635501	5.72717112734266	7.00242563208706	5.89788407755305	6.97294519018889
ASH1L	na	91.5705021913517	90.2514822594675	96.8330438405131	22.2477188442749	90.2509032874866	95.0078612693124	92.6897432451509	99.7657415324231	93.1711491205602	100.854497750833
SFPQ	na	209.639146343997	210.98367620551	208.869244373718	167.185063668007	224.534254199664	228.487078272318	232.967757107629	231.117693308508	223.541371017844	229.912416270921
RHOU	na	7.92252139916776	7.7789316283446	9.09730670020902	6.02931876241903	8.39270943201108	9.36422451935728	10.24862201735	9.63774710652842	6.78449410228324	7.63518020825152
GON4L	na	51.7656009867952	51.7140199578215	50.1581234281794	25.6129200139971	44.4618420607471	49.5523547482656	53.20240547242	51.7652432479554	48.4166170026577	48.8885263334472
ARHGEF2	na	82.2250036476732	91.4024466330491	80.1136693644533	41.878059000988	53.9865913696341	114.594697555635	106.40481094484	128.980162449087	120.270577267748	104.749997857083
LAMTOR2	na	9.960840011575	10.2396140822087	11.8019113948658	29.91289928642	13.8967653850974	7.88155563712571	8.40236290393035	8.50832361748212	8.36497284201968	7.59622520718901
MEF2D	na	46.6890338766489	50.404301877539	37.2088039810351	26.1737868756175	40.7924714253562	46.7821049946224	41.4466331584008	45.7040038567402	51.7317675299097	46.0448112558842
DOCK7	na	46.1506100922394	48.2214384104015	50.1991022871894	14.3955827815896	47.9750692648447	55.6781182880119	53.8429443485043	57.1111810961079	48.6479065743264	53.4852164588231
SRM	na	111.222970322297	112.596066477621	101.217781754578	327.499508281164	129.286761110794	90.8329778377657	81.1977222330489	84.4432295310283	119.422515504963	106.814612913396
FBXO2	na	7.42255645650184	7.58048949496846	6.22878656951248	14.5357994969947	6.75320340343217	2.53614414065926	2.59983426175423	2.67296892407624	2.04305788307393	2.22043506056294
FBXO6	na	7.42255645650184	6.78672096146391	6.14682885149258	6.16953547782413	5.77730695784949	4.60407705535066	5.99092242925975	5.72241234450125	6.82304236422803	5.45370014875109
C1ORF21	na	7.6148506652195	7.02485152151528	8.0318563659503	7.85213606268525	6.44091654084571	12.2125094773285	13.6773889422723	14.5319155590624	13.6075364665113	13.8290253771903
SWT1	na	3.15362502296969	3.25445098736866	3.7290761699055	1.21521153351081	2.81058176327813	3.58961939908696	3.20269438042188	4.74357865399446	3.16095747947287	3.15535508606313
MAD2L2	na	63.7263007690339	63.6205479603898	58.3538952301695	123.624404082158	53.9865913696341	46.1578233599986	48.0780944637449	45.2145870114868	58.9788407755305	52.6671614365105
DNAJC6	na	12.268370516187	12.3034122693205	13.3181291782339	3.50541788512735	14.0138729585673	16.7775689305151	16.201865689193	16.8660574364247	17.53945918488	16.6337854536908
LEPR	na	6.15341467896525	7.18360522821619	7.41717348080105	2.29020635161653	6.98741855037202	4.09684822721881	3.91859077133971	4.06592456056668	2.92966790780413	3.97341010837579
IVNS1ABP	na	113.992006927831	111.762609517441	117.773240794598	75.6235485084806	116.873358322982	141.828983866099	146.457330078822	135.041401840303	148.52645327328	157.767754303156
KIAA2013	na	88.1476652761772	90.8071202329206	81.5889082888115	163.352473446934	89.3530785575505	76.0843242197779	73.2098256607025	76.913739604053	94.9443691700206	86.5580123608922
MFN2	na	131.260026870678	138.512609096544	135.025340437787	86.2800188792677	135.766713509463	134.493674659269	133.684231314551	130.486060434482	148.333711963556	139.264128798465
MIIP	na	34.0360749430266	36.5133525412094	30.8570808344927	95.4408442857339	29.9405029504767	28.7169551926957	28.3721043347962	30.1179597079013	37.9314897536745	33.8518959233192
SMG7	na	99.4545647487759	112.556378050945	107.40558946508	50.758450976644	109.066186758321	130.045668012574	124.264541960369	124.688353190711	115.760430620208	121.189008305462
SLC35D1	na	14.6912775460295	14.9228484298856	14.3426006534827	8.45974182944066	17.0977057266086	16.1923048980553	15.9004356298592	15.2095696524902	14.5326947531863	15.9715504356282
GADD45A	na	23.6521876722727	20.9158008578449	20.0386620558658	26.0335701602124	28.574247926661	24.229930943837	23.3985083557881	28.7626515210458	34.6163392264225	37.5526210242575
WLS	na	58.3036040831958	58.1435450792084	62.0010136820551	42.4856647677434	54.7673085261002	48.264773876854	50.3388199087486	52.7064294888273	49.6887096468358	49.5507613515099
PRDM2	na	27.4211541631389	25.5990352055218	27.9885607037962	12.0586375248381	26.2711323150859	23.9177901265251	22.6449332074535	22.4378799823865	20.2378375210154	21.5421155875668
RGS2	na	1.07684756881892	1.07158752023114	1.51621778336817	1.68260058486113	0.819753014289455	0.624281634623819	0.678217633501104	0.941186240871916	1.07935133445415	0.545370014875108
RO60	na	21.4215748511478	20.6379818711183	23.9316536618111	21.1259851210341	26.8176343246122	25.7125998260685	26.6388814936267	24.3578999137652	20.2763857829601	24.5416506693799
UCHL5	na	20.3447272823289	17.3835308837497	21.7187952752738	22.434674464815	27.1689570450219	26.6100046758403	26.0360213749591	26.5790994422229	25.4033046216174	30.0343058191935
BCAS2	na	23.5752699887856	20.2807860310413	24.9561251370599	31.5487609661461	24.9439131490934	21.9278924161616	22.7579694797037	25.035554007193	27.3692659808017	25.00911068213
SRSF11	na	113.068994725987	110.254449303782	123.674196492031	187.142576160665	110.861836218193	127.002295043783	136.095671789222	126.307193525011	108.359164326808	125.2013734149
CTH	na	11.9606997822387	14.2084567497315	12.1707211259553	9.30104212187122	12.6085820769283	22.2010156313096	22.5695756926201	24.6967269604791	26.8295903135746	23.7625506481297
AGMAT	na	6.03803815373465	4.92136490772822	5.77801912040302	9.81517007835657	7.65102813336824	9.67636533666919	6.97057012209468	8.28243891967286	8.32642458007489	8.95965024437678
PLEKHM2	na	81.4942856545461	81.3612746842165	74.1717348080105	59.2649317112197	65.3069901383932	69.2172262389159	70.7230276711985	73.7890012843582	76.9423308418031	74.0924120208897
CRYZ	na	17.0757257341286	16.4706970702194	18.4404865544777	18.0412173821221	20.3376819259431	13.4610727465761	13.3759588829384	12.3860109298744	9.94545158175612	11.9591853261899
PHTF1	na	13.5759711354671	16.4310086435442	14.3835795124926	10.3760369399769	15.4191638402064	13.851248768216	12.6223837346039	12.6495430773186	11.448833797603	11.6085903166273
ZBTB17	na	22.883010837402	23.2574180316833	20.7762815180449	28.7911655631793	18.2687814613078	23.1764556854093	21.6276067572019	23.3414187736235	23.5915363102122	21.5810705886293
CD58	na	9.69162811937027	7.62017792164369	9.99884159842793	16.452094607531	13.1941199442779	13.2269671335922	14.4309640906068	13.5530818685556	12.373992084278	13.1278353580651
TFAP2E	na	0.999929885331854	1.07158752023114	1.02447147524876	1.54238386945603	0.507466151702996	0.780352043279774	1.16804147991857	0.527064294888273	0.154193047779165	0.35059500956257
TTF2	na	41.7278432917331	46.6339013433924	50.1991022871894	18.8357787694176	56.0164559764461	51.1910940391531	51.3561463590003	51.7275957983205	51.8859605776889	49.3559863461973
KIF21B	na	4.8073552179416	5.59606816120708	5.16333623525377	2.52390087729169	4.68430293879688	8.93503089555341	8.28932663168016	9.86363180433768	9.32867939063946	7.98577521781409
TMEM9	na	41.4201725577849	42.6253702491944	38.3152331743037	100.862557281397	40.4411487049464	32.2675569896186	31.6501562300515	31.8873898407405	36.4666557997724	31.3198208542562
ADPRS	na	18.191032144691	20.6379818711183	16.8423110530897	33.5585338869525	17.2928850157252	16.7775689305151	16.6540107781938	16.4142880408062	19.2741309723956	19.5164555323164
MAP7D1	na	47.2659165028019	46.5148360633667	42.6589922293585	52.6747460871802	49.4584318621304	40.3442006375643	40.1278766488153	41.2239573501899	44.9087251656817	41.8376711411333
WARS2	na	23.3060580965809	21.5905041113238	24.2594845338907	18.5086064334724	19.4788930538304	27.546427127776	29.0503219682973	28.687356621776	31.2240921752808	30.1122158213185
OSCP1	na	3.30746038994382	2.50037088053934	3.5651607338657	4.06628474674772	3.59129891974428	1.75579209737949	1.73322284116949	2.33414187736235	2.46708876446663	1.36342503718777
MRPS15	na	60.2650050121159	61.397996066577	57.3704026139307	105.957097941116	65.5412052853331	59.5798785044107	67.7087270778602	64.8665557208925	73.7428251003855	65.9508167988256
EXOC8	na	10.2300519037797	11.4699553091408	12.3756154210051	12.011898619703	11.9059366361087	11.5101926383767	12.2455961604366	13.1766073722068	11.98850946483	13.5563403697527
GNPAT	na	32.190050539337	32.9017057137636	33.2338546570699	39.3541581236963	33.3366225811045	34.53057791513	37.0758972980604	36.8568531925442	37.1219762528339	36.9682960083199
TSNAX	na	15.0758659634649	14.4465873097828	15.735881859821	19.9575124926584	18.6591400395409	16.5044457153672	18.5002698916135	17.8072436772967	15.0723704204133	16.8285604590033
C1ORF109	na	15.3066190139261	14.3275220297571	14.5884738075424	10.1423424143018	16.7073471483756	14.9437416288077	15.372933026025	15.3978069006645	17.346717875156	18.8931755153163
RRAGC	na	22.7676343121714	23.2177296050081	22.374457019433	22.1542410340048	20.3767177837664	25.6735822239046	27.7315654587118	26.0520351473346	28.9111964585934	29.1383407947558
LGALS8	na	183.487133958395	184.352741906432	206.90225914124	101.189729617343	134.67370949041	125.168467742076	123.09650048045	130.109585938134	113.563179689355	115.57948815246
HPCAL4	na	1.46143598625425	1.78597920038524	1.47523892435822	0.7478224821605	1.21011159252253	2.38007373200331	1.99697414308658	1.88237248174383	1.11789959639894	1.36342503718777
MTR	na	54.9192260097649	50.9599398509922	55.0346076503636	12.1988542402432	47.0382086770854	51.698322867285	52.9009754130861	52.7064294888273	39.5119684934109	42.0324461464459
BMP8B	na	10.4992637959845	12.1446585626196	10.777439919617	8.2260473037655	13.3112275177478	11.0809990145728	10.8514821360177	11.4071772393676	13.2606021090082	13.1278353580651
MYCL	na	8.38402750009016	11.1921363224142	9.83492616238813	3.8793291262076	4.99658980138334	15.9581992850714	15.2975755111916	17.9201860262013	18.3104244237758	17.412885474941
SIPA1L2	na	11.8837820987516	12.2240354159701	10.2447147524876	4.90758503917828	10.5006457544697	21.1475403728819	21.6276067572019	24.9979065575581	25.0563702641142	23.6456856449422
RLF	na	31.9592974888758	29.0916167529418	34.1763684142987	10.0021256988967	29.7062878035369	33.2820146458823	34.8905293678901	35.8027246027677	34.3850496547537	34.5530859424444
ZNF684	na	2.07677745415077	1.46847178698342	2.21285838653733	1.35542824891591	2.1079363224586	1.67775689305151	1.99697414308658	1.46825053576019	1.58047873973644	1.71402004675034
KCNQ4	na	12.1914528326999	12.2240354159701	11.4331016637762	14.0684104456444	11.9840083517554	18.3382730170747	18.3118761045298	19.4260840115963	23.437343262433	21.1525655769417
RIMS3	na	12.1529939909564	12.5415428293719	11.3511439457563	6.02931876241903	9.32957001977046	10.339664573457	9.23129556709836	9.11068281164015	7.74820065090302	7.71309021037654
AKT3	na	3.23054270645676	2.10348661378706	2.74558355366669	1.07499481810572	2.38118732722175	1.67775689305151	2.26072544500368	2.48473167590186	1.11789959639894	1.5192450414378
ETV3	na	29.7671435094944	29.4885010196941	29.9555459362738	8.3662640191706	30.4089332443564	28.4828495797117	28.6358556367133	28.6120617225063	26.5983007419059	30.306990826631
ACADM	na	12.9606296675706	13.8512609096544	15.3670721287314	10.7966870861922	15.5362714136763	16.9336393391711	15.1468604815247	16.0754609940923	15.1880152062477	16.4000554473158
ADGRL2	na	2.26907166286844	2.54005930721456	2.21285838653733	1.12173372324075	2.06890046463529	35.8961939908696	38.093223748312	36.7439108436396	26.5983007419059	28.6319257809432
PADI2	na	8.46094518357722	9.44584554870416	6.96640603169159	4.76736832377319	7.49488470207501	5.96969313109027	5.99092242925975	6.24947663938952	4.08611576614786	4.40191512006338
SDHB	na	66.3415020075941	69.0181739882207	66.0169418650303	70.248574417952	66.5171017309157	67.5784869480284	70.233203824781	64.3018439763693	79.1010335107114	72.5342119783894
RPF1	na	27.7672837388307	27.9803408060354	29.0949898970649	47.1595552812466	32.4778337089917	33.1649618393904	35.8701770607251	32.0003321896451	36.6979453714412	34.5920409435069
KDM5B	na	64.8416071795964	64.6524470539457	64.0909354915626	33.7454895074926	51.2540813220026	61.2186177952982	55.8399184915909	58.7300214304076	53.5049875793701	53.1346214492606
UAP1	na	36.7281938650739	38.5771507283212	35.1598610305375	43.7008763012542	47.116280392732	35.8181587865416	37.5657211444778	37.0827378903535	38.0856828014537	40.8637961145706
ACTL8	na	1.30760061928012	1.54784864033387	1.31132348831842	2.2434674464815	1.63950602857891	1.09249286059168	0.715896390917832	0.67765409342778	0.886610024730196	0.818055022312663
CTBS	na	5.84574394501699	6.46921354806209	6.51563858258213	3.08476773891206	4.7623746544435	6.04772833541825	5.99092242925975	5.1577005999781	3.81627793253432	4.79146513068845
KLHL12	na	37.0358645990221	39.3312308351505	36.8809731089555	20.7520738799539	33.0633715763413	34.452542710802	36.3976796645593	37.534507285972	33.4598913680787	33.8129409222567
SSX2IP	na	31.3054971792357	33.139836273815	35.2827976075674	28.1835597964239	38.8406785341908	38.1201973142169	39.072871441147	38.4003986275742	39.5890650173005	43.6685561910712
ZNHIT6	na	25.6520474429364	23.8130560051365	26.1035331893385	32.1563667329015	32.0874751307586	23.3325260940652	24.378156048623	26.0143876976998	22.8591193332612	26.0219407097552
RBBP5	na	25.8443416516541	24.6862013919915	26.7591949334977	16.8260058486113	28.5352120688377	29.3022192251555	29.1256794831308	28.4991193736016	28.2944242674767	28.8656557873182
GBP3	na	4.07663722481448	4.16728480089889	4.79452650416421	3.22498445431716	5.50405595308634	2.34105612983932	2.41144047467059	2.40943677663211	1.42628569195727	2.25939006162545
PINK1-AS	na	30.9593676035439	35.1242576075764	31.7995945917216	39.0269857877511	32.0484392729353	36.2863700125095	37.4526848722276	38.9651103720973	39.126485873963	39.2276860699453
KIF17	na	1.99985977066371	1.5875370670091	2.08992180950748	2.00977292080634	1.87372117551875	1.63873929088752	1.28107775216875	1.24236583795093	1.85031657334998	1.75297504781285
GPR89A	na	23.7291053557598	21.3523735512724	25.3659137271594	20.6118571645488	20.7280405041762	25.9857230412165	25.9983426175423	24.8849642086535	23.5529880482674	27.1905907416304
CDK18	na	38.8818890027117	39.5693613952019	37.3317405580649	41.5041477599078	33.531801870221	38.1982325185449	37.0758972980604	36.2921414480211	42.2874433534359	37.3968010200074
RAB29	na	17.8064437272557	15.4387979766635	18.1536345414081	19.9107735875233	20.1425026368266	21.8498572118337	21.9290368165357	18.5978401196291	18.9657448768372	21.9706205992544
ECE1	na	124.260517673355	121.287831919495	118.142050525687	118.296168896764	129.403868684264	118.184316954722	112.697163433433	118.928293396575	133.030051971474	127.928223489275
HMGCL	na	18.4987028786393	17.1057118970231	19.5059368887364	33.8389673177626	16.8244547218455	12.2905446816564	12.7730987642708	13.3648446203812	10.6007720348176	10.1672552773145
GALE	na	13.422135768493	14.0100146163553	11.6789748178359	20.0042513977934	18.8543193286575	13.0708967249362	13.1122075810213	11.1059976422886	13.4918916806769	13.9069353793153
ID3	na	310.170558661592	284.169134994629	254.929481900902	314.45935374849	246.1991552916	198.443524606046	183.194118560132	185.903106297021	166.991070744835	138.446073776153
CD46	na	96.3393985675498	96.80007266088	104.373153898344	48.6552002455676	101.141907620189	109.054198048348	109.758220354929	103.266954348467	105.198206847335	111.21652803346
PRPF3	na	36.5743584980997	35.1639460342516	38.0283811612341	40.9432808982874	37.9428538042548	45.6115769297028	50.1881048790817	46.2687156012634	45.2556595231848	47.0965962845719
APH1A	na	104.877261434614	98.8241824213166	91.1779612971399	93.1038990289823	90.7974052970129	73.4311272726267	74.528582170288	74.2784181296116	84.6905314927062	82.8183322588915
P3H1	na	22.1138340025314	21.272996697922	23.153055340622	28.6509488477742	19.8692516320634	17.362832962975	19.0277724954476	17.9578334758362	16.8455904698737	16.2831904441282
SLC2A1	na	760.292842427901	790.752213077234	717.130032674134	707.813979364914	1011.45811205972	948.478891004401	926.520644877342	906.211760161116	1095.07902532763	1008.66184251151
EBNA1BP2	na	48.4581405968514	48.9358300905556	51.7972777885775	103.760369399769	69.7961137880736	56.9656991594235	60.2483331093481	58.3911943836937	64.4912422336356	67.1973768328259
CDC20	na	165.79606675637	160.063424781193	141.868809892449	198.733824634153	152.630204089132	140.541402994687	145.063216054403	138.542614656346	178.979580209665	165.28606950822
ARTN	na	0.884553360101255	1.1509643735816	0.81957718019901	1.07499481810572	0.780717156466147	1.05347525842769	1.28107775216875	0.79059644233241	1.54193047779165	1.0128300276252
IPO13	na	24.9213294498093	23.1780411783329	22.7842456095325	28.8379044683143	25.1390924382099	20.4842411360941	18.42491237678	19.0872569648825	16.6913974220946	17.0622904653784
ATP6V0B	na	44.458421055524	43.4191387826989	39.0528526364829	101.984291004638	43.6420890464576	41.9439223262878	42.6146746383194	39.4168797677158	49.8043544326702	47.1355512856344
B4GALT2	na	91.378207982634	91.56120033975	85.277005599707	115.538573493797	88.0258593915581	80.6493836729646	78.5978879712946	79.4737661792246	101.613218486469	86.4411473577047
ERI3	na	41.8432198169637	39.0137234217487	37.6595714301445	88.3832696103441	39.2700729702472	38.1201973142169	38.7714413818131	34.183884268468	44.9087251656817	41.8766261421958
PTCH2	na	0.999929885331854	1.34940650695774	1.59817550138807	1.12173372324075	0.74168129864284	1.13151046275567	2.18536793017022	1.35530818685556	0.655320453061449	0.857010023375171
AKR1A1	na	64.0339715029822	65.6049692941511	58.4358529481894	121.334197730541	61.4814760717091	61.0235297844783	61.9061984356841	59.3323806245656	71.5070259075876	64.7432117658879
PRDX1	na	192.563420609869	178.756673745225	186.371850777255	603.259048577849	263.101681729092	181.392832460383	185.982346608969	167.192323828487	226.278297615924	223.874391106232
PIK3R3	na	12.6914177753658	10.0411719488326	12.7854040111046	7.85213606268525	11.7497932048155	10.378682175621	11.4543422546853	10.5036384481306	7.70965238895823	9.58293026137691
TSPAN1	na	3.57667228214855	3.4528931207448	3.6471184518856	7.43148591646997	4.7623746544435	7.88155563712571	7.34735769626196	7.52948992697533	11.8728646789957	11.2190403060022
BLZF1	na	11.114605263881	11.0730710423885	12.9493194471444	7.38474701133494	13.467370949041	11.7442982513606	14.3556065757734	14.8330951561414	13.8773743001248	15.192450414378
SLC19A2	na	9.80700464460087	10.4380562155848	10.6135244835772	7.33800810619991	11.2813629109358	17.9871145975988	18.4625911341967	17.7319487780269	17.0768800415425	21.5421155875668
FAAH	na	19.5370916057147	21.3523735512724	20.694323800025	44.1682653526046	16.7073471483756	15.8801640807434	16.6916895356105	16.5272303897108	16.8070422079289	16.5948304526283
NSUN4	na	31.3054971792357	30.6791538199509	27.291920100627	35.5683068077588	31.4629014055857	34.8427187324419	37.0382185406436	34.2591791677377	38.1627793253432	33.7739859211942
TMED5	na	35.0360048283584	36.0370914211066	35.4467130436072	22.8085857058953	40.7924714253562	49.8254779634135	48.341845765662	49.0922743238791	48.3780687407129	52.939846443948
DR1	na	47.7658814454678	45.3241832631099	49.0926730939207	37.5313408234301	58.1243922989047	51.815375673777	50.8663225125828	47.1346069428656	55.7022385102232	57.0301215555114
CNN3	na	38.8434301609682	39.6884266752276	43.6015059865874	20.2846848286036	48.521571274371	44.3239960582911	45.6666539890744	43.7463364757267	47.799844811541	42.967366171946
PRRC2C	na	157.41203925628	153.554522806455	179.979148771703	147.741679131834	175.349073342297	318.773809679788	309.041168332003	332.351685376691	278.279902979447	313.93835356275
F3	na	6.53800309640058	7.73924320166937	6.18780771050253	6.63692452917444	10.9300401905261	8.15467885227364	7.19664266659505	7.15301543062656	9.44432417647383	9.85561526881446
ABCD3	na	31.4593325462099	30.7585306733014	34.9549667354878	27.1085649783181	38.8016426763675	35.8571763887056	34.3630267640559	33.9203521210239	32.8431191769621	33.9687609265068
VAMP4	na	7.57639182347597	6.90578624148959	7.58108891684085	6.77714124457953	6.59705997213894	8.73994288473346	7.23432142401178	6.32477153865928	6.43755974478012	7.08981019337641
DPH5	na	18.6525382456134	19.526705924212	21.0221546721046	27.2955205988583	20.6499687885296	16.5824809196952	17.7843735006956	16.8284099867899	16.3830113265362	15.4651354218156
PTBP2	na	14.3451479703377	14.6053410164837	15.735881859821	12.6662432915935	11.9840083517554	16.9726569413351	17.6336584710287	14.2683834116182	11.7572198931613	13.2447003612526
PRDX6	na	141.067031515278	131.448069148354	131.091369972832	283.097548402884	143.808100221064	139.448910134096	143.857495817068	136.547299825698	156.698684805576	155.586274243656
DARS2	na	36.9974057572786	36.2355335544828	35.4876919026172	27.0150871680481	43.0175153212847	38.9785845618247	34.5890993085563	35.1627179589748	37.0448797289443	37.3578460189449
IRF6	na	36.7281938650739	36.9896136613121	34.9959455944977	44.0747875423345	40.9095789988261	39.8369718094324	37.6033999018946	37.534507285972	39.7818063270245	42.1882661506959
UTP25	na	30.8439910783133	29.6869431530702	31.1439328475624	22.2009799391399	31.111578685176	32.4626450004386	36.5860734516429	33.0921082290566	36.736493633386	33.6181659169442
RCAN3	na	31.7285444384146	27.4643912592575	34.5041992863783	24.2574917650812	31.7361524103489	35.6620883778857	33.7601666453883	31.1720882976779	29.1810342922069	30.6575858361936
SYF2	na	38.3050063765587	41.3156521689119	42.208224780249	87.8224027487238	38.3722482403111	41.9049047241238	40.2785916784822	47.0216645939609	39.6661615411901	47.2134612877594
RSRP1	na	45.7660216748041	44.0144651828274	55.485375099473	41.7378422855829	43.7591966199276	41.47571110032	45.7420115039078	41.1486624509202	31.0698991275017	37.1630710136324
SLC35A3	na	22.883010837402	22.9399106182815	23.4399073536917	12.8531989121336	26.7395626089655	27.8975855472519	27.2794203697111	26.0896825969695	23.0518606429851	27.2685007437554
RCOR3	na	26.7673538534989	28.0597176593859	30.3653345263733	16.1716611767208	23.3824788361611	29.3412368273195	27.2040628548776	28.6120617225063	22.3194436660341	24.3858306651299
STMN1	na	208.100792674256	203.879447830644	213.253982287783	432.288133593904	212.237958985322	179.2078467392	192.802201701397	198.176174877991	183.68246816693	194.424410302976
MTFR1L	na	24.0752349314516	25.7181004855475	27.0050680875574	27.4357373142634	24.5925904286836	23.6056493092132	25.0940524395409	21.4213988422448	21.6255749510278	19.9839155450665
MAN1C1	na	2.30753050461197	2.22255189381274	2.41775268158708	2.14998963621144	1.36625502381576	1.44365128006758	1.50715029666912	1.46825053576019	1.04080307250936	0.934920025500186
NEK2	na	30.6516968695957	30.4013348332243	32.4552563358808	30.7541995788506	27.5983514810783	28.1707087623998	31.2733686558843	30.4944342042501	28.0245864338632	31.4366858574438
RPS6KA1	na	38.4973005852764	38.7755928616973	34.6681147224181	47.813899953137	38.8016426763675	40.5392886483842	39.072871441147	36.1791990991165	44.3305012365098	40.7858861124456
DHDDS	na	36.7281938650739	33.2985899805159	35.7745439156868	31.5487609661461	36.4204553491458	39.7589366051045	37.9425087186451	36.7062633940047	43.4824394737244	37.9811260359451
NENF	na	32.2285093810805	33.3382784071911	33.3567912340997	109.088604585163	34.3125190266872	24.9712653849528	29.2010369979642	27.2944009852856	35.3102079414287	27.1126807395054
NSL1	na	17.7295260437686	17.1454003236983	17.416015079229	15.3303608842903	20.2205743524732	17.5579209737949	17.8220522581124	18.1084232743757	15.8047873973644	17.8413904866286
PROX1	na	1.53835366974131	0.992210666880689	0.983492616238813	0.0467389051350313	1.87372117551875	1.44365128006758	1.46947153925239	1.28001328758581	1.23354438223332	1.5192450414378
ARID1A	na	90.1859838885845	93.1487374067591	89.415870359712	43.9813097320644	77.3690702057952	114.165503931831	107.798924969259	114.824721386374	99.7243536511747	99.2183877062072
CENPF	na	256.751227479825	272.699179685489	307.054590561559	137.318903286722	233.824788361611	255.292170958978	252.862141023662	300.389000636681	206.387394452412	243.858306651299
RPA2	na	48.2658463881337	45.4829369698108	44.0112945766869	53.3290907590707	47.3114596818485	37.6910036904131	39.0351926837302	38.5509884261137	42.4416364012151	40.2405160975705
PPP1R8	na	52.8039897138706	49.6899101973849	49.4614828250103	50.1508452098886	53.3229817866379	48.5769146941659	50.2257836364984	51.577005999781	55.5865937243888	54.8875964970734
STX12	na	14.6912775460295	13.2956229362012	15.4490298467513	7.85213606268525	13.9358012429207	15.4119528547755	14.8077516647741	13.2142548218417	12.2197990364988	15.5430454239406
MTARC2	na	12.1529939909564	11.4302668824655	11.5150593817961	10.2358202245718	11.6326856313456	10.183594164801	9.419689354182	10.5036384481306	10.2152894153697	9.77770526668945
OSBPL9	na	60.2650050121159	60.0882779862945	62.082971400075	27.7629096502086	55.7822408295062	57.6289983962113	57.7992138772608	58.0523673369798	52.3485397210264	55.471921513011
TXNDC12	na	37.7665825921492	39.3709192618257	40.8559224329207	51.0388844074542	44.7741289233335	38.5493909380208	39.2989439856473	37.6850970845115	41.3237368048161	39.0329110646328
ESYT2	na	131.221568028934	131.130561734952	137.566029696404	68.5659738330909	159.188228203447	133.284128992185	131.235112082464	131.126067078275	147.485650200771	152.625694162905
CD3EAP	na	21.4215748511478	21.4317504046229	18.9732117216071	63.7518666041827	27.4812439076084	21.0695051685539	21.8160005442855	23.3790662232584	23.5144397863226	24.0741906566298
MESD	na	33.0746038994382	30.52040011325	33.3977700931097	41.831320095853	33.4927660123977	35.7791411843776	37.8294724463949	43.2945670801081	40.1672889464724	41.5649861336958
RCN2	na	62.4187001497538	57.9451029458322	66.4677093141398	72.2116084336233	69.4447910676638	59.7749665152307	63.7524575491038	58.9182586785819	57.398362035794	62.990236718075
CHRNB4	na	1.53835366974131	1.46847178698342	1.35230234732837	0.420650146215281	0.975896445582684	0.507228828131853	0.414466331584008	0.376474496348766	0.231289571668747	0.35059500956257
CTSD	na	331.745968879714	326.794505243824	282.590211732619	773.154968743687	341.602791811763	286.038041464201	275.394037958865	263.080378048518	369.099608121375	325.001573864502
STAG1	na	80.8789441866495	86.9970312720988	90.6452361300106	52.1138792255599	85.8008154956296	93.9934036130487	93.5563546657357	102.702242603943	100.57241541396	103.854032832646
STK11	na	62.5725355167279	67.8672096146391	61.0175210658163	94.4593272778982	52.8545514927582	47.9916506617061	48.3795245230788	47.3981390903097	56.1648176535607	53.6410364630732
KMT2A	na	138.451830276718	146.847178698342	162.194323961384	62.5366550706718	115.66324673046	172.886995188634	159.83328896176	168.961753961326	141.934700480721	149.859889087467
IFT46	na	18.690997087357	19.367952217511	20.8992180950748	30.8944162942557	18.4639607504244	16.0362344893993	16.3902594762767	14.1554410627136	17.6551039707143	14.1796203867528
KPTN	na	8.49940402532076	8.45363488182347	7.99087750694035	20.4249015440087	8.23656600071785	6.67200997004206	7.23432142401178	6.43771388756391	6.63030105450408	6.73921518381384
RPS25	na	501.926343594847	498.486639040858	542.764987586795	894.068516328013	483.185848136899	409.216611495913	484.963286710706	482.565009419849	452.016919564621	383.395120457201
KIF14	na	23.3445169383244	24.6862013919915	27.1280046645872	7.75865825241519	21.2745425137025	28.5218671818757	29.9546121462988	28.8379464203155	21.4713819032487	26.6062657256928
TNNT2	na	0.999929885331854	0.595326400128413	0.942513757228862	1.495644964321	0.351322720409766	0.741334441115785	0.602860118667648	0.602359194158026	0.616772191116658	0.895965024437678
DDX59	na	9.46087506890908	9.60459925540507	11.7609325358558	5.3749740905286	10.1493230340599	11.2760870253927	11.9441661011028	11.5577670379071	10.9091581303759	9.38815525606437
CAMSAP2	na	41.1894195073237	41.9903554223907	53.2725167129357	25.6596589191322	49.2242167151906	67.5394693458644	65.8247892070238	67.8783516916826	58.9402925135857	63.9641117446377
ATF6	na	84.1094868931063	89.0211410325354	89.7027223727817	58.0497201777088	81.7020504241823	102.850399304274	104.822303133337	107.106994211224	117.803488503282	116.514408177961
MREG	na	13.6144299772106	11.509643735816	10.3266724705075	10.8901648964623	15.1849486932666	13.5000903487401	12.886135036521	13.7036716670951	16.0360769690331	15.036630410128
FASTKD2	na	28.9595078328802	31.3538570734298	33.3977700931097	35.0541788512735	37.9038179464314	37.7300212925771	37.4526848722276	35.4638975560538	35.2716596794839	40.3184260996955
NRP2	na	1.49989482799778	1.11127594690637	1.39328120633832	0.888039197565594	1.75661360204883	10.5737701864409	10.24862201735	10.3154011999562	8.94319677119155	8.0247302188766
CREB1	na	36.7666527068174	38.0612011815432	42.5770345113386	19.2564289156329	37.3963517947285	45.4945241232108	43.3305710292372	48.3769727808165	40.5913198278651	44.5255662144464
B4GALT6	na	11.8837820987516	11.3905784557903	12.2526788439752	9.62821445781644	15.6924148449696	13.89026637038	13.7904252145225	14.0801461634439	12.7594747037259	14.5302153963154
SPCS2	na	44.1892091633192	44.3319725962292	46.0602375271844	73.9876868287545	45.5548460797997	45.1043481015709	47.7766644044111	46.9463696946912	53.6977288890941	56.7963915491363
USP35	na	7.69176834870657	7.89799690837028	6.35172314654233	3.55215679026238	6.44091654084571	5.57951710945038	6.48074627567722	5.98594449194539	6.36046322089054	4.90833013387598
CASP8AP2	na	18.2294909864346	17.4232193104249	18.8502751445772	11.5912484734878	24.2412677082739	20.4842411360941	20.7609953366171	23.9061305181467	18.1947796379414	21.1525655769417
HMGN3	na	44.8430094729593	41.1172100355357	49.5844194020401	98.0114840681606	48.9900015682507	50.6838652110213	55.4631309174236	51.2381789530671	36.736493633386	44.3307912091338
UBE3D	na	5.88420278676052	5.79451029458322	6.72053287763189	8.78691416538588	5.23080494832319	6.04772833541825	6.14163745892667	5.6471174452315	7.32416976951032	5.92116016150118
ANKRD13C	na	18.6140794038699	19.883901764289	18.8502751445772	11.1238594221374	23.5386222674543	19.3527306733384	18.5756274064469	19.1625518641522	18.9271966148925	20.3734655556916
PHF3	na	99.2622705400582	103.189909355592	114.167101201722	38.4661189261307	106.880178720216	99.1827447008592	95.4402925365721	106.84346206378	88.044230281903	100.34808273702
PLAGL1	na	3.49975459866149	2.89725514729161	3.15537214376619	0.981517007835657	3.2009403415112	5.42344670079443	6.17931621634339	4.96946335180372	5.47385319616034	4.24609511581335
FBXO30	na	12.3068293579305	12.9384270961242	12.9493194471444	7.80539715755022	13.6235143803343	13.2269671335922	14.5816791202737	14.1554410627136	13.2220538470634	15.5820004250031
TNFAIP3	na	6.15341467896525	6.11201770798504	6.02389227446273	1.30868934378088	5.03562565920665	4.1358658293828	4.74752343450773	5.12005315034322	4.89562926698848	4.90833013387598
AKAP7	na	1.73064787845898	1.66691392035956	2.08992180950748	2.10325073107641	1.75661360204883	1.83382730170747	2.1476891727535	2.48473167590186	1.77322004946039	1.83088504993786
MYB	na	31.6900855966711	30.9172843800023	33.930495260239	16.8727447537463	31.7751882681722	52.9859037386966	52.5995453537523	53.8735004275085	62.8722152319544	61.5489016787622
ALDH8A1	na	0.807635676614189	0.992210666880689	0.901534898218912	0.607605766755407	0.702645440819533	0.468211225967864	1.05500520766838	0.865891341602163	0.578223929171867	0.857010023375171
SGK1	na	5.69190857804286	5.71513344123277	5.85997683842293	7.6184415370101	12.6476179347516	10.5737701864409	12.886135036521	11.8212991853513	16.3444630645914	15.9715504356282
RNF146	na	11.6530290482904	13.3749997895517	13.5230234732837	7.33800810619991	12.8818330816914	12.0564390686725	10.9645184082679	12.1224787824303	8.51916588979884	10.206210278377
CCN2	na	1.26914177753658	1.11127594690637	1.43426006534827	1.35542824891591	1.40529088163907	0.429193623803875	0.18839378708364	0.33882704671389	0.154193047779165	0.623280017000124
PMFBP1	na	2.42290702984257	2.42099402718888	2.78656241267664	1.35542824891591	3.2009403415112	1.67775689305151	1.8839378708364	1.88237248174383	1.50338221584685	1.48029004037529
FBXL5	na	28.8825901493932	27.8215870993345	29.3818419101345	20.4716404491437	27.4031721919618	26.1808110520364	27.6938867012951	26.5038045429532	24.8636289543903	28.1644657681931
MED28	na	54.0731314914072	51.3568241177445	59.9930495905676	59.5921040471649	54.1427348009273	54.8197310404041	50.9040012699995	48.0381457341026	51.5775744821306	53.6799914641357
RXYLT1	na	10.4608049542409	11.1524478957389	10.4496090475374	12.0586375248381	14.2480881055072	7.49137961548583	9.64576189868237	8.73420831529138	6.93868715006241	6.89503518806387
ZNF430	na	13.999018394646	14.2481451764067	16.4735013220001	9.25430321673619	20.2205743524732	24.112878137345	25.0940524395409	27.0308688378414	27.870393386084	30.8523608415061
VAMP8	na	12.6145000918788	11.2715131757646	12.2936577029852	38.0454687799155	13.7406219538042	7.84253803496173	7.64878775559579	8.20714402040311	8.36497284201968	8.72592023800174
DCLRE1B	na	14.8835717547472	15.0816021365865	14.5474949485324	10.7032092759222	17.2928850157252	16.5044457153672	14.2048915461065	16.8284099867899	18.8115518290581	18.3867605015037
MYL12B	na	179.987379359734	176.018172304634	200.017810827569	329.696236822511	177.886404100812	172.769942382142	183.910014951049	168.284099867899	192.548568414232	190.723685202038
FOXO3	na	40.8432899316319	43.1016313692971	42.2901824982689	24.7716197215666	35.5226306192097	41.9049047241238	42.5393171234859	43.7086890260918	41.4008333287057	41.8766261421958
ARMC2	na	2.26907166286844	2.14317504046229	1.88502751445772	1.26195043864584	2.1079363224586	1.63873929088752	1.39411402441894	1.43060308612531	1.54193047779165	1.48029004037529
RPN2	na	209.716064027485	217.770397166974	214.811178930161	352.084172382191	205.523791439713	206.910344275632	200.074201882826	193.206711526187	225.160398019525	220.952766026544
TGIF2	na	32.3054270645676	32.8620172870884	29.9145670772639	37.6715575388352	29.5111085144204	34.7256659259499	33.6471303731381	32.6779862830729	31.3011886991704	32.0210108733814
PKD2	na	35.2282990370761	36.8705483812864	37.9054445842042	20.0509903029284	34.8199851783902	36.5594932276574	35.4557107291411	32.9038709808822	28.4871655772007	30.7354958383186
ABCG2	na	9.960840011575	8.69176544187483	9.01534898218912	10.2825591297069	13.3892992333944	9.44225972368526	9.38201059676527	9.44950985835404	11.2946407498238	11.2190403060022
STBD1	na	5.0381082684028	4.64354592100162	4.67158992713436	4.01954584161269	4.72333879662019	3.74568980774291	3.27805189525534	3.5388602656784	3.39224705114162	4.59669012537591
CCNI	na	234.675852319037	222.175812527924	223.58065475829	320.58215032118	184.756715077714	251.858621968547	241.633871313477	229.310615726034	238.883579271871	242.300106608798
MFSD1	na	14.8066540712601	15.1212905632617	16.6783956170499	17.994478476987	15.8095224184395	13.1879495314282	13.2252438532715	12.8001328758581	11.6415751073269	12.8161953495651
RAB3GAP2	na	39.766442362813	38.4580854482955	41.2247321640102	20.7520738799539	37.9818896620781	48.4598618876739	47.927379434078	44.9510548640427	41.901960733988	44.3307912091338
EEF2KMT	na	18.191032144691	19.4870174975367	18.1536345414081	35.895479143704	23.4605505518077	17.284797758647	18.8016999509473	17.6566538787571	17.2696213512664	20.334510554629
PPL	na	53.9962138079201	53.7778181449333	53.026643558876	27.8563874604786	50.9027586015928	28.3267791710558	26.8272752807103	30.532081653885	28.9497447205382	31.0081808457562
UBN1	na	64.457018762161	68.3831591614171	67.6560962254283	43.2334872499039	62.2231573703519	64.3400259684173	61.0019082576827	63.7371322318462	63.2576978514023	61.8605416872623
KLF12	na	10.3838872707539	10.6761867756362	14.5065160895225	2.71085649783181	7.65102813336824	13.5391079509041	11.5296997695188	13.1013124729371	7.90239369868218	8.18055022312663
UCHL3	na	14.4605244955683	15.518174830014	17.0062264891295	37.8585131593753	17.0586698687853	19.8989771036342	19.5929538566986	18.7860773678034	21.1244475457456	18.6594455089412
HS1BP3	na	35.4205932457937	36.275221981158	32.0454677457813	40.9432808982874	29.1207499361873	40.1100950245804	35.8324983033083	40.6592456056668	42.4030881392703	41.7208061379458
LDAH	na	16.960349208898	15.3594211233131	17.7438459513086	16.6857891332062	17.9174587408981	18.1041674040907	21.2131404256179	20.4049177021031	17.5780074468248	19.0879505206288
CCND2	na	81.5327444962896	76.8764824699158	77.6549378238562	69.6877075563316	109.495581194377	129.772544797426	129.614925513544	129.093104797992	127.016523108087	129.330603527526
ELL2	na	4.99964942665927	5.43731445450617	4.54865335010451	1.86955620540125	4.41105193403373	5.8526403245983	5.61413485509247	5.04475825107347	5.78223929171867	5.92116016150118
DNAH7	na	0.499964942665927	1.03189909355592	0.942513757228862	0.140216715405094	0.234215146939844	1.3656160757396	0.791253905751288	0.79059644233241	0.34693435750312	0.662235018062632
CYP20A1	na	8.92245128449962	9.16802656197756	8.93339126416921	12.5260265761884	8.97824729936069	9.9885061539811	10.5500520766838	9.86363180433768	10.2152894153697	10.2451652794395
NDUFB3	na	8.73015707578195	7.73924320166937	8.93339126416921	12.5260265761884	11.2813629109358	6.78906277653403	7.64878775559579	6.40006643792903	6.93868715006241	6.58339517956381
GTF3C3	na	55.7653205281226	56.7544501455754	59.665218718488	27.2020427885882	53.4400893601078	60.8284417736584	58.1006439365946	58.5417841822332	55.548045462444	60.0296566373244
SATB2	na	6.73029730511825	7.38204736159232	7.6220677758508	2.05651182594138	6.01152210478933	6.00871073325426	5.12431100867501	5.53417509632687	4.85708100504368	4.86937513281347
UBE2B	na	23.459893463555	25.4005930721456	26.4313640614181	43.2334872499039	26.5834191776723	23.0984204810813	26.2620939194594	25.637913201351	26.7139455277403	27.9307357618181
TRPM6	na	0.769176834870657	0.595326400128413	0.655661744159208	0.186955620540125	0.546502009526303	1.13151046275567	1.2057202373353	1.09177603941142	0.616772191116658	0.662235018062632
GDA	na	3.15362502296969	2.7385014405907	3.52418187485575	2.61737868756175	3.59129891974428	0.975440054099717	1.28107775216875	1.28001328758581	1.27209264417811	1.59715504356282
KLF9	na	14.5759010207989	14.8434715765351	15.6539241418011	12.1988542402432	18.0736021721913	27.3513391169561	29.088000725714	30.0426648086316	37.9700380156193	37.2799360168199
TJP2	na	81.0712383953672	82.2344200710715	81.9577180199011	41.3639310445027	92.6711264725317	70.6218599168195	70.6853489137818	73.6007640361838	70.4662228350782	65.0548517743879
ITGB1BP1	na	36.2666877641515	40.6012604887578	37.6595714301445	51.8334457947497	44.6179854920403	32.7357682155865	37.5280423870611	39.379232318081	37.8543932297849	37.0462060104449
CPSF3	na	36.2666877641515	38.537462301646	43.888357999657	46.1312993682759	39.9727184110667	35.5450355713937	38.8844776540633	39.3039374188112	33.22860179641	38.7991810582577
PIGZ	na	4.8073552179416	4.56416906765117	3.68809731089555	5.65540752133878	3.39611963062774	3.51158419475898	3.69251822683935	3.3882704671389	2.31289571668747	2.33730006375047
SENP5	na	26.921189220473	26.1149847522997	27.3738778186469	22.9020635161653	26.6614908933189	27.663479934268	25.207088711791	25.0732014568278	26.3284629082924	28.1255107671306
CCDC92	na	24.8828706080657	23.6939907251109	25.2839560091395	23.4161914726507	20.6499687885296	19.5868362863223	15.5613268131087	17.9578334758362	13.1835055851186	12.8941053516901
C1ORF198	na	38.3050063765587	41.514094302288	37.5366348531147	36.3628681950543	39.113929538954	42.0219575306158	39.9771616191484	36.4427312465606	40.7069646136995	41.1364811220082
HEATR1	na	108.492392558506	111.881674797466	113.183608585483	53.2356129488006	114.49217099576	133.830375422481	136.397101848555	129.84605379069	133.608275900646	141.990978872841
PTBP3	na	69.1105386131285	69.9706962284262	76.4255720535577	47.5334665223268	73.153197560878	95.5931253017723	86.585784543641	88.4715066419601	85.6156897793811	89.4406824395178
RAD23B	na	165.296101813704	161.41283128815	157.19490316217	96.7962725346498	200.99563193221	177.139913824509	182.779652228548	185.187804753958	203.264985234884	203.461970549478
FKBP15	na	51.3040948858728	55.3256667852672	53.846220739075	28.1368208912888	52.2690136254086	61.7258466234301	61.1149445299328	65.4689149150505	63.2576978514023	65.7560417935131
CTNNAL1	na	20.9216099084819	22.7414684849054	20.2435563509156	25.8466145396723	27.9106383436648	27.0391982996442	30.6705085372166	30.9462035998686	31.9950574141767	33.2675709073816
ABITRAM	na	22.9214696791456	24.0511865651879	28.0705184218161	17.1064392794214	25.6075227320896	27.2733039126281	26.7519177658769	27.0308688378414	28.602810363035	31.2419108521312
WDR34	na	91.3012902991469	98.1494791678377	84.2935129834682	275.198673435064	100.868656615426	71.3631943579353	64.7321052419387	64.0006643792903	81.6066705371229	77.2867221080154
SET	na	546.80781190955	550.716608545458	556.533884214138	668.413082336082	601.23028219458	541.915476455639	587.035040552622	607.855721804718	560.530276939208	648.367037684379
PTPA	na	168.94969177934	170.858676836855	158.916015240588	331.846226458722	160.476411511617	151.81749002008	148.642698008992	148.06741941397	161.902700168123	158.780584330782
GLE1	na	54.5730964340731	52.9046727580783	53.1905589949158	42.6258814831485	59.178360460134	47.5624570379022	45.9680840484082	46.080478353089	47.6456517637619	48.5768863249472
RAB14	na	85.532464037617	79.3371649237799	84.8262381505976	74.2213813544297	89.8215088514302	88.5699569122543	83.0816601038853	78.1937528916388	82.2619909901843	86.7138323651423
CNTRL	na	35.9590170302032	35.0845691809012	38.7250217644032	15.8444888407756	28.0277459171347	36.4034228190014	38.5453688373128	46.3440105005332	30.2603856266611	33.8908509243817
TRIM32	na	16.5757607914627	14.8037831498599	15.5719664237812	10.3760369399769	17.019634010962	15.6070408655955	14.9961454518577	15.9625186451877	15.0338221584685	15.7767754303156
FBXW2	na	51.4579302528469	51.9124620911976	51.8792355065974	39.1672025031562	54.8063443839235	49.6694075547576	51.4691826312505	51.2005315034322	49.1490339796087	50.5635913791351
PHF19	na	84.0710280513628	85.0126099383374	84.3344918424782	65.2942504736387	70.2255082241299	67.2663461307165	62.471379796935	69.7983716230613	68.0762305945012	63.1850117233876
NEK6	na	22.306128211249	24.8052666720172	24.3004633929007	18.6488231488775	24.3974111395671	32.3455921939466	30.482114750133	28.6497091721411	36.3895592758828	32.2157858786939
BSPRY	na	27.0750245874471	23.3367948850338	24.3414422519106	27.8096485553436	23.6557298409243	26.2588462563644	25.7345913156252	27.9344076290785	31.9179608902871	29.3720708011308
PPP6C	na	36.4205231311256	31.7904297668573	33.2748335160798	47.7204221428669	32.5949412824616	41.1635702830081	37.5280423870611	37.1956802392581	38.8951963022943	40.9027511156331
NDUFA8	na	18.690997087357	16.4706970702194	19.7927889018061	41.2704532342326	22.7579051109882	17.167744952155	17.2945496542782	15.0966273035855	16.3444630645914	15.9715504356282
HDHD3	na	6.49954425465705	7.42173578826755	5.85997683842293	16.3586167972609	5.89441453131941	4.72112986184263	5.16198976609174	4.74357865399446	4.97272579087806	4.0123651094383
RBM18	na	23.9983172479645	23.019287471632	28.4393281529057	17.8075228564469	26.1149888837926	26.9611630953162	27.9199592457955	24.0190728670513	29.9905477930475	27.5801407522555
HSDL2	na	16.2680900575144	17.8201035771772	18.5224442724976	20.7520738799539	22.4065823905784	22.2400332334736	24.7549436227903	21.8731682378633	20.3149340449049	23.2561356343171
MAPKAP1	na	45.3045155738817	45.165429556409	44.748914038866	37.0639517720798	48.7557864213109	37.2618100666092	36.4730371793927	39.5674695662554	39.4348719695213	36.7735210030073
NR4A3	na	0.884553360101255	0.635014826803641	0.655661744159208	0.0934778102700626	1.32721916599245	1.48266888223157	1.24339899475202	1.28001328758581	1.54193047779165	0.934920025500186
INVS	na	16.1911723740273	18.2566762706047	17.1701419251693	10.5629925605171	17.7222794517815	15.3729352526115	17.2191921394447	17.6190064291223	14.2628569195727	14.5302153963154
GALNT12	na	27.6903660553436	26.5515574457272	26.4313640614181	32.1563667329015	27.2470287606685	20.9524523620619	23.549223385455	21.5343411911494	23.0904089049299	23.0613606290046
DENND1A	na	48.073552179416	47.1895393168456	42.9868231014381	32.2031056380365	37.3963517947285	44.6361368756031	45.6666539890744	47.7369661370236	49.457420075167	43.9801961995713
ALG2	na	27.6134483718566	26.3134268856759	26.2264697663683	29.6792047607449	31.1896504008226	26.1808110520364	23.5869021428717	22.889649378005	24.9792737402247	24.8922456789425
KDSR	na	43.1892792779874	41.3553405955871	40.7739647149008	47.4867276171918	46.2965273784425	40.3832182397283	43.5566435737376	41.0733675516504	44.7159838559577	43.8243761953212
VPS4B	na	40.6509957229142	40.9981447555101	40.6920069968809	29.5857269504748	49.3413242886605	43.1144503912075	43.4812860589041	45.3275293603915	40.4371267800859	47.6809213005095
ONECUT2	na	8.15327444962896	8.45363488182347	7.7859832118906	5.28149628025853	8.62692457895093	12.2515270794924	10.5123733192671	10.8801129444794	7.74820065090302	8.80383024012675
C19ORF25	na	19.8832211814065	18.7726258173826	15.735881859821	29.7726825710149	18.7762476130108	18.6504138343866	19.3292025547815	17.8448911269315	25.3262080977278	19.7112305376289
ZBTB45	na	19.5755504474582	21.272996697922	17.2111207841792	24.5846641010265	15.6533789871463	22.2010156313096	18.0481248026127	18.3343079721849	20.5076753546289	17.6076604802535
YLPM1	na	124.414353040329	131.805264988431	134.410657552638	70.1550966076819	120.230442095787	148.266888223157	141.935879188814	154.01571645628	139.159225620696	135.641313699652
DCAF4	na	39.0357243696858	39.410607688501	38.6020851873734	35.9889569539741	35.9910609130894	35.5060179692297	35.2296381846407	36.5933210451001	34.3079531308641	33.3454809095066
FCF1	na	34.5360398856925	33.9336048073196	34.3402838503385	41.2237143290976	42.4710133117584	34.9987891410978	34.4007055214727	32.1132745385498	34.9247253219808	36.5397909966323
PGF	na	3.23054270645676	3.05600885399252	2.90949898970649	3.8793291262076	2.61540247416159	2.45810893633129	1.35643526700221	1.65648778393457	1.61902700168123	1.28551503506276
IFI27L2	na	10.4992637959845	11.3508900291151	10.9823342146667	37.2041684874849	10.4616098966464	6.35986915273016	6.14163745892667	5.12005315034322	5.16546710060201	4.05132011050081
BBOF1	na	3.57667228214855	3.41320469406957	3.8929916059453	1.96303401567131	3.63033477756758	1.79480969954348	1.6201865689193	2.52237912553674	1.42628569195727	1.32447003612526
NEK9	na	88.1476652761772	81.2025209775156	84.4164495604981	46.7856440401663	85.9179230690995	59.6579137087387	57.1963537585931	56.6594117004894	47.8769413354306	51.1868713961352
ACYP1	na	4.30739027527568	3.49258154742002	4.01592818297515	6.02931876241903	4.72333879662019	4.72112986184263	5.16198976609174	4.70593120435958	3.54644009892079	4.12923011262582
IFT43	na	14.2682302868507	15.2006674166122	14.4655372305125	30.6607217685805	14.9116976885034	13.2659847357562	13.9034614867726	14.4189732101578	13.9930190859592	13.4005203655027
NPC2	na	133.375263166572	129.543024667943	130.517665946692	211.446806830881	103.991525241291	77.5279754998455	78.9746755454619	72.7725201442166	91.8990564763821	81.3380422185162
DNAL1	na	9.03782780973022	8.4933233084987	9.30220099525877	9.44125883727632	9.83703617147346	9.63734773450521	10.0979069876831	10.4283435488608	9.25158286674988	8.92069524331428
IRF2BPL	na	68.6105736704626	69.3753698282978	59.5832610004681	38.5595967364008	57.4998185737317	48.6159322963299	47.5882706173275	51.6146534494159	55.548045462444	50.8752313876351
LTBP2	na	18.7294559291005	20.2014091776908	18.9732117216071	6.44996890863432	15.8095224184395	16.3483753067113	14.8077516647741	14.7578002568716	14.6868878009654	13.7511153750652
AREL1	na	65.6877016979541	67.2718832145107	67.942948238498	25.2857476780519	55.3918822512731	65.2764484203531	61.5670896189336	61.3653429048489	58.6704546799721	61.1203966670747
MLH3	na	26.8827303787295	26.4324921657016	30.5702288214231	24.4911862907564	26.0759530259693	29.4192720316475	31.1226536262173	31.134440848043	27.2536211949673	26.8010407310053
TTLL5	na	50.8810476266939	55.643174198669	55.6083116765029	28.0433430810188	58.9831811710174	53.4541149646645	52.9763329279196	54.6640968698409	53.5435358413149	53.7579014662607
FLVCR2	na	11.8837820987516	11.5493321624912	12.2526788439752	6.54344671890438	10.1102871762366	13.617143155232	13.1122075810213	14.2307359619834	15.4578530398613	16.4390104483783
ABCD4	na	49.9195765831056	50.4836787308894	50.3220388642192	47.6269443325969	39.8165749797735	47.7575450487222	48.7939908546628	45.7416513063751	41.6321229003744	39.8509660869454
DLST	na	203.408813981545	217.492578180247	186.945554803394	107.873393051652	197.833727448522	202.384302424609	199.810450580909	210.185711311516	223.464274493954	219.823070995731
PPP4R4	na	3.92280185784035	3.92915424084753	5.69606140238312	2.75759540296685	4.72333879662019	6.63299236787808	6.06627994409321	7.04007308172193	5.70514276782909	6.81712518593886
TGFB3	na	4.53814332573687	4.56416906765117	4.01592818297515	2.05651182594138	3.08383276804128	4.29193623803875	5.46341982542556	5.91064959267563	6.01352886338742	4.44087012112588
SLIRP	na	28.7672136241626	28.7344209128647	28.3983492938957	85.2517629662971	31.3457938321158	28.5608847840397	32.7428401951366	27.5955805823646	33.3056983202996	29.8005758128184
RBM25	na	222.792070220286	229.875367302918	262.264697663683	386.764439992384	206.577759600943	291.383452960667	308.589023243002	316.765641227852	221.922344016163	275.87931752468
ALDH6A1	na	40.3817838307095	38.5771507283212	40.4871127018311	24.6314030061615	37.9428538042548	29.8484656554513	27.9199592457955	28.5744142728714	23.3602467385434	24.0352356555673
EIF2B2	na	72.4179990030723	76.2811560697874	73.3111787688015	135.542824891591	71.6698349635923	68.5149093999641	70.4215976118647	69.7607241734264	80.7586087743375	74.2092770240773
NRDE2	na	37.535829541688	36.1958451278075	39.6675355216321	39.8682860801817	29.7062878035369	37.2618100666092	38.2816175353957	41.3745471487294	35.8498836086558	37.2409810157574
COQ6	na	20.6139391745336	17.7407267238267	19.874746619826	18.1814340975272	19.9473233477101	14.8266888223157	16.8800833226942	16.790762537155	14.3785017054071	15.7767754303156
ZNF410	na	47.1120811358277	48.8961416638803	47.1256878614431	55.8529916363624	47.623746544435	45.7676473383587	52.2981152944185	51.5393585501461	58.9788407755305	55.6666965183236
RHOQ	na	35.8820993467161	37.6643169147909	44.3391254487665	36.1291736693792	42.7052284586983	47.9916506617061	50.564892453249	51.6146534494159	46.9517830487556	48.6158413260097
GPR75	na	1.15376525230598	1.30971808028251	0.901534898218912	0.280433430810188	0.663609582996225	0.936422451935728	1.09268396508511	1.16707093868118	0.770965238895823	0.740145020187647
SUPT7L	na	47.9581756541854	50.920251424317	50.3630177232292	46.6921662298962	45.2035233593899	53.9613437927963	55.5761671896738	50.974646805623	52.0401536254681	53.1346214492606
KLHL29	na	9.88392232808794	12.0652817092692	9.63003186733837	3.69237350566747	8.23656600071785	19.6258538884863	18.0481248026127	19.3884365619615	20.7004166643528	19.3995905291289
DNMT3A	na	44.7660917894722	46.6339013433924	48.7238633628312	23.977058334271	39.4262164015404	47.4454042314102	47.512913102494	50.3722876114649	40.4371267800859	39.0718660656953
TMEM214	na	101.108294943748	99.7370162348468	93.6776716967469	116.146179260553	100.829620757603	79.5959084145369	73.8126857793702	70.7395578639332	85.3844002077124	82.6235572535789
ATAD2B	na	12.8067943005964	13.6528187762783	13.6459600503135	4.95432394431332	10.5006457544697	14.9047240266437	16.7293682930272	16.9037048860596	13.8773743001248	13.3615653644402
ATL2	na	64.3416422369304	61.2392423598761	69.582102598896	61.0877490114859	82.9511978745281	59.3847904935908	61.1903020447663	58.9559061282168	63.0649565416783	73.9755470177022
YPEL5	na	14.5759010207989	12.7002965360728	14.6704315255623	19.3499067259029	11.8669007782854	12.0954566708365	11.5296997695188	11.4071772393676	10.4851272489832	12.8161953495651
FAM98A	na	43.4584911701921	45.0463642763833	42.4540979343087	51.3193178382643	53.5181610757544	38.3933205293649	40.8060942823164	40.6968930553017	37.5845553961714	41.5649861336958
YIPF4	na	28.1903309980096	26.8690648591291	30.2423979493435	33.1846226458722	29.4720726565971	30.6678353008951	27.430135399378	29.7791326611874	27.67765207636	29.4499808032559
AFTPH	na	40.420242672453	37.148367368013	42.0443093442092	45.7106492220606	48.1702485539613	44.870242488587	45.7043327464911	45.2898819107566	42.634377710939	47.2913712898844
LGALSL	na	26.6519773282683	25.9562310455988	27.8246452677564	27.7629096502086	27.9496742014881	28.8730256013516	29.502467057298	27.8967601794436	31.4168334850048	31.8262358680688
BCL11A	na	18.1525733029475	16.5500739235699	17.375036220219	25.2390087729169	19.3227496225371	19.4307658776664	19.3292025547815	19.0119620656127	14.9952738965238	16.8675154600659
CRIPT	na	10.4608049542409	8.17581589509688	9.67101072634832	14.1151493507794	10.5787174701163	10.5347525842769	9.83415568576601	8.62126596638675	8.01803848451656	9.81666026775195
EPCAM	na	191.217361148845	196.338646762351	199.19823364737	323.106051198471	223.128963318025	176.554649792049	187.075030574055	186.354875692639	196.943070275938	205.331810600478
SLC17A5	na	19.6909269726888	18.3360531239551	21.554879839234	17.2933948999616	20.2205743524732	27.3513391169561	24.7172648653736	23.9814254174164	24.4395980729976	24.2300106608798
SLF2	na	34.8821694613843	37.0689905146625	40.6920069968809	21.8270686980596	45.8280970845628	35.5840531735577	37.3773273573942	39.7557068144297	33.961018773361	36.9682960083199
IDE	na	46.1890689339829	43.1016313692971	48.6419056448113	26.4074814012927	52.7374439192882	51.776358071613	50.7532862403326	48.828742176435	50.0356440043389	55.1992365055735
ELOVL3	na	3.65358996563562	2.57974773388979	2.41775268158708	4.15976255701778	4.17683678709389	2.65319694715123	3.01430059333824	3.23768066859939	4.08611576614786	4.36296011900087
IFIT2	na	1.49989482799778	1.30971808028251	2.25383724554728	0.654344671890438	1.91275703334206	0.624281634623819	0.414466331584008	0.715301543062656	0.34693435750312	0.584325015937616
GPAM	na	22.9214696791456	20.6379818711183	26.7182160744877	10.8434259913273	24.6316262865069	18.5333610278946	18.7640211935305	18.2590130729152	17.9634900662727	21.1136105758792
CUTC	na	4.23047259178861	3.49258154742002	3.7290761699055	4.58041270323306	3.63033477756758	4.21390103371078	4.52145089000736	3.3882704671389	3.81627793253432	3.46699509456319
PYROXD2	na	1.76910672020251	1.98442133376138	1.59817550138807	1.07499481810572	1.28818330816914	0.975440054099717	1.13036272250184	0.640006643792903	0.34693435750312	0.623280017000124
MXI1	na	43.958456112858	41.9903554223907	45.4455546420351	39.9617638904517	46.4917066675591	44.870242488587	41.7480632177346	42.729855335585	49.1490339796087	48.7716613302597
SMNDC1	na	19.5755504474582	20.9158008578449	21.1450912491345	21.3596796467093	22.8359768266348	20.3671883296021	21.4015342127015	20.8943345473565	22.8205710713164	24.3858306651299
C10ORF88	na	3.84588417435328	4.16728480089889	3.8929916059453	3.78585131593753	3.90358578233074	3.16042577528308	3.54180319717243	3.61415516494816	2.77547486002496	3.38908509243817
HELLS	na	26.1520123856023	22.8605337649311	27.5787721136967	38.1856854953205	35.1322720409766	35.8961939908696	39.7510890746481	39.4545272173507	38.2398758492328	43.8243761953212
TCTN3	na	66.3799608493377	63.8586785204411	67.7380539434482	60.0127541933802	60.3494361948332	68.788032615112	67.2942607462762	64.5277286741786	74.0512111959438	69.0672168838262
DENND10	na	32.5746389567723	32.5445098736866	33.930495260239	26.1270479704825	31.619044836879	25.8296526325605	24.378156048623	25.93909279843	26.212818122458	25.3986606927551
AVPI1	na	9.76854580285734	9.76335296210598	8.07283522496025	18.8357787694176	8.39270943201108	12.6417031011323	13.4513163977719	14.1930885123485	20.7004166643528	17.9582554898161
WDR11	na	33.5745688421042	31.5522992068059	38.3971908923236	14.8162329278049	33.4927660123977	36.8326164428053	37.2266123277273	37.8733343326859	33.2671500583548	35.137410958382
ARMH3	na	20.1524330736112	20.2014091776908	21.3909644031942	17.1999170896915	20.7280405041762	22.0449452226536	21.5522492423684	21.9108156874982	20.854609712132	20.334510554629
KCNIP2	na	2.07677745415077	1.27002965360728	2.21285838653733	2.05651182594138	1.24914745034584	1.98989771036342	1.84625911341967	1.39295563649044	0.963706548619779	1.16865003187523
GOT1	na	125.95270671007	130.932119601576	120.068056899155	150.779707965611	95.7939950983963	164.615263529868	165.59813884652	181.799534286819	246.901617756387	214.330415845918
C10ORF95	na	2.61520123856023	3.25445098736866	2.25383724554728	2.33694525675156	2.06890046463529	2.88730256013516	2.41144047467059	2.71061637371112	3.35369878919683	4.71355512856344
GNA13	na	56.6498738882239	54.770028811814	60.8536056297765	33.3715782664123	58.163428156728	63.0524450970057	62.6597735840187	63.3983051851323	64.414145709746	70.586461925264
HOXB8	na	211.523629589431	170.97774211688	180.511873938832	285.060582418556	191.744133628086	77.5279754998455	69.6303437061134	65.8453894113993	45.9880765001358	47.7588313026345
KANSL1	na	72.1487871108676	69.2959929749473	70.8524472282045	28.6976877529092	59.2954680336039	69.4123142497359	66.4276493256915	70.3630833675845	70.2349332634095	62.990236718075
HOXB5	na	41.8047609752202	39.6090498218771	39.3397046495525	50.2910619252937	33.3366225811045	26.3368814606924	22.8710057519539	21.8731682378633	16.8841387318185	15.8936404335032
HOXB3	na	98.5315525469311	89.1798947392363	94.0055025688265	30.8009384839856	87.4012856663852	59.1116672784429	62.6597735840187	53.7605580786039	45.2556595231848	46.6291362718218
DUSP1	na	5.46115552758166	5.55637973453186	4.71256878614431	5.74888533160885	4.41105193403373	5.03327067915454	4.44609337517391	4.89416845253396	5.89788407755305	6.07698016575121
PANK3	na	46.8044104018795	45.8401328098878	55.1985230864034	25.332486583187	50.0830055873033	64.6911843878932	63.45102748977	60.9135735092304	53.6977288890941	62.2500916978874
MSX2	na	111.453723372758	107.754078423243	111.585433084095	138.440637009963	128.818330816914	104.294050584342	90.2029452556469	95.1727526769682	92.4001838816644	87.4929323863924
RCL1	na	20.2293507570983	23.4955485917347	23.8906748028012	27.7629096502086	25.8807737368528	23.6836845135411	25.0940524395409	24.0567203166862	30.3374821505506	26.4894007225053
CAAP1	na	16.9988080506415	16.3516317901938	19.9976831968559	21.9672854134647	23.5386222674543	20.8744171577339	21.5899279997852	22.3249376334818	18.0020383282175	22.477035613067
MOB3B	na	8.19173329137249	8.53301173517392	8.1138140839702	6.16953547782413	9.44667759324038	7.14022119600993	6.36771000342703	6.62595113573829	6.70739757839366	6.81712518593886
CD274	na	0.499964942665927	1.30971808028251	1.18838691128857	0.607605766755407	0.975896445582684	1.17052806491966	0.904290178001472	0.640006643792903	0.925158286674988	0.584325015937616
NUP43	na	36.0743935554338	32.6635751537123	36.8809731089555	48.8888947712427	46.9601369614388	41.7098167133039	40.4293067081492	36.1415516494816	41.6321229003744	41.1364811220082
MTHFD1L	na	116.222619748956	117.080858691921	107.52852604211	117.080957363253	87.0109270881521	130.78700245369	130.217785632212	141.855590224215	162.866406716743	161.70220941047
LRP11	na	19.344797396997	23.1383527516577	20.2025774919056	13.8347159199693	21.4306859449957	20.757364351242	22.720290722287	22.6637646801957	24.2468567632736	26.2946257171927
PCMT1	na	24.3444468236563	23.8527444318118	25.4068925861693	48.3747668147574	31.4629014055857	21.4986987923578	20.3465290050331	21.8355207882285	22.512184975758	25.7492557023176
PLEKHG1	na	9.30703970193495	10.8349404823371	12.2526788439752	2.61737868756175	8.39270943201108	12.6417031011323	11.9818448585195	13.5907293181905	13.7617295142904	12.5435103421275
CYSTM1	na	25.8058828099105	26.154673178975	25.3659137271594	48.3747668147574	22.0552596701687	25.4784942130846	25.1317311969576	24.2826050144954	32.0721539380662	28.9435657894433
WDR55	na	32.3054270645676	32.1873140336095	34.4222415683584	41.6443644753129	34.9370927518601	37.7300212925771	38.1685812631455	36.0662567502118	37.0448797289443	36.9293410072573
ARAP3	na	7.88406255742423	7.89799690837028	7.7859832118906	4.44019598782797	7.9633149959547	6.5549571635501	6.8575338498445	6.32477153865928	3.4693435750312	4.44087012112588
PCDHB8	na	0.423047259178861	0.992210666880689	0.942513757228862	0.140216715405094	1.01493230340599	0.58526403245983	0.602860118667648	0.45176939561852	0.693868715006241	0.194775005312539
PCDHB10	na	3.07670733948263	2.38130560051365	2.25383724554728	1.02825591297069	2.18600803810521	1.3656160757396	1.43179278183566	1.05412858977655	1.27209264417811	1.36342503718777
PCDHB14	na	6.11495583722172	6.35014826803641	6.22878656951248	2.80433430810188	5.66019938437957	4.99425307699055	5.57645609767575	4.93181590216884	3.43079531308641	2.72685007437554
MRPS14	na	12.4991235666482	12.7796733894233	11.2691862277364	19.3031678207679	12.6476179347516	11.0809990145728	11.7934510714359	10.0518690525121	10.0610963675905	11.8423203230024
CENPL	na	10.7300168464457	10.8746289090123	11.6379959588259	7.99235277809035	11.0081119061727	13.2269671335922	13.0745288236046	14.6825053576019	14.3785017054071	14.9976754090655
SEC16B	na	1.23068293579305	0.754080106829323	1.35230234732837	0.0934778102700626	0.663609582996225	0.312140817311909	0.37678757416728	0.301179597079013	0.34693435750312	0.35059500956257
GORAB	na	9.11474549321728	9.60459925540507	8.93339126416921	4.53367379809803	9.05631901500731	17.7139913824509	18.4625911341967	21.4213988422448	16.421559588481	18.1140754940661
ACAT2	na	17.7295260437686	18.5344952573313	18.3585288364578	40.9432808982874	42.4319774539351	30.4337296879112	30.7081872946333	30.6073765531547	33.2671500583548	36.0723309838822
TCP1	na	147.566575769935	148.752223178753	155.104981352663	139.188459492123	166.566005332052	164.420175519048	168.499403167608	167.568798324836	170.190576486253	178.647634872661
SNX19	na	34.5360398856925	34.9655039008755	34.2583261323186	14.2086271610495	25.5684868742663	38.3152853250369	36.2092858774756	38.8145205735578	32.3805400336246	33.4233909116316
MSANTD2	na	12.1145351492128	12.0652817092692	12.2116999849653	8.50648073457569	8.4707811476577	11.3541222297207	12.3586324326868	10.9177603941142	9.05884155702592	8.57010023375171
PDZD11	na	22.0753751607878	21.3920619779477	20.2845352099255	33.4650560766824	20.2205743524732	13.5000903487401	14.129534031273	13.1389599225719	14.5326947531863	15.1534954133155
SLC10A7	na	8.61478055055136	8.13612746842165	9.83492616238813	5.18801846998847	9.91510788712007	10.1445765626371	9.19361680968164	9.1859777109099	8.94319677119155	9.34920025500186
NUDCD1	na	12.7683354588529	12.382789122671	13.5640023322936	8.88039197565594	16.3560244279658	16.8946217370071	17.3322284116949	17.1295895838689	19.7752583776779	20.178690550379
ENY2	na	17.2295611011027	16.7882044836213	16.6374167580399	26.5476981166978	16.6292754327289	18.2602378127467	19.1784875251146	17.1672370335037	15.881883921254	16.8285604590033
MASTL	na	16.5373019497191	14.8037831498599	15.5719664237812	14.1151493507794	19.556964769477	20.1721003187821	20.5349227921168	23.0778866261794	23.1675054288195	22.9055406247546
KIAA1217	na	47.7658814454678	45.4432485431355	50.0351868511496	29.4922491402047	52.9326232084048	26.3758990628563	23.2854720835379	21.986110586768	24.4781463349424	22.710765619442
EPC1	na	32.843850848977	35.2830113142773	39.4626412265824	24.6314030061615	31.4238655477624	35.2328947540818	35.8324983033083	39.4168797677158	36.8906866811651	37.0851610115074
CCDC77	na	10.6530991629586	11.3508900291151	12.4985519980349	8.50648073457569	10.6958250435862	10.8078757994249	11.4543422546853	12.9507226743976	10.6393202967624	9.50502025925189
TAF12	na	19.2678797135099	18.494806830656	21.1450912491345	25.7063978242672	20.8451480776461	14.0073191768719	15.4482905408585	16.9413523356945	14.2628569195727	15.8936404335032
MTRF1	na	6.19187352070879	7.02485152151528	6.92542717268164	2.991289928642	5.54309181090964	5.54049950728639	5.72717112734266	6.2871240890244	3.85482619447911	5.14206014025102
PROSER1	na	66.764549266773	61.0011117998247	68.9264408547368	31.5954998712811	68.3908229064345	92.4326995264892	85.7191731230562	83.5020432901564	80.5273192026687	88.4278524118926
UFM1	na	31.8823798053887	32.7032635803875	33.15189693905	29.1650768042595	36.9279215008488	40.5002710462202	40.7684155248997	43.4075094290128	39.8203545889693	48.3821113196346
WBP4	na	4.53814332573687	4.48479221430071	5.61410368436322	10.8901648964623	4.7623746544435	3.27747858177505	3.57948195458916	4.32945670801081	3.62353662281037	4.71355512856344
ELF1	na	38.1511710095846	39.6090498218771	43.4375905505476	7.05757467538972	42.0806547335253	47.0942458119343	46.1564778354918	49.8452233165767	46.0266247620806	50.9141863886976
SMAD9	na	18.5756205621264	17.3835308837497	19.3420214526966	5.84236314187891	19.049498617774	19.8599595014702	16.4279382336934	17.2048844831386	16.1902700168123	16.3221454451907
HSPH1	na	55.3038144272002	54.8494056651645	64.8285549537417	57.9562423674388	86.7767119412123	57.9801568156872	62.2076284950179	61.3653429048489	55.7022385102232	61.3541266734497
KBTBD7	na	3.80742533260975	5.23887232113004	5.53214596634332	3.45867897999231	5.23080494832319	4.76014746400662	4.18234207325681	4.48004650655032	3.08386095558329	4.55773512431341
ALG5	na	22.0753751607878	22.1858305114522	23.2350130586419	30.0998549069601	22.0552596701687	23.8787725243611	23.134757053871	24.2073101152257	25.7116907171757	24.8922456789425
EXOSC8	na	28.8825901493932	28.4566019261382	28.152476139836	45.8976048426007	30.1356822395933	32.8138034199145	35.4557107291411	32.5650439341683	34.9632735839256	33.0338409010066
ETF1	na	122.183740219204	121.764093039598	123.551259915001	129.747200654847	142.597988628542	151.076155578964	151.468604815247	145.017975993545	155.272399113619	159.598639353094
FAM53C	na	43.1892792779874	41.9109785690403	43.929336858667	28.323776511829	41.8074037287622	45.1433657037349	41.4089544009841	43.2945670801081	46.7204934770869	41.9545361443208
SIL1	na	27.0365657457036	26.5912458724025	22.1695627243832	59.0779760906795	22.601761679695	25.7516174282325	23.6245809002885	25.7132081006207	26.9066868374642	26.8010407310053
PAIP2	na	42.6508554935779	40.9584563288348	44.0112945766869	52.254095940965	44.1495551981606	34.8037011302779	36.9628610258102	37.7603919837813	37.468910610337	38.2538110433826
KDM3B	na	95.3779275239614	94.0615712202893	98.1443673288315	27.2487816937232	85.4104569173965	90.8719954399296	89.5247276221458	85.8361851675187	81.9150566326812	86.4801023587672
EGR1	na	398.279765096026	374.579370960798	360.122212979445	273.936722996418	770.294582427324	341.638124547885	337.488630181633	309.574978347591	403.214819942515	397.574740843954
SERP1	na	80.1482261935224	82.1153547910458	78.8023458761349	132.785229488624	98.7607202929676	82.600263781164	84.7018466728046	86.4761918113117	99.7243536511747	106.853567914459
PLS1	na	18.5756205621264	17.7010382971515	18.5634231315076	10.2825591297069	21.5477935184657	27.0391982996442	27.430135399378	26.6543943414927	28.602810363035	34.2804009350068
NR2C1	na	22.883010837402	24.249628698564	26.3084274843882	18.6488231488775	22.5236899640483	29.6533776446314	31.5747987152181	30.2685495064408	26.8295903135746	27.5022307501305
UTP20	na	57.957474507504	55.7622394786947	60.9765422068064	20.985768405629	71.3965839588292	84.0439150612316	86.7364995733079	85.7985377178839	85.268755421878	89.3238174363303
TMPO	na	151.835507203468	156.293024247046	162.194323961384	91.9821653057415	185.147073655947	180.300339599792	191.144336375061	189.780793609413	179.133773257444	202.25436551654
ARL1	na	41.2663371908107	42.6253702491944	46.8388358483734	51.2258400279943	54.3769499478672	48.42084428551	51.5068613886672	49.5063962698628	42.4416364012151	52.0049264184479
MTERF2	na	6.88413267209238	6.90578624148959	7.33521576278114	7.85213606268525	6.16766553608256	6.63299236787808	6.29235248859358	6.32477153865928	3.19950574141767	5.25892514343855
SOCS2	na	3.03824849773909	3.1750741340182	2.99145670772639	3.03802883377703	2.38118732722175	10.1055589604731	12.2455961604366	10.2024588510516	10.7549650825967	9.23233525181434
NFYB	na	18.9986678213052	16.6294507769203	19.874746619826	26.5009592115627	25.9588454524994	17.9871145975988	19.4799175844484	19.0496095152476	18.4260692096102	19.8280955408164
WASHC3	na	7.07642688081004	6.15170613466027	8.68751811010951	10.6564703707871	9.05631901500731	5.15032348564651	5.16198976609174	4.32945670801081	2.81402312196975	2.68789507331303
APAF1	na	7.7302271904501	9.48553397537938	9.79394730337818	3.17824554918213	8.00235085377801	7.06218599168195	8.92986550776454	7.71772717514971	4.7799844811541	5.68743015512613
DUSP4	na	204.524120392108	197.17210372253	176.700840050907	298.895298338525	325.129659810327	164.381157916884	168.650118197275	169.30058100804	217.643486940291	219.978890999981
CLU	na	90.1859838885845	81.3215862575413	80.7283522496025	228.506507205168	120.191406237963	103.240575325914	102.787650232834	99.8786838813277	124.241048248062	109.424597984584
TNFRSF10B	na	101.262130310722	105.134642262678	101.832464639727	57.3018976955483	80.5700105473064	122.164112375449	124.302220717786	131.991958419878	146.521943652151	144.834693950404
SORBS3	na	121.106892650385	112.953262317698	107.159716311021	222.757621873559	112.306162957655	102.655311293454	98.6053081595772	94.608040932445	105.814979038452	93.9984175638312
PTK2B	na	23.2291404130938	25.0037088053934	22.0876050063633	13.9281937302393	23.8509091300408	27.9756207515799	23.0970782964543	27.5579331327297	28.063134695808	28.1644657681931
PPP3CC	na	7.53793298173244	8.89020757525097	8.35968723802991	11.3575539478126	9.13439073065392	8.50583727174953	8.40236290393035	8.39538126857749	10.7164168206519	9.85561526881446
PDLIM2	na	58.1882275579652	52.8252959047279	52.0841298016471	66.8833732482298	66.2828865839759	53.2200093516806	51.2431100867501	49.9581656654813	68.9628406192314	63.3018767265751
EPHX2	na	21.9599986355572	22.3048957914779	20.4894295049753	16.0781833664508	20.6499687885296	21.0304875663899	22.9463632667874	23.2284764247189	20.9702544979664	20.0618255471915
RNF170	na	8.34556865834663	8.37425802847301	9.87590502139808	7.15105248565979	9.5637851667103	5.89165792676229	7.7995027852627	6.02359194158026	5.20401536254681	6.31071017212626
UBIAD1	na	35.8436405049726	38.1405780348937	35.0369244535077	34.2596174639779	35.7178099083262	36.8326164428053	31.8762287745519	35.2003654086097	39.0879376120182	34.7868159488194
TARDBP	na	88.8783832693044	86.4810817253208	89.7437012317916	96.1886667678944	100.517333895016	88.1017456862864	89.4493701073123	89.3373979835623	85.1145623740989	98.5561526881446
ZNF706	na	25.3443767089881	29.8060084330959	29.4637996281544	40.0085027955868	33.5708377280443	31.3311345376829	31.6878349874683	30.532081653885	32.9202157008516	33.4623459126942
LYPLA1	na	52.4194012964353	54.1747024116856	59.2964089873984	33.7454895074926	66.5171017309157	75.3429897786621	72.1548204530341	69.3842496770776	74.937821220674	81.1822222142662
COPS5	na	27.9211191058048	26.4324921657016	28.4803070119156	31.8291943969563	28.066781774958	31.6432753549948	34.0239179473054	31.2473831969476	28.6413586249798	29.7616208117559
RDH10	na	15.7681251148485	15.4387979766635	15.3670721287314	18.1814340975272	19.7521440585935	5.46246430295842	5.08663225125828	5.68476489486637	4.47159838559577	4.98624013600099
AKAP1	na	64.6108541291352	60.4851622530468	63.0664640163139	44.9628267399001	58.1243922989047	55.9902591053238	57.2340325160099	57.4876555924566	58.2078755366346	57.770266575699
COIL	na	15.4219955391567	16.7088276302708	18.6863597085374	17.901000666717	19.2446779068905	17.089709747827	19.3668813121982	19.9531483064846	18.9657448768372	20.2955555535665
TRIM25	na	109.607698969069	117.477742958674	118.346944820737	35.1476566615435	110.276298350843	137.107854004256	136.057993031805	149.573317399365	164.832368075927	166.065169529471
SCPEP1	na	15.1912424886955	17.4232193104249	16.7603533350698	10.6097314656521	16.0437375653793	15.0998120374636	16.9177620801109	15.247217102125	14.1857603956831	13.7511153750652
SPOP	na	27.7672837388307	26.3928037390263	27.0050680875574	40.1487195109919	27.9496742014881	26.3368814606924	27.5431716716282	26.1273300466044	24.2854050252184	27.2685007437554
SLC35B1	na	46.9582457688536	52.666542198027	47.1256878614431	80.3909168322538	47.8969975491981	50.1766363828894	50.150426121665	45.1392921122171	61.4459295399971	59.6011516256369
FAM117A	na	21.4984925346349	21.9080115247256	19.8337677608161	22.9488024213004	18.7372117551875	18.8845194473705	19.6306326141153	18.4472503210896	21.5099301651935	19.3216805270038
NCAPH	na	42.5354789683473	42.0697322757412	44.2571677307466	25.425964393457	39.7775391219502	44.675154477767	47.8897006766613	49.0546268742443	44.8316286417921	46.6680912728843
TMEM131L	na	23.4983523052986	26.511869019052	24.4643788289405	17.901000666717	20.8451480776461	26.5709870736763	26.9403115529605	28.8379464203155	26.3284629082924	27.0737257384429
MND1	na	10.537722637728	9.56491082872984	11.0233130736767	21.1259851210341	11.4765422000524	9.44225972368526	11.6804147991857	12.7624854262232	10.5622237728728	10.7126252921896
TENT4B	na	23.1906815713503	24.4877592586154	26.6362583564678	25.8933534448073	27.051849471552	30.901940913879	30.2560422056326	29.9297224597269	29.9134512691579	32.8780208967565
ADCY7	na	30.459402660878	36.1561567011323	29.8735882182539	8.83365307052091	23.8899449878641	46.4309465751465	42.8407471828198	47.0216645939609	42.9813120684421	43.7464661931962
CEP89	na	16.7680550001803	16.2325665101681	15.5719664237812	16.9194836588813	15.497235555853	18.4553258235666	15.2975755111916	18.0707758247408	17.5009109229352	17.7634804845035
ECHDC2	na	37.5742883834316	32.4254445936609	35.2827976075674	48.3280279096223	30.8383276804128	41.8658871219599	42.9914622124867	44.8004650655032	32.3805400336246	35.3321859636945
PLBD1	na	10.6915580047021	11.9065280025683	11.556038240806	8.2260473037655	14.091944674214	7.21825640033791	6.55610379051067	6.73889348464292	6.12917364922179	6.46653017637629
PYROXD1	na	15.3450778556696	14.8037831498599	15.4080509877414	14.4423216867247	15.6533789871463	24.3860013524929	24.7549436227903	24.5461371619396	20.9702544979664	22.7497206205045
PSPC1	na	44.9199271564463	44.8876105696824	42.0033304851993	43.5606595858492	49.8097545825402	41.514728702484	43.8580736330714	46.8334273457865	40.6684163517547	40.6300661081956
ZNF211	na	4.19201375004508	4.56416906765117	4.46669563208461	2.29020635161653	3.82551406668412	5.93067552892628	6.89521260726123	6.17418174011977	5.93643233949784	5.76534015725115
LHX4	na	1.53835366974131	1.07158752023114	1.06545033425871	1.58912277459106	1.24914745034584	2.80926735580719	2.5621555043375	2.59767402480649	2.54418528835622	2.22043506056294
RNF2	na	14.7297363877731	15.2006674166122	15.2851144107115	11.7782040940279	15.6143431293229	19.5868362863223	25.0563736821241	21.2331615940704	21.6641232129726	23.5288206417547
TRMT1L	na	12.2299116744434	9.8030413887812	13.6049811913036	8.78691416538588	13.8577295272741	10.417699777785	8.40236290393035	10.390696099226	8.36497284201968	8.95965024437678
SEC22A	na	8.46094518357722	8.65207701519961	8.48262381505976	10.0021256988967	9.09535487283062	7.5694148198138	7.23432142401178	7.26595777953119	7.74820065090302	7.16772019550143
B4GALT4	na	8.99936896798668	8.01706218839597	10.1217781754578	7.43148591646997	9.5637851667103	8.85699569122543	8.70379296326417	8.73420831529138	8.75045546146759	8.10264022100161
NAA50	na	102.415895563028	99.2607551147441	103.307703564085	81.8865617965748	123.782705157708	117.28691210495	117.067899293774	112.189399911932	119.499612028853	128.824188513713
KIF18A	na	20.1908919153547	17.4232193104249	19.3420214526966	7.38474701133494	17.6051718783116	17.4408681673029	19.7059901289488	17.1672370335037	16.6913974220946	20.5292855599416
DESI2	na	48.3812229133643	48.0229962770253	48.068201618672	30.9411551993907	57.1094599954987	54.7807134382401	53.6922293188374	52.7440769384622	49.9199992185045	56.6016165438238
MAPK8IP1	na	7.19180340604064	6.38983669471164	5.04039965822391	6.35649109836425	5.46502009526303	6.28183394840218	6.29235248859358	5.83535469340588	6.93868715006241	6.11593516681372
CRY2	na	20.498562649303	20.9158008578449	18.7273385675474	17.7607839513119	18.034566314368	22.0059276204896	20.3465290050331	23.5296560217979	24.9021772163351	22.788675621567
PEX16	na	10.1146753785491	10.5968099222858	8.64653925109956	20.2846848286036	8.23656600071785	6.98415078735397	6.63146130534413	7.34125267880095	7.74820065090302	7.36249520081397
CAT	na	60.5342169043207	59.8501474262431	61.7961193870054	30.0998549069601	68.2737153329646	51.3471644478091	50.8663225125828	51.0122942552578	50.9222540290691	51.6153764078228
PILRB	na	81.8788740719814	79.8134260438826	83.8017666753488	58.9377593752744	61.6376195030023	79.244749995061	94.7997536604877	79.8878881252082	71.8925085270355	79.3902921653908
ZMYM2	na	42.4585612848602	41.9506669957155	44.5849986028262	17.994478476987	37.2011725056119	44.5581016712751	45.3652239297405	43.6710415764569	41.8248642100984	47.1745062866969
GJA3	na	10.7300168464457	11.7477742958674	11.2282073687264	7.24453029592985	11.7497932048155	12.9928615206082	12.2455961604366	13.5530818685556	13.2606021090082	13.8679803782528
TBC1D15	na	35.728263979742	33.9336048073196	35.9384593517266	31.2683275353359	32.0484392729353	39.7589366051045	39.5250165301477	43.3698619793779	38.5868102067359	40.6690211092581
ADGRB2	na	20.0370565483806	20.5586050177679	20.1206197738857	17.4803505205017	18.4249248926011	31.7603281614868	31.3864049281344	30.2685495064408	32.1877987239006	28.9825207905058
ZCCHC17	na	13.5759711354671	14.8831600032103	14.1786852174429	39.0269857877511	15.1849486932666	12.7977735097883	12.5093474623537	13.9295563649044	13.6075364665113	13.4005203655027
KHDRBS1	na	241.213855415438	245.671361119659	233.374602061668	215.326135957089	202.947424823375	277.41515138596	268.649540381271	289.094765746218	270.762991900213	284.916877771182
TMEM39B	na	26.7673538534989	28.8534861928904	26.8001737925076	42.1117535266632	26.036917168146	27.8195503429239	25.8476275878754	25.7885029998905	30.2989338886058	27.619095753318
POLR3GL	na	6.42262657116998	7.30267050824187	6.14682885149258	11.918420809433	7.76813570683816	4.87720027049859	4.67216591967427	4.5176939561852	3.4693435750312	4.67460012750093
ZNF639	na	28.5364605737014	26.4721805923768	29.2179264740947	22.48141336995	32.1655468464053	31.6042577528308	34.5890993085563	32.8662235312473	32.8816674389069	33.2675709073816
PIK3CA	na	24.4982821906304	22.5827147782045	26.6362583564678	13.3205879634839	26.6224550354956	22.9813676745893	24.9810161672907	23.4543611225281	24.3239532871632	26.4894007225053
PDS5A	na	188.794454119003	190.583824894443	206.246597397081	90.3463036260155	205.95318587577	216.001445579841	212.432834315513	228.595314182971	219.802189609199	227.41929620292
LIAS	na	14.5374421790554	14.645029443159	15.735881859821	13.414065773754	12.6866537925749	17.089709747827	15.6743630853589	17.3178268320433	14.4941464912415	15.5820004250031
TMEM54	na	84.301781101824	71.5582332954353	69.9509123299855	278.376918984246	97.160250122212	66.6420644960927	56.0659910360913	60.9512209588653	73.5115355287167	61.6268116808873
ZSCAN20	na	3.80742533260975	3.92915424084753	3.85201274693535	1.40216715405094	3.08383276804128	3.58961939908696	3.39108816750552	3.72709751385279	3.12240921752808	3.0384900828756
HPCA	na	2.6921189220473	2.69881301391547	3.03243556673634	6.02931876241903	2.88865347892474	1.24856326924764	1.39411402441894	1.16707093868118	1.07935133445415	1.09074002975022
LRIF1	na	13.49905345198	13.1765576561755	15.4080509877414	10.1423424143018	9.36860587759377	17.8700617911068	19.4422388270317	18.7484299181686	18.5031657334998	19.6722755365664
CLCC1	na	33.7668630508218	33.8939163806443	33.7256009651893	29.6324658556098	38.5674275294277	31.058011322535	32.2530163487192	34.0709419195634	29.9519995311027	33.0338409010066
GPSM2	na	41.7278432917331	41.7522248623394	51.8792355065974	24.2574917650812	41.1047582879427	48.9670907158058	48.492560795329	50.8993519063532	45.7567869284671	51.4206014025102
GTDC1	na	12.84525314234	13.3353113628765	13.9328120633832	10.6097314656521	14.7945901150335	13.2659847357562	14.3556065757734	14.2683834116182	14.6483395390206	15.2314054154405
ZRANB3	na	16.9218903671544	19.9632786176395	19.4649580297265	8.59995854484576	19.9082874898868	17.5969385759589	18.3495548619465	19.237846763422	16.6528491601498	17.2570654706909
ACVR2A	na	8.03789792439836	7.0645399481905	8.19577180199011	9.58147555268141	8.11945842724793	6.35986915273016	6.8575338498445	6.7765409342778	6.24481843505617	6.34966517318876
POLK	na	8.61478055055136	8.53301173517392	9.22024327723887	3.83259022107256	7.84620742248478	10.5737701864409	10.6254095915173	12.2730685809698	9.1359380809155	10.9463552985647
RPL21	na	477.504979087704	473.482930235465	551.862294287004	1267.13845711583	479.945871937564	534.658202453137	589.59719605696	582.669577998986	584.700037178592	543.383309820921
MTIF3	na	12.5375824083917	15.4387979766635	15.1211989746717	24.3977084804863	15.3801279823831	15.6460584677595	15.9757931446927	16.489582940076	13.7617295142904	16.1663254409407
GTF3A	na	104.72342606764	107.754078423243	106.667970002901	160.828572569643	118.356720920268	122.242147579777	129.125101667127	128.904867549818	144.324692721298	137.78383875809
RASL11A	na	1.96140092892017	1.5875370670091	1.84404865544777	3.45867897999231	2.38118732722175	2.34105612983932	2.8259068062546	2.8988536218855	3.23805400336246	2.64894007225053
UBL3	na	19.4601739222276	18.137610990579	20.2845352099255	14.8162329278049	20.2205743524732	21.9278924161616	22.1927881184528	22.7390595794655	18.6188105193341	23.9183706523798
FYTTD1	na	72.8795051039947	72.3123134022646	81.179119698712	50.805189881779	79.9844726799568	89.662449772846	91.710095552316	88.0573846959765	85.6542380413259	93.6867775553311
MTERF4	na	9.73008696111381	8.61238858852438	9.34317985426872	8.69343635511582	8.86113972589077	9.24717171286532	10.5123733192671	9.44950985835404	9.86835505786653	9.69979526456443
OCRL	na	46.7274927183924	44.9669874230328	46.2651318222341	14.1151493507794	43.8763041933975	42.3340983479277	46.2318353503253	47.925203385198	39.126485873963	41.9155811432583
MRPS2	na	125.260447558686	123.788202800035	109.577468992608	217.990253549786	102.195875781419	121.773936353809	121.740065213448	123.295397554221	152.381279467759	134.589528670964
KIAA1191	na	94.4549153221166	94.7362744737682	99.6605851121997	51.0388844074542	92.9053416194715	94.7737556563285	96.0431526552397	86.5138392609465	98.8762918883893	95.9461676169566
COPA	na	203.178060931084	210.705857218783	203.009267535295	104.6016696922	191.939312917202	181.626938073367	184.550553827134	190.044325756857	199.718545135963	201.592130498478
RBBP6	na	58.7266513423746	58.0641682258579	62.6976542852243	78.0539715755022	54.4940575213371	51.737340469449	51.4691826312505	55.529988211443	41.5164781145401	44.1360162038213
ZC3H7A	na	34.3437456769748	35.0051923275507	36.3892268008361	19.1629511053628	33.4146942967511	39.6809014007765	38.7714413818131	43.5957466771872	36.2353662281037	40.7469311113831
SERAC1	na	9.61471043588321	7.30267050824187	8.0318563659503	6.07605766755407	10.0712513184133	8.50583727174953	9.26897432451509	9.11068281164015	7.05433193589678	7.67413520931403
ANXA11	na	147.874246503884	153.594211233131	139.000289761752	194.761017697675	166.253718469466	163.210629851965	155.387195586586	155.483966992041	209.162869312437	194.891870315726
SHLD2	na	26.8058126952424	25.28152779212	30.3653345263733	26.5009592115627	26.6614908933189	34.7646835281139	41.1828818564837	38.7768731239229	35.5029492511526	38.6823160550702
PRXL2A	na	47.9581756541854	48.1817499837262	47.5764553105526	61.7420936833763	56.6800655594423	53.9223261906324	53.0140116853363	53.6476157296992	50.4211266237868	51.5764214067603
ZNF205	na	29.2671785668285	31.5522992068059	29.3408630511246	58.5171092290592	23.3044071205145	26.6880398801683	28.3344255773795	29.8544275604572	34.886177060036	31.3198208542562
NAA60	na	50.3041650005409	52.7062306247022	50.6498697362988	60.1062320036502	46.9211011036154	51.581270060793	48.9447058843297	49.3181590216884	56.0877211296711	54.8486414960109
RPL5	na	1003.506557614	995.822313708135	1059.59035742029	1731.11556839129	969.104206321428	935.290941472973	994.681517044203	1037.37547468903	1028.62182173481	1017.38776274951
ODF2L	na	14.5759010207989	12.1049701359444	14.916304679622	6.49670781376935	12.1011159252253	14.1633895855279	14.2802490609399	14.9836849546809	8.51916588979884	8.95965024437678
TRMT13	na	9.23012201844788	9.28709184200325	11.556038240806	6.1227965726891	9.60282102453361	12.2125094773285	9.72111941351583	11.6707093868118	7.97949022257177	10.6347152900646
LRRC39	na	0.769176834870657	1.23034122693205	1.02447147524876	0.701083577025469	0.897824729936069	0.663299236787808	0.640538876084376	0.640006643792903	0.501127405282285	0.467460012750093
RWDD3	na	5.1534847936334	3.57195840077048	4.87648422218411	5.46845190079866	6.08959382043595	5.22835868997448	4.9735959790081	4.96946335180372	3.97047098031349	4.59669012537591
ZNF644	na	32.9592273742076	33.7351626739434	38.970894918463	17.2466559948265	40.9095789988261	38.4323381315289	38.3192962928124	40.7721879545714	37.0834279908891	43.2010961783211
CCDC18	na	6.65337962163118	5.87388714793368	8.64653925109956	14.8162329278049	10.9300401905261	5.65755231377836	5.50109858284229	6.02359194158026	3.85482619447911	4.55773512431341
RPAP2	na	25.8828004933976	26.154673178975	30.9390385525126	28.6042099426391	28.1058176327813	27.8585679450879	27.5808504290449	28.386177024697	23.4758915243778	26.6841757278178
SLC66A2	na	65.4184898057493	64.4936933472448	49.9942079921396	140.730843361579	61.7937629342956	49.6303899525936	48.0404157063282	47.2851967414051	59.441419918868	56.2899765353237
BBS9	na	12.1914528326999	12.382789122671	13.5230234732837	9.34778102700625	14.2480881055072	10.8859110037528	10.8514821360177	9.48715730798891	6.66884931644887	8.0636852199391
PMS2	na	50.0734119500798	54.0159487049847	52.8627281228362	48.1878111942172	54.4159858056905	47.0552282097703	49.0200633991631	51.1628840537974	49.7658061707254	48.6158413260097
ZMIZ2	na	214.754172295887	213.047474392621	200.878366866777	174.663288489612	194.632787107011	232.622944101701	218.762865561523	218.844624727538	236.609231817128	212.850125805542
SEPTIN7	na	107.184791939226	106.761867756362	109.905299864687	95.1136719497886	132.136378731895	126.807207032963	130.896003265713	126.909552719169	114.719627547698	130.732983565776
EEPD1	na	12.3068293579305	12.3431006959958	10.2856936114976	10.8901648964623	12.959904797338	9.83243574532515	9.19361680968164	7.98125932259385	11.5259303214926	9.66084026350192
KLHL7	na	21.4600336928913	21.5508156846486	23.153055340622	21.7803297929246	22.7579051109882	23.8007373200331	24.2651197763728	22.7390595794655	23.437343262433	25.00911068213
HERPUD2	na	33.3822746333865	37.50556320809	35.8974804927167	15.6107943151004	31.619044836879	31.3701521398469	31.725513744885	32.6026913838032	26.6368490038507	26.8789507331303
CBX3	na	138.874877535897	130.455858481473	153.506805851275	234.068436916237	171.562595133436	158.879676011762	160.323112808178	168.585279464978	150.954993775802	173.388709729222
HNRNPA2B1	na	341.976020783494	344.178036127573	367.088619011137	389.101385249135	480.297194657974	401.647196676099	450.185793615066	432.569196304733	356.340133417649	454.760682403716
HOXA7	na	24.2675291401692	25.5990352055218	23.6448016487415	30.3335494326353	16.3950602857891	21.9669100183256	18.010446045196	19.5766738101359	17.6551039707143	18.3867605015037
FKBP9	na	69.648962397538	64.8905776139971	65.9759630060204	45.2899990758453	77.8375004996749	45.7676473383587	43.7450373608212	46.6451900976122	40.6298680898099	44.8761612240089
NT5C3A	na	37.3819941747139	39.9662456619541	39.6675355216321	43.373703965309	38.2161048090179	53.0639389430246	50.0373898494148	52.8946667370017	57.3212655119044	58.5493665969491
ARL4A	na	35.8436405049726	34.528931207448	38.2742543152938	38.2791633055906	34.1563755953939	27.8585679450879	29.3140732702144	29.7414852115525	27.7162003383048	30.9692258446937
CCZ1	na	81.6865798632637	78.5433963902753	85.6048364717867	70.6692245641673	97.160250122212	79.8690316296848	87.829183538393	86.4008969120419	83.7268249440864	89.3627724373928
POLM	na	37.458911858201	36.3942872611837	37.7005502891545	37.5313408234301	30.9163993960594	34.413525108638	29.6531820869649	32.5273964845334	37.0448797289443	31.5925058616938
MRM2	na	35.5744286127679	37.3071210747139	35.8155227746968	43.0465316293638	36.6937063539089	33.0869266350624	35.9078558181418	35.5015450056887	38.1242310633984	39.3055960720703
SMU1	na	45.112221365164	40.9584563288348	43.6834637046073	65.6681617147189	49.536503577777	45.8847001448507	47.512913102494	45.0639972129473	45.7953351904119	54.5759564885734
GLIPR2	na	5.4996143693252	6.03264085463459	5.94193455644283	10.9836427067323	6.20670139390587	4.79916506617061	4.59680840484082	4.40475160728057	4.04756750420307	4.98624013600099
SLC25A51	na	5.96112047024759	5.23887232113004	6.43368086456223	3.64563460053244	7.65102813336824	7.72548522846976	7.34735769626196	8.73420831529138	5.31966014838118	8.64801023587672
CLTA	na	75.2254944503502	73.2251472157948	74.1717348080105	187.516487401745	73.1141617030547	69.6854374648838	73.3982194477862	74.7301875252301	88.6995507349644	80.7926722036411
ACO1	na	43.8046207458839	41.4744058756128	43.109759678468	36.0356958591091	50.3952924498898	49.5523547482656	47.9650581914948	48.5652100289909	46.0651730240254	45.031981228259
DCAF10	na	28.1134133145225	28.8137977662152	32.7421083489505	27.4824762193984	27.559315623255	31.2530993333549	30.1053271759657	31.2097357473127	25.4033046216174	29.6058008075059
KIAA1549	na	61.6879821566267	61.3583076399018	63.8450623375029	16.9194836588813	53.1668383553446	72.1435464012151	72.4939292697847	69.3842496770776	71.429929383698	68.6387118721387
TRIM24	na	73.3025523631736	73.9792273226242	79.7038807743538	45.4769546963854	77.720392926205	97.1928469904958	101.770323782582	99.8786838813277	93.0940525966706	98.8288376955822
CYREN	na	34.7283340944102	33.1795247004902	34.6271358634082	31.315066440471	35.3274513300932	31.6432753549948	30.6705085372166	32.1885694378195	35.1560148936495	30.8523608415061
CALD1	na	33.5745688421042	36.2355335544828	37.2088039810351	36.9704739618097	38.7235709607209	41.9829399284518	40.5046642229826	44.0098686231708	39.319227183687	43.9022861974462
PLAU	na	3.69204880737915	4.64354592100162	3.60613959287565	3.1315066440471	4.52815950750365	6.12576353974622	6.44306751826049	7.22831032989632	9.52142070036341	8.18055022312663
CHST3	na	39.3433951036341	41.7919132890146	39.5445989446023	28.7911655631793	42.9394436056381	43.6216792193393	42.3132445789856	44.1604584217103	47.8769413354306	47.0186862824469
CISD1	na	10.4608049542409	10.3983677889096	10.2037358934777	20.6585960696838	12.2572593565185	14.0853543811999	13.8281039719392	13.74131911673	14.6868878009654	12.9330603527526
EGR2	na	7.30717993127124	6.07232928130982	6.67955401862194	5.70214642647382	12.062080067402	11.0419814124088	8.81682923551435	7.75537462478459	9.32867939063946	8.84278524118926
ECD	na	47.496669553263	45.8798212365631	49.2156096709506	43.4204428704441	48.7948222791342	49.0841435222978	50.1881048790817	50.1087554640208	49.1490339796087	52.6671614365105
P4HA1	na	58.6497336588876	56.8338269989259	55.9771214075924	72.1181306233533	71.8650142527088	86.150865578087	85.7945306378897	85.158531074091	87.311813304952	94.3879675744563
SLC25A16	na	13.3836769267494	12.7796733894233	13.277150319224	14.2553660661845	13.6235143803343	14.1243719833639	14.0918552738563	14.644857907967	13.3376986328977	14.1017103846278
ZWINT	na	35.4975109292808	36.6721062479103	37.7825080071744	40.335675131532	43.2517304682246	40.6173238527122	45.855047776158	44.1228109720754	42.5958294489942	44.0191512006338
VPS26A	na	51.534847936334	54.2937676917113	58.1490009351198	68.5192349279558	63.7455558254609	58.0581920200152	62.8104886136856	64.1512541778298	58.0536824888555	62.91232671595
RBM19	na	40.4971603559401	38.4580854482955	35.4876919026172	39.8215471750466	41.143794145766	41.241605487336	45.2145089000736	44.9134074144078	43.8293738312275	46.3174962633217
CIT	na	108.607769083737	113.072327597723	111.175644493996	32.4835390688467	82.4827675806485	103.864856960538	103.428189108918	109.027014142603	96.0622687664195	94.3100575723313
IFT81	na	7.99943908265483	7.62017792164369	8.44164495604981	6.68366343430947	10.4225740388231	7.95959084145369	8.51539917618053	10.1271639517818	5.2425636244916	7.5572702061265
ACADS	na	14.652818704286	16.1135012301424	15.1211989746717	27.3422595039933	16.3950602857891	11.1590342189008	12.3963111901035	12.8377803254929	14.4170499673519	12.4656003400025
DDX54	na	181.602650712962	178.518543185174	157.3178397392	172.606776663671	162.311096829312	190.249828151609	187.414139390805	214.138693523178	240.155671916049	217.174130923481
MED13L	na	195.101704164942	205.74480388438	220.097451742444	47.6269443325969	190.416914462093	209.602558824947	209.870678811175	206.646851045838	186.727780860568	199.76124544854
CDKN2C	na	15.9219604818226	16.391320216869	18.9322328625971	18.7890398642826	16.004701707556	17.7139913824509	16.6163320207771	16.5648778393457	15.881883921254	16.3611004462533
RNF11	na	52.2655659294611	48.8564532372051	53.2315378539257	36.4096071001894	50.9027586015928	49.2402139309537	48.7563120972461	48.6781523778955	53.9675667227076	53.2904414535106
BHLHE41	na	0.0384588417435328	0.0396884266752276	0.122936577029852	0	0.0390358578233074	1.28758087141163	1.13036272250184	0.903538791237039	0.34693435750312	0.311640008500062
ITPR2	na	2.9228719725085	3.25445098736866	3.07341442574629	1.35542824891591	3.59129891974428	4.33095384020274	4.55912964742409	4.89416845253396	3.23805400336246	3.93445510731328
CCDC91	na	14.4220656538248	13.3353113628765	15.0392412566518	24.4911862907564	15.1068769776199	16.2703401023833	17.3322284116949	17.3178268320433	15.6120460876404	15.036630410128
WWP1	na	25.6520474429364	23.7733675784613	26.513321779438	15.7042721253705	29.6672519457136	27.3123215147921	31.1603323836341	27.5202856830948	28.1016829577527	31.3587758553187
ACOT9	na	20.2293507570983	19.883901764289	19.0961482986369	25.0053142472417	20.6499687885296	19.7038890928143	22.0420730887859	19.9531483064846	22.9362158571507	20.6461505631291
PRDX4	na	31.4208737044663	34.0526700873452	31.4307848606321	82.3072119427901	33.4146942967511	27.7805327407599	27.6185291864616	28.4614719239667	33.8453739875266	29.5668458064434
DDX39A	na	52.8809073973576	52.4681000646508	53.5183898669954	129.747200654847	54.5721292369837	48.0306682638701	49.8489960623312	47.5110814392143	55.6251419863336	56.2510215342612
PKN1	na	210.485240862355	222.215500954599	190.059948088151	295.062708117452	146.501574410873	185.138522268126	168.800833226942	187.710183879495	209.394158884106	182.075674966161
TRIR	na	64.2647245534434	63.1045984136118	57.6982334860103	133.439574160514	63.0038745268181	54.8977662447321	56.8949236992593	62.4947663938952	69.8879989059064	66.0287268009506
ADGRE5	na	57.4575095648381	57.1513344123277	50.2810600052093	57.3486366006834	45.1644875015666	53.3760797603365	50.0750686068315	50.8993519063532	57.7452963932971	54.7317764928234
WDR83	na	7.6148506652195	9.08864970862711	7.58108891684085	10.516253655382	7.84620742248478	7.64745002414178	8.32700538909689	8.99774046273552	9.1359380809155	8.76487523906424
GIPC1	na	80.9174030283931	74.6142421494278	70.5246163561249	200.182730693339	81.7410862820056	66.8761701090766	68.1985509242777	69.1207175296335	81.3753809654541	77.793137121828
SPRYD7	na	7.80714487393717	8.65207701519961	8.76947582812941	18.5086064334724	10.2273947497065	9.48127732584925	9.11825929484818	8.24479147003798	8.63481067563322	9.23233525181434
EBPL	na	29.9978965599556	31.5919876334811	30.5702288214231	57.5355922212235	34.4686624579804	30.5117648922391	32.139980076469	29.1391260173945	33.3056983202996	33.5792109158817
ATP7B	na	11.691487890034	13.2162460828508	13.1132348831842	4.86084613404325	13.974837100744	14.4365128006758	14.0918552738563	15.3978069006645	12.6823781798363	13.9848453814403
ZC3H13	na	38.4203829017893	40.5615720620826	43.929336858667	71.5105248565979	47.8189258335515	44.987295295079	41.559669430651	49.0546268742443	38.6639067306255	45.265711234634
GUCY1B2	na	1.96140092892017	2.38130560051365	1.96698523247763	1.68260058486113	1.40529088163907	1.56070408655955	1.69554408375276	1.80707758247408	1.15644785834373	0.70119001912514
NLN	na	36.9974057572786	37.0293020879873	42.0443093442092	31.455283155876	42.4319774539351	42.0609751327798	42.7653896679863	44.6498752669637	41.2080920189817	43.4348261846961
CENPK	na	7.15334456429711	6.90578624148959	8.64653925109956	6.44996890863432	9.32957001977046	9.13011890637335	11.1905909527682	9.56245220725867	10.2538376773144	9.46606525818938
OPTN	na	17.9218202524863	16.8675813369717	16.8013321940797	14.4890605918597	13.0379765129847	9.16913650853734	8.55307793359726	10.5789333474003	8.55771415174364	7.01190019125139
ATF1	na	16.5757607914627	16.5500739235699	17.6618882332887	8.08583058836041	17.7222794517815	19.8989771036342	21.9667155739524	20.1790330042939	22.5892814996476	22.1264406035044
TSFM	na	29.9209788764685	26.4324921657016	24.2594845338907	48.0475944788122	28.7303913579542	26.9221454931522	25.9229851027089	27.2567535356507	29.6050651735996	29.0604307926308
PFDN5	na	87.7630768587419	83.0678770312513	85.8507096258463	214.017446613308	86.8938195146822	71.0510535406234	80.3687895698808	78.6831697368922	78.6770026293187	71.8330219592643
SPATS2	na	32.266968222824	31.393545500105	35.4876919026172	34.2128785588429	33.2585508654579	34.1404018934901	36.1716071200589	33.9956470202936	35.2716596794839	35.059500956257
ORMDL2	na	8.34556865834663	6.50890197473732	8.23675066100006	13.3205879634839	7.65102813336824	6.39888675489414	6.02860118667648	5.23299549924785	6.36046322089054	6.66130518168883
NR4A1	na	34.2668279934878	35.8783377144057	34.1763684142987	77.5398436190169	71.3965839588292	49.9425307699055	45.2145089000736	43.1063298319338	59.4028716569232	57.5754915703865
HOXC13	na	7.30717993127124	7.14391680154096	6.84346945466174	7.24453029592985	5.26984080614649	4.64309465751465	5.53877734025902	5.60946999559662	6.16772191116658	5.64847515406362
CDK2	na	48.2658463881337	48.4992573971281	52.0841298016471	27.8096485553436	61.5595477873557	49.4353019417737	48.7563120972461	45.6663564071054	51.4619296962962	52.5113414322605
LRP1	na	169.218903671544	171.573068517009	160.923979332076	70.4822689436272	131.706984295839	118.769580987182	120.195236159362	124.048346546919	105.429496419004	97.1927276509568
ATG101	na	26.8827303787295	27.5040796859327	25.6117868812191	89.73869785926	29.3549650831271	24.5810893633129	25.5461975285416	24.0190728670513	30.1832891027715	26.2946257171927
IKZF4	na	14.652818704286	13.6925072029535	15.776860718831	6.30975219322922	12.4134027878117	14.5145480050038	13.4136376403552	12.1224787824303	10.4080307250936	8.99860524543929
SMUG1	na	9.34549854367848	9.40615712202893	8.31870837901996	14.8162329278049	9.25149830412384	7.37432680899386	6.48074627567722	5.68476489486637	7.43981455534469	7.40145020187647
TUBA1B	na	1091.34655215623	1106.47364727867	1073.48219062466	1423.29313917197	1246.96144230773	1129.0913714215	1078.29067975192	1033.5730822759	1238.82549411975	1131.99337587541
EEF1AKMT3	na	7.57639182347597	7.65986634831892	7.7859832118906	9.02060869106104	6.67513168778556	7.68646762630577	7.08360639434487	6.02359194158026	6.39901148283533	5.68743015512613
KBTBD4	na	17.7295260437686	15.3594211233131	16.2276281679404	18.1814340975272	14.599410825917	16.8165865326791	16.201865689193	15.0213324043158	15.8433356593092	17.1012454664409
ATPAF1	na	47.7658814454678	47.4673583035722	43.4375905505476	53.4693074744758	52.3080494832319	30.5507824944031	33.4964153434712	32.1509219881847	34.693435750312	29.8005758128184
STIL	na	47.2659165028019	47.7451772902987	46.0602375271844	15.1434052637501	50.2001131607733	52.2055516954169	53.5038355317538	51.8405381472251	53.7748254129837	58.0429515831365
HJURP	na	57.6113449318122	58.6198061993111	61.8780771050253	39.4943748391014	54.9624878152168	57.2778399767354	58.4020739959284	59.4076755238353	60.5207712533221	62.678596709575
AMD1	na	73.9178938310701	69.9706962284262	76.179698899498	76.4181098957761	81.0774766990094	70.5438247124915	70.1201675525308	65.3936200157807	68.4231649520043	73.8197270134522
NDUFAF4	na	11.114605263881	10.5968099222858	12.9493194471444	35.6617846180289	12.4914745034584	13.4220551444121	12.3209536752701	12.6118956276837	12.0270577267748	13.8679803782528
USP45	na	12.4222058831611	13.2956229362012	15.8588184368509	7.478224821605	13.0379765129847	16.9336393391711	19.7813476437822	16.7531150875201	13.1449573231738	16.0494604377532
MORF4L2	na	65.3415721222623	69.1769276949216	65.0334492487915	73.286603251729	78.735325229611	76.1233418219419	78.4848516990445	73.6760589354536	74.6294351251157	79.1565621590157
FAM199X	na	28.6902959406755	31.5919876334811	33.4797278111296	20.6585960696838	33.2975867232812	32.2675569896186	31.7631925023017	32.3015117867242	31.9179608902871	32.0989208755064
RAB9A	na	8.26865097485956	9.32678026867847	8.31870837901996	7.29126920106488	7.9633149959547	8.9740484977174	10.2109432599333	9.41186240871916	8.94319677119155	11.0242653006897
METTL8	na	25.9981770186282	25.9165426189236	28.5212858709256	29.6792047607449	31.4238655477624	33.2429970437184	34.6644568233898	36.0662567502118	32.2648952477902	32.1768308776314
TTC21B	na	15.6142897478743	15.875370670091	18.2765711184379	8.3662640191706	16.0827734232026	18.1041674040907	18.9147362231975	21.9484631371331	19.3512274962852	20.6461505631291
NMI	na	12.6145000918788	11.8271511492178	12.7034462930847	19.7238179669832	15.5362714136763	12.3295622838204	14.2048915461065	14.1177936130787	11.8728646789957	13.1667903591276
BAZ2B	na	30.459402660878	31.1951033667289	35.7335650566769	31.8759333020913	31.4238655477624	20.8744171577339	20.4972440347	20.2919753531985	14.956725634579	15.9325954345657
SLC36A1	na	23.6906465140162	24.2099402718888	23.194034199632	5.74888533160885	20.4547894994131	29.1071312143356	24.1144047467059	24.6590795108442	24.4010498110528	25.1259756853175
LPGAT1	na	31.5747090714405	33.2985899805159	36.2662902238062	22.8553246110303	33.1024074341646	40.2661654332363	43.5943223311543	39.8686491633344	34.5006944405881	42.9284111708835
BATF3	na	4.15355490830155	5.00074176107867	4.2208224780249	12.1053764299731	4.72333879662019	5.03327067915454	4.59680840484082	4.74357865399446	6.12917364922179	5.96011516256369
RAP2C	na	14.6912775460295	14.1687683230562	14.6294526665523	11.918420809433	15.3020562667365	15.9972168872354	14.9207879370243	16.4142880408062	16.3059148026467	17.3739304738785
EXOSC9	na	30.5363203443651	32.1476256069343	34.0124529782589	54.8714746285267	38.6454992450743	42.1390103371078	46.1187990780751	46.9087222450563	44.1763081887307	46.0058562548217
PLA2G12A	na	31.1901206540051	28.4566019261382	30.1194613723136	28.2302987015589	33.4146942967511	36.6765460341494	35.3803532143076	38.7768731239229	37.468910610337	37.8642610327575
B9D2	na	1.57681251148485	1.82566762706047	1.06545033425871	2.71085649783181	1.28818330816914	1.52168648439556	1.28107775216875	1.58119288466482	1.50338221584685	1.24656003400025
COQ8B	na	16.383466582745	16.3119433635185	14.5884738075424	25.0520531523768	12.959904797338	16.4654281132032	15.1845392389414	15.4354543502994	14.4170499673519	13.2836553623151
PFKFB2	na	29.228719725085	27.0675069925052	31.2258905655823	14.3488438764546	29.0426782205407	46.7040697902945	49.5475660029973	48.4522676800862	49.4188718132223	56.4068415385112
AGO2	na	74.6870706659408	71.161349028683	74.6634811161299	36.2693903847843	67.571069892145	100.080149550631	93.6317121805691	98.9751450900907	97.1801683628185	99.2183877062072
MXD4	na	52.4194012964353	53.6190644382324	50.5679120182789	62.3029605449967	41.143794145766	26.6880398801683	24.8679798950405	24.6590795108442	18.1176831140518	19.2048155238163
PMS2P5	na	2.49982471332963	3.49258154742002	2.70460469465673	3.55215679026238	3.27901205715782	2.69221454931522	2.22304668758695	3.12473831969476	2.1972509308531	1.79193004887536
CKS2	na	46.0352335670088	42.4269281158183	46.6749204123336	74.8289871211851	47.3114596818485	33.4771026567023	38.8844776540633	32.9791658801519	38.6253584686807	38.7602260571952
ACSL3	na	53.4193311817671	57.4291533990543	62.943527439284	44.4019598782797	74.5194525846938	72.377652014199	73.0214318736189	75.2948992697533	72.162346360649	80.4420771940785
CHPF	na	338.630101551807	328.262977030807	289.76151205936	933.235718831169	434.976563725114	306.561300202459	272.00294979136	272.567535356507	411.656889308425	362.515239887697
DNPEP	na	43.8430795876274	45.9195096632383	42.9868231014381	73.9409479236195	44.6179854920403	41.241605487336	41.6350269454845	39.0404052713671	50.4596748857316	43.7075111921337
INHA	na	4.84581405968514	4.12759637422367	4.95844194020401	11.0303816118674	3.98165749797735	5.89165792676229	5.38806231059211	4.25416180874106	4.04756750420307	4.36296011900087
OBSL1	na	98.1854229712393	96.9588263675809	88.2274834484235	123.904837512968	98.7997561507909	72.338634412035	72.1924992104509	70.5513206157588	71.1986398120293	65.6391767903256
SLC12A4	na	42.4585612848602	42.5459933958439	41.2247321640102	28.2302987015589	34.9370927518601	39.2126901748086	36.4730371793927	36.8945006421791	43.0969568542765	38.7991810582577
ENKD1	na	1.11530641056245	0.595326400128413	1.14740805227861	3.83259022107256	0.897824729936069	2.34105612983932	2.22304668758695	2.59767402480649	2.58273355030101	2.22043506056294
FAM210B	na	61.9187352070879	60.4454738263716	63.5172314654233	70.4355300384921	66.556137588739	45.9237177470147	46.5709441670758	40.282771109318	41.0538989712026	39.1887310688828
FAM209A	na	20.7677745415077	21.4317504046229	17.9897191053683	22.2477188442749	19.049498617774	19.0015722538625	17.2945496542782	18.1460707240105	17.3852661371008	17.6855704823785
SNX21	na	26.7288950117553	30.7982190999766	25.693744599239	37.0172128669448	25.7636661633829	18.8064842430425	19.7436688863655	18.6354875692639	20.3534823068497	18.9710855174413
TTPAL	na	30.6132380278521	30.5997769666004	31.2258905655823	13.6477602994291	34.1954114532172	33.9453138826702	32.3283738635526	34.1462368188331	29.5665169116548	29.8784858149434
ARHGAP40	na	1.34605946102365	1.42878336030819	1.10642919326866	1.16847262837578	1.32721916599245	2.34105612983932	2.37376171725386	2.56002657517161	2.85257138391454	2.96058008075059
SDC4	na	20.6908568580207	22.3445842181531	20.2025774919056	42.3921869574734	22.9530844001047	18.5333610278946	21.2508191830346	19.8778534072149	25.5574976693965	25.8271657044426
NCOA3	na	27.8826602640613	28.4962903528134	31.6766580146918	8.97386978592601	26.8957060402588	29.6143600424674	29.8038971166319	33.5438776246751	28.4100690533111	31.4366858574438
PIGT	na	106.377156262612	100.21327735495	98.4312193419012	153.817736799388	94.8180986528136	96.2564245385601	91.0318779188149	86.1373647645978	100.225481056457	93.5309575510811
NCOA5	na	39.6510658375824	44.0144651828274	39.0118737774729	32.2498445431716	37.5134593681984	38.9395669596607	38.4700113224793	41.2992522494597	36.736493633386	37.669486027445
VAPB	na	42.6123966518344	43.1810082226476	42.6999710883685	29.3520324247996	41.1828300035893	49.0841435222978	48.7939908546628	51.5017111005113	47.992586121265	50.9920963908226
PARD6B	na	7.80714487393717	7.65986634831892	7.7040254938707	14.6760162123998	14.0138729585673	9.01306609988139	10.24862201735	12.2354211313349	12.4896368701123	12.42664533894
ATP5F1E	na	90.5705723060198	79.7737376172074	86.6293079470354	288.799694829358	94.8571345106369	72.8068456380029	75.8473386798735	71.3042696084564	82.4932805618531	70.0800469114514
CHD6	na	62.6109943584715	65.3668387340998	67.4921807893885	29.866160381285	56.4848862703258	62.9744098926777	61.0019082576827	70.3630833675845	49.457420075167	53.0567114471356
PLCG1	na	57.6882626152993	59.5326400128413	59.9930495905676	27.8096485553436	50.7075793124763	67.4224165393724	68.9144473151955	66.4853960551922	56.473203749119	58.2766815895116
TOX2	na	18.9602089795617	22.3445842181531	17.8258036693285	15.9847055561807	15.6143431293229	15.8021288764154	14.0918552738563	15.8119288466482	16.9226869937633	15.4651354218156
SRSF6	na	128.683284473861	129.344582534567	136.705473657195	150.03188548345	138.811510419681	143.89691678079	157.723278546423	143.813257605229	120.386222053583	126.91539346165
ARFGEF2	na	43.6123265371662	47.0307856101446	50.6498697362988	12.9466767224037	51.6054040424123	57.5899807940473	57.912250149511	59.1817908260261	56.473203749119	60.1854766415745
ZNFX1	na	48.7658113307996	49.1739606506069	50.4449754412491	36.8302572464046	44.8522006389802	39.3297429813006	37.1135760554771	40.8474828538412	43.3282464259453	40.3184260996955
CSE1L	na	210.446782020612	209.515204418526	224.646105092549	191.536033243358	246.472406296363	262.15926893984	258.137167062004	261.386242814949	266.599779610176	289.747297902933
TMEM189-UBE2V1	na	134.529028418878	126.844211654027	127.854040111046	147.975373657509	124.836673318937	127.704611882735	116.238966630606	119.304767892924	123.238793437497	121.851243323524
RAB22A	na	34.4975810439489	32.4254445936609	35.2008398895475	28.9313822785844	35.2493796144465	39.1346549704806	38.2062600205622	37.1203853399884	36.4666557997724	37.8642610327575
STAU1	na	158.950392926021	157.642430754004	159.817550138807	110.817944075159	159.656658497327	177.139913824509	166.728501569021	172.53826167664	178.632645852162	185.581625061787
SNAI1	na	9.23012201844788	8.73145386855006	9.67101072634832	5.18801846998847	11.4375063422291	8.11566125010965	7.27200018142851	7.56713737661021	9.36722765258425	7.98577521781409
MOCS3	na	7.65330950696303	6.03264085463459	5.85997683842293	6.82388014971457	6.12862967825926	5.22835868997448	5.38806231059211	5.34593784815248	5.39675667227076	5.49265514981359
STX16	na	74.8793648746584	73.3839009224957	75.9748046044483	35.1943955666786	69.2496117785473	75.3039721764982	76.8646651301251	78.8714069850666	63.7202769947398	69.0282618827637
PMEPA1	na	6.88413267209238	6.07232928130982	6.02389227446273	14.2086271610495	10.9690760483494	4.17488343154679	2.8259068062546	3.5388602656784	3.54644009892079	3.70072510093824
RNF114	na	46.0736924087523	46.6735897700676	46.5929626943137	52.0671403204248	49.3803601464838	51.659305265121	47.3621980728271	46.8710747954214	54.1988562943764	52.0828364205729
DDX27	na	75.8792947599903	77.7099394300955	73.2292210507816	84.2235070533264	81.5849428507124	69.9195430778677	71.1374940027825	76.7631498055135	78.44571305765	79.6240221717658
BCAS4	na	6.03803815373465	8.57270016184915	5.90095569743288	9.90864788862663	7.69006399119155	6.94513318518999	7.57343024076233	6.62595113573829	7.43981455534469	5.64847515406362
NEURL2	na	1.88448324543311	1.70660234703478	1.39328120633832	2.05651182594138	0.702645440819533	1.01445765626371	0.866611420584744	1.35530818685556	0.886610024730196	1.20760503293774
MTRR	na	35.4590520875373	34.886127047525	36.1023747877664	19.0694732950928	37.7086386573149	40.2271478310723	40.1655554062321	38.13686648013	41.4393815906505	43.7854211942587
FASTKD3	na	7.11488572255357	8.17581589509688	8.35968723802991	5.60866861620375	10.5006457544697	6.78906277653403	6.78217633501104	7.15301543062656	6.36046322089054	7.16772019550143
PEPD	na	41.4586313995284	37.8627590481671	39.3397046495525	65.9018562403941	44.8912364968035	32.0724689787987	30.9342598391337	29.7791326611874	35.4644009892079	32.0599658744439
IQSEC2	na	9.34549854367848	8.61238858852438	9.38415871327867	6.40323000349929	8.00235085377801	6.67200997004206	5.23734728092519	5.91064959267563	5.85933581560825	4.59669012537591
VAMP7	na	17.8064437272557	18.0185457105533	22.1695627243832	20.1912070183335	21.5087576606424	20.562276340422	21.476891727535	18.7860773678034	18.7730035671133	21.0357005737542
VAMP7	na	17.8064437272557	18.0185457105533	22.1695627243832	20.1912070183335	21.5087576606424	20.562276340422	21.476891727535	18.7860773678034	18.7730035671133	21.0357005737542
IL9R	na	1.30760061928012	0.436572693427503	0.860556039208961	1.63586167972609	0.663609582996225	0.819369645443762	0.904290178001472	0.715301543062656	0.693868715006241	0.779100021250155
IL9R	na	1.30760061928012	0.436572693427503	0.860556039208961	1.63586167972609	0.663609582996225	0.819369645443762	0.904290178001472	0.715301543062656	0.693868715006241	0.779100021250155
STAMBP	na	39.4587716288647	39.1327887017744	41.1427744459903	33.2781004561423	38.4893558137811	38.5884085401848	37.6033999018946	41.1110150012853	43.6366325215036	39.8120110858829
NAGK	na	21.1523629589431	17.7407267238267	20.8992180950748	35.4748289974887	17.2538491579019	15.9581992850714	16.8424045652774	16.4142880408062	15.2265634681925	13.9069353793153
MCEE	na	2.88441313076496	2.34161717383843	2.86852013069654	1.77607839513119	3.27901205715782	2.7702497536432	2.59983426175423	2.37178932699723	1.96596135918435	2.29834506268796
PAIP2B	na	2.38444818809904	2.18286346713752	2.04894295049753	1.86955620540125	1.52239845510899	0.936422451935728	1.13036272250184	0.828243891967286	0.501127405282285	0.584325015937616
SNRNP27	na	12.6145000918788	11.7874627225426	12.7444251520946	19.2564289156329	13.0379765129847	12.7197383054603	15.1091817241079	14.0048512641741	13.6075364665113	14.2185753878153
MPHOSPH10	na	30.459402660878	32.4651330203361	32.9879815030102	42.4389258626084	44.5399137763937	38.4323381315289	39.1482289559804	47.3981390903097	39.7818063270245	43.8633311963837
ATP8A1	na	24.3444468236563	24.0511865651879	27.8656241267664	15.1434052637501	24.8268055756235	16.8946217370071	18.8016999509473	18.5601926699942	14.8025325867998	16.4000554473158
USP22	na	208.562298775179	206.895768257961	193.256299090927	118.202691086494	186.981758973642	194.346676378828	184.588232584551	190.985511997729	185.841170835838	176.660929818473
ZNF576	na	9.23012201844788	9.48553397537938	9.30220099525877	12.0586375248381	8.97824729936069	6.82808037869802	7.83718154267943	6.81418838391267	7.43981455534469	8.14159522206412
ZNF45	na	6.46108541291352	6.46921354806209	6.14682885149258	1.58912277459106	4.7623746544435	9.48127732584925	10.0979069876831	9.29892005981453	8.05658674646135	8.5311452326892
LYPD3	na	2.9228719725085	2.93694357396684	3.7290761699055	5.65540752133878	3.51322720409766	1.79480969954348	1.58250781150258	1.7694301328392	1.85031657334998	1.59715504356282
NDP	na	3.73050764912268	4.28635008092458	4.0569070419851	6.35649109836425	5.34791252179311	14.2024071876919	13.715067699689	13.2895497211115	12.4510886081675	11.1021753028147
USP9X	na	107.800133407123	106.484048769636	114.617868650832	53.4693074744758	110.82280036037	129.343351173622	125.05579586612	131.351951776085	114.372693190195	125.8246534319
TRERF1	na	38.5357594270199	39.1327887017744	38.069360020244	15.0966663586151	45.1254516437433	58.565420848147	57.1586750011764	58.3535469340588	65.4934970442002	63.6914267372002
BTN2A2	na	10.8838522134198	12.9781155227994	14.5474949485324	9.81517007835657	13.467370949041	10.300646971293	9.72111941351583	9.71304200579817	7.13142845978636	8.14159522206412
SIRT5	na	7.26872108952771	7.58048949496846	8.07283522496025	9.02060869106104	10.1102871762366	4.44800664669471	4.63448716225755	4.78122610362933	3.27660226530725	4.32400511793836
MRS2	na	26.8827303787295	26.4721805923768	27.4968143956768	26.1737868756175	30.4089332443564	31.4091697420109	33.2326640415541	30.5697291035198	32.4576365575141	34.3193559360693
WRNIP1	na	63.9955126612386	67.7878327612887	65.2793224028512	62.9573052168871	81.1945842724793	70.0756134865237	71.7403541214501	73.2995844391048	84.4206936590926	88.3109874087051
RRP36	na	25.8058828099105	25.6784120588722	27.0050680875574	51.1323622177242	37.0450290743187	26.2588462563644	27.9576380032122	30.6826714524245	29.0653895063725	31.7483258659438
BTN2A3P	na	5.53807321106873	5.39762602783095	5.20431509426372	1.96303401567131	4.13780092927058	3.94077781856286	4.37073586034045	4.40475160728057	1.92741309723956	3.11640008500062
SNRPC	na	60.8803464800125	61.3186192132266	53.805241880065	114.229884150016	63.0819462424647	50.6448476088573	57.2340325160099	49.0546268742443	63.2576978514023	49.4338963483223
SERPINB6	na	57.4959684065816	52.9046727580783	54.1740516111546	119.18420809433	53.8694837961642	52.8298333300407	56.2920635805917	55.9817576070616	50.5367714096212	52.939846443948
XPO5	na	126.068083235301	129.027075121165	128.591659573225	91.094126108176	134.400458485647	145.691726480334	149.999133275994	147.201528072368	168.725742532351	162.676084437032
ABCC10	na	24.0752349314516	23.1383527516577	22.0466261473534	12.8999378172686	21.469721802819	25.0883181914447	24.1144047467059	22.8143544787352	21.3942853793591	22.399125610942
PEX6	na	13.8451830276718	15.9547475234415	15.2851144107115	16.452094607531	13.7796578116275	10.6127877886049	8.81682923551435	8.99774046273552	9.09738981897071	8.29741522631415
NQO2	na	11.9222409404952	11.3508900291151	12.8673617291245	20.5183793542787	13.4283350912177	12.5246502946404	12.9991713087712	12.9883701240324	15.4578530398613	14.0627553835653
AL365205.1	na	51.4579302528469	50.6027440109151	50.2810600052093	132.411318247544	58.4366791614911	36.3644052168375	38.507690079896	34.9744807108004	39.319227183687	36.8124760040698
OARD1	na	11.4991936813163	13.2956229362012	13.0722560241742	16.6857891332062	10.6567891857629	9.24717171286532	10.7384458637675	10.5789333474003	8.17223153229572	10.5568052879396
AARS2	na	38.4973005852764	37.9421359015175	37.0448885449953	24.0237972394061	40.2069335580066	42.2950807457637	42.7653896679863	45.1016446625822	42.0947020437119	47.3692812920094
ZNF391	na	5.3842378440946	5.15949546777958	5.24529395327367	3.55215679026238	5.50405595308634	5.93067552892628	5.53877734025902	5.45888019705711	5.20401536254681	4.98624013600099
RPS10	na	772.022789159678	757.334557816692	731.964379635736	1827.25749625405	671.260611129593	579.138268920084	587.148076824873	606.538061067498	726.28780330181	575.560140698552
H2BC11	na	1.88448324543311	1.19065280025683	1.63915436039802	1.30868934378088	1.71757774422552	1.56070408655955	1.54482905408585	1.39295563649044	1.07935133445415	1.09074002975022
MED20	na	15.6912074313614	16.4706970702194	15.5719664237812	18.3216508129323	16.8634905796688	15.1778472417916	14.9961454518577	14.0801461634439	16.5372043743154	19.1658605227538
TBCC	na	16.1142546905403	14.1687683230562	14.7523892435822	17.5270894256367	18.034566314368	14.4365128006758	13.8281039719392	12.1224787824303	16.8070422079289	15.7378204292531
MAD2L1BP	na	15.5373720643873	16.8278929102965	16.1456704499205	20.5651182594138	16.2389168544959	15.0217768331356	14.6570366351072	14.0801461634439	18.0405865901623	15.192450414378
KLHDC3	na	46.3813631427006	47.3482930235465	43.6834637046073	87.3082747922384	45.6329177954463	37.6129684860851	38.0178662334786	36.2168465487513	38.9337445642391	36.0333759828197
GNMT	na	1.34605946102365	0.912833813530234	0.655661744159208	1.26195043864584	0.858788872112762	0.429193623803875	1.2057202373353	1.1294234890463	0.539675667227076	0.662235018062632
MEA1	na	38.689594793994	37.4658747814148	38.6840429053933	95.4408442857339	51.1760096063559	30.6678353008951	30.2937209630493	30.9462035998686	31.185543913336	31.4756408585063
KLHL31	na	2.99978965599556	3.1750741340182	2.74558355366669	1.72933948999616	2.92768933674805	3.08239057095511	3.16501562300515	2.59767402480649	1.81176831140518	2.14252505843793
CDKN1A	na	125.645035976122	120.573440239341	111.995221674195	174.710027394747	116.951430038629	128.289875915195	108.891608934344	122.467153662254	122.197990364988	110.125788003709
SOX4	na	112.069064840655	111.921363224142	109.208659261518	165.689418703686	105.474887838576	116.545577663834	113.978241185602	125.667186881218	121.88960426943	119.747673266149
GLO1	na	102.569730930002	102.475517675438	105.807413963692	113.528800572991	116.990465896452	132.503776948906	133.420480012634	121.676557219921	132.143441946744	151.495999132093
RREB1	na	53.5347077069977	55.2462899319168	53.805241880065	17.1531781845565	49.653611151247	57.3948927832273	55.1240221006731	55.1911611647292	58.8631959896961	52.3165664269479
SSR1	na	122.568328636639	122.99443426653	128.509701855205	136.524341899426	136.508394808106	125.129450139912	124.565972019703	117.610632659355	123.624276056945	133.304013635902
RIOK1	na	25.1136236585269	24.7258898186668	27.7426875497365	52.1606181306949	33.1024074341646	33.4380850545383	34.5514205511396	37.1956802392581	34.153760083085	38.4875410497577
NRN1	na	2.11523629589431	1.46847178698342	1.47523892435822	1.02825591297069	2.06890046463529	1.98989771036342	2.26072544500368	2.18355207882285	2.08160614501872	2.10357005737542
SLC35B3	na	8.88399244275609	7.50111264161801	9.54807414931847	5.79562423674388	8.35367357418778	8.23271405660161	7.72414527042924	7.75537462478459	5.01127405282285	6.66130518168883
RPP40	na	16.0373370070532	18.6535605373569	20.6123660820051	20.7053349748189	24.3583752817438	18.4163082214027	18.8770574657807	17.5060640802176	20.854609712132	22.2433056066919
ATXN1	na	63.0725004593938	60.9614233731495	64.4597452226522	32.1096278277665	60.6226871995963	47.2893338227543	44.3478974794889	43.5580992275523	38.8180997784047	39.967831090133
NUP153	na	80.7635676614189	86.679523858697	87.6128005632742	24.0237972394061	93.3347360555279	99.1047094965313	100.07477969883	97.4315996550608	98.0667783875487	104.087762839021
DEK	na	195.40937489889	204.951035350875	222.105415833932	242.574917650812	235.386222674543	217.718220075057	233.005435865046	251.108489064627	255.883362789524	287.332087837057
EEF1E1	na	14.6143598625425	16.2325665101681	14.9982623976419	28.0900819861538	15.4581996980297	19.7819242971423	21.1377829107844	20.9319819969914	22.8205710713164	25.6713457001926
RUNX2	na	137.451900391386	143.354597150922	145.597886062354	71.8844360976781	140.294873016967	256.57975183039	246.795861079568	246.703737457347	225.622977162863	231.548526315546
LRRFIP1	na	32.9592273742076	35.3226997409525	39.2987257905426	60.1062320036502	48.638678847841	50.0205659742335	50.7156074829159	54.2876223734921	54.9698215332722	61.0424866649496
RAB17	na	13.8067241859283	14.9625368565608	14.3835795124926	20.6118571645488	11.9840083517554	13.0708967249362	13.2629226106883	14.4189732101578	12.0270577267748	13.3615653644402
EREG	na	56.9960034639157	59.5723284395166	56.6737620107616	49.309544917458	95.0523137997534	66.9151877112406	69.5926649486966	71.4548594069959	72.5092807181522	76.8192620952653
MYRF	na	44.3430445302934	44.0541536095026	43.3146539735177	33.8389673177626	40.7534355675329	38.4323381315289	37.0382185406436	35.0121281604353	40.5142233039755	37.4357560210699
AHNAK	na	828.441909997441	813.295239428763	830.600493272687	194.947973318215	874.520322815555	683.627407515246	669.476161780423	758.784347390939	679.682954610558	754.090910568025
EMC3	na	10.537722637728	8.89020757525097	9.58905300832842	16.6857891332062	9.21246244630054	9.24717171286532	9.72111941351583	9.52480475762379	9.29013112869467	10.5178502868771
CNOT1	na	340.706879005957	349.77410428878	352.131335472505	187.049098350395	355.109198618627	383.113835648205	379.236693399367	385.396941912232	380.085862775641	383.434075458264
LRRC29	na	2.42290702984257	2.02410976043661	1.55719664237812	3.31846226458722	1.28818330816914	1.56070408655955	1.58250781150258	1.1294234890463	1.27209264417811	1.0128300276252
BBS2	na	21.5754102181219	18.0582341372285	21.9646684293335	12.9934156275387	24.0460884191573	15.8021288764154	15.1468604815247	14.7201528072368	12.6823781798363	12.58246534319
MT1G	na	8.61478055055136	7.38204736159232	5.20431509426372	26.5009592115627	11.8669007782854	1.17052806491966	0.866611420584744	0.978833690506793	0.732416976951032	0.389550010625078
MT2A	na	237.060300507136	200.66468526995	189.199392048942	799.28201671417	298.351061343538	202.501355231101	175.130864472952	201.526797895495	221.768150968383	182.504179977849
C16ORF70	na	32.2285093810805	31.2347917934041	29.6686939232042	36.1759125745142	33.2585508654579	31.3311345376829	35.2673169420574	33.4685827254053	35.5800457750422	33.8908509243817
GOT2	na	164.873054554525	162.325665101681	154.531277326523	202.893587191171	169.571766384447	183.148624557763	179.539279090709	176.039474492683	199.178869468736	192.554570251976
DOK4	na	41.0355841403495	37.50556320809	39.2577469315326	51.2725789331293	42.6271567430516	30.8239057095511	28.259068062546	29.4403056144735	33.9995670353058	34.9036809520069
CLYBL	na	11.1530641056245	12.3034122693205	10.5315667655573	18.1814340975272	12.1401517830486	8.50583727174953	8.66611420584744	7.90596442332409	7.97949022257177	7.47936020400149
TMTC4	na	24.4213645071433	25.6784120588722	24.4233999699305	16.8727447537463	22.3285106749318	20.3281707274381	22.5695756926201	20.2919753531985	20.3149340449049	19.7112305376289
RAP2A	na	18.5371617203828	16.5897623502451	20.694323800025	9.39451993214129	19.9082874898868	21.0304875663899	18.7263424361138	19.6143212597707	18.7344553051685	18.3867605015037
ABCC4	na	21.9984574773008	23.0589758983072	26.1035331893385	12.8064600069986	29.9405029504767	32.6187154090945	35.9455345755585	34.8991858115306	36.0040766564349	38.7991810582577
EFNB2	na	52.3809424546917	55.4050436386177	52.985664699866	29.1650768042595	68.0395001860247	45.8456825426867	44.1595036924052	45.3651768100264	41.6706711623192	44.7982512218839
TM9SF2	na	108.300098349788	116.088648025041	116.05212871618	90.2060869106104	126.163892484929	103.123522519422	96.6460127739074	96.5280608638237	93.5951800019529	101.244047761458
HROB	na	8.73015707578195	9.72366453543075	8.52360267406971	16.9662225640164	8.70499629459754	11.9003686600165	10.4746945618504	9.44950985835404	10.5622237728728	11.6085903166273
IRF1	na	13.3452180850059	13.0971808028251	11.9658268309056	13.8347159199693	17.0586698687853	9.01306609988139	9.23129556709836	9.26127261017965	11.0633511781551	11.2190403060022
UPF3B	na	12.5760412501352	14.4465873097828	15.8997972958608	44.3084820680096	18.4639607504244	15.7240936720874	16.5786532633603	17.9201860262013	14.2628569195727	17.2181104696284
RNF113A	na	11.0376875803939	10.120548802183	8.81045468713936	12.011898619703	9.40764173541707	10.339664573457	10.6254095915173	11.6330619371769	12.4510886081675	12.2708253346899
SEPTIN6	na	32.190050539337	35.9974029944314	34.4222415683584	30.5205050531754	31.3457938321158	35.5840531735577	36.9628610258102	36.7815582932745	34.6163392264225	31.7093708648813
NDUFA1	na	15.0758659634649	13.5337534962526	13.5230234732837	38.5595967364008	17.6832435939582	11.7442982513606	12.8107775216875	11.8212991853513	13.4918916806769	13.9069353793153
DMAC2L	na	16.4603842662321	15.518174830014	15.9407761548708	19.3499067259029	14.5603749680936	17.0116745434991	19.4799175844484	17.6190064291223	17.1925248273769	15.6209554260656
BMP4	na	1291.3325292226	1294.47772443922	1239.36461189694	1494.14931935668	1368.94849800557	580.26977938284	609.001756126575	571.638875255967	723.242490608172	705.669844247328
PTGER2	na	24.4982821906304	25.0433972320686	21.6778164162638	13.7879770148342	16.3950602857891	26.5709870736763	24.6795861079568	24.2826050144954	26.212818122458	25.5155256959426
FAM193A	na	42.8816085440391	48.7373879571794	45.7324066551048	20.892290595359	36.1472043443826	50.3717243937094	46.3825503799922	51.8405381472251	46.9132347868108	43.2010961783211
GRK4	na	5.268861318864	4.56416906765117	4.2208224780249	5.56192971106872	4.41105193403373	3.62863700125095	3.80555449908953	3.80239241312254	3.97047098031349	3.46699509456319
SOX9	na	132.683004015188	124.423217626838	125.805097160548	124.792876710534	150.990698060553	118.964668998001	106.028023370673	108.876424344063	108.397712588753	102.06210278377
SLC25A35	na	3.96126069958388	3.41320469406957	4.26180133703485	5.74888533160885	4.72333879662019	2.96533776446314	2.41144047467059	2.18355207882285	1.50338221584685	1.63611004462533
MRPS7	na	32.6900154820029	29.4488125930188	32.7421083489505	61.321443537161	35.2884154722699	31.2530993333549	33.2703427989708	32.339159236359	37.7002001820057	33.6960759190692
GGA3	na	42.0355140256814	44.4510378762549	43.5605271275774	15.9379666510457	35.4055230457398	41.0855350786801	40.9944880694001	40.0568864115087	43.2896981640005	39.2666410710078
ARMC7	na	15.0374071217213	17.5819730171258	15.6129452827912	20.4716404491437	15.1068769776199	13.1489319292642	12.6600624920206	12.3107160306047	13.3376986328977	12.1539603315024
NUP85	na	35.5359697710243	32.0285603269086	33.1928757980599	51.1323622177242	34.5857700314503	32.2675569896186	34.0239179473054	32.4521015852637	34.1152118211402	34.7478609477569
SLC25A19	na	14.4605244955683	12.3431006959958	11.4331016637762	26.5476981166978	15.6924148449696	14.3974951985118	13.6773889422723	12.4236583795093	14.8796291106894	14.2185753878153
MIF4GD	na	13.4605946102365	12.8193618160985	13.6869389093235	24.2107528599462	14.0529088163906	9.05208370204537	8.32700538909689	9.41186240871916	8.82755198535717	8.45323523056418
NT5C	na	27.498071846626	28.8931746195657	23.8087170847813	56.4138584979828	23.3434429783378	18.6894314365506	20.7609953366171	20.5931549502775	24.3239532871632	22.3601706098795
MSTO1	na	52.6116955051529	56.1988121721222	51.1416160444183	62.0692660193215	54.3769499478672	51.776358071613	55.1617008580898	50.673467208544	59.0944855613648	57.6534015725115
TTF1	na	13.6144299772106	12.8193618160985	12.5805097160548	33.2781004561423	16.7854188640222	14.8657064244797	15.372933026025	17.8825385765664	12.8365712276155	17.3739304738785
GTF3C4	na	56.1499089455579	51.7140199578215	57.2474660369009	34.9607010410034	61.4814760717091	56.6145407399476	55.1993796155065	54.9652764669199	57.0128794163461	54.8875964970734
DDX31	na	34.9206283031278	35.3623881676277	37.0448885449953	30.2400716223652	32.5949412824616	35.3889651627377	40.6553792526495	38.2874562786695	40.1672889464724	41.8376711411333
PPP1R12C	na	40.5356191976836	39.6884266752276	38.970894918463	54.9182135336617	32.1655468464053	36.3253876146735	35.5310682439745	35.6521348042282	39.0493893500734	39.7730560848204
MBOAT7	na	56.4960385212497	53.023738038104	47.8633073236222	67.0235899636348	54.7673085261002	54.5856254274202	50.7532862403326	46.6451900976122	59.5956129666471	52.6671614365105
OPRL1	na	6.65337962163118	7.58048949496846	7.21227918575129	4.486934892963	6.44091654084571	3.90176021639887	4.0316270435899	4.29180925837594	2.58273355030101	3.85654510518827
SLC2A4RG	na	72.8410462622512	70.645399481905	61.8370982460153	104.648408597335	62.9258028111715	52.4006397062368	50.0373898494148	51.9158330464949	69.579612810348	58.7441416022617
PPDPF	na	281.172591986969	288.73330406228	207.47596316738	510.014932833461	231.872995470446	199.965211090442	173.322284116949	196.105565148072	260.085123341506	217.096220921356
PLGLB2	na	1.23068293579305	1.19065280025683	2.00796409148758	1.26195043864584	1.36625502381576	2.18498572118337	1.80858035600294	2.40943677663211	0.886610024730196	1.40238003825028
CHCHD5	na	8.84553360101255	9.8030413887812	8.1138140839702	22.8553246110303	8.93921144153738	6.00871073325426	6.21699497376012	6.43771388756391	5.58949798199472	6.19384516893873
PAX8	na	7.15334456429711	8.2155043217721	6.67955401862194	7.89887496782029	6.28477310955248	7.37432680899386	5.68949236992593	5.53417509632687	6.5146562686697	6.11593516681372
INSIG2	na	9.960840011575	10.5571214956105	10.5315667655573	9.48799774241135	12.2572593565185	8.70092528256948	9.19361680968164	8.80950321456113	7.51691107923427	9.31024525393935
POLR1B	na	72.3795401613288	81.2422094041908	72.8194324606821	49.5432394431332	87.8306801024416	85.1754255239873	86.0206031823901	84.0291075850447	89.3163229260811	92.6349925266434
CCDC93	na	60.5726757460642	60.0485895596193	66.0988995830502	23.930319429136	58.2024640145513	58.643456052475	62.1699497376012	67.6148195442385	53.9675667227076	57.614446571449
PSD4	na	49.0350232230044	50.6821208642656	48.6828845038212	38.5595967364008	46.608814241029	42.2560631435997	45.440581444574	42.9180925837594	46.5663004293077	46.0058562548217
SLC25A23	na	114.799642604446	117.001481838571	115.519403549051	105.022319838415	130.613980276786	118.84761619151	109.004645206594	102.777537503213	110.440770471827	102.84120280502
PSPN	na	2.49982471332963	3.69102368079616	2.62264697663683	8.3662640191706	3.43515548845105	2.18498572118337	1.99697414308658	2.40943677663211	3.27660226530725	2.06461505631291
GTF2F1	na	94.262621113399	104.539315862549	94.456270017936	100.582123850587	87.7135725289716	97.5049878078077	95.7417225959059	102.28812065796	100.996446295353	101.555687769958
ALKBH7	na	23.6137288305292	23.6543022984356	18.2765711184379	56.8812475493331	17.9564945987214	18.1822026084187	17.8597310155291	18.4848977707244	21.2400923315799	17.568705479191
CLPP	na	65.033901388314	59.9692127062688	55.9771214075924	93.1506379341173	62.1841215125286	60.1651425368705	58.7035040552622	62.2312342464511	81.3753809654541	63.5356067329501
TNFSF9	na	8.96091012624315	8.37425802847301	7.29423690377119	12.011898619703	7.18259783948855	10.261629369129	9.04290178001472	8.99774046273552	10.2538376773144	10.0114352730645
THOC2	na	66.1492077988765	74.2570463093508	76.7534029256373	87.6821860333187	68.8202173424909	91.7694002897014	95.2518987494884	90.7680010696876	80.9513500840614	89.0511324288927
MED1	na	107.569380356661	113.072327597723	123.469302196981	33.2313615510072	118.356720920268	136.132413950157	127.542593855624	128.453098154199	120.347673791638	134.044158656089
RPL23	na	552.807391221541	531.308967901271	557.722271125427	1413.52470799875	573.983253433911	434.539035300342	496.078520148641	492.390993774552	500.2793435195	463.954062654467
AC046185.1	na	30.9978264452875	30.3616464065491	29.9965247952838	31.361805345606	33.7660170171609	29.4582896338115	29.6531820869649	34.183884268468	27.6391038144153	28.1644657681931
ATG4C	na	6.19187352070879	6.50890197473732	7.458152339811	5.982579857284	6.63609582996225	6.63299236787808	6.89521260726123	6.58830368610341	5.78223929171867	7.12876519443892
SH2D3A	na	35.9590170302032	36.7911715279359	33.5207066701395	58.7508037547343	37.1231007899653	28.9510608056796	28.5228193644631	27.0308688378414	34.7705322742016	32.5663808882565
TRIP10	na	34.3822045187184	38.4183970216203	36.3072690828162	55.8997305414974	37.9818896620781	28.6779375905317	31.9139075319686	32.8662235312473	36.0811731803245	32.839065895694
GPR108	na	37.9588768008669	38.2199548882441	36.7170576729157	42.5324036728785	28.3400327797211	31.018993720371	32.4037313783861	32.1885694378195	30.2603856266611	31.3198208542562
FOSB	na	5.11502595188987	4.44510378762549	4.0569070419851	6.16953547782413	5.97248624696603	4.56505945318668	5.01127473642483	4.81887355326421	4.3559535997614	5.49265514981359
OPA3	na	25.3443767089881	26.7896880057786	24.9971039960698	26.968348262913	25.7636661633829	29.4582896338115	26.5635239787932	28.386177024697	27.0608798852434	27.7359607565055
SNRPD2	na	50.9964241519245	48.658011103829	48.6828845038212	118.99725247379	59.9590776166001	42.1780279392718	45.2145089000736	44.4616380187893	48.1082309070994	38.1759010412576
RTN2	na	4.8073552179416	3.13538570734298	4.79452650416421	7.01083577025469	5.77730695784949	4.79916506617061	5.87788615700957	5.49652764669199	6.05207712533221	5.29788014450105
EML2	na	18.8063736125876	19.367952217511	17.3340573612091	8.03909168322538	16.2389168544959	13.0318791227722	13.8657827293559	14.8330951561414	13.4147951567873	12.73828534744
VASP	na	82.1480859641861	77.9877584168221	71.7949609854333	96.4691001987046	121.401517830486	76.2794122305979	75.0937635315389	70.8525002128378	102.229990677586	94.5827425797688
SYMPK	na	97.2624107693945	97.4350874876836	92.9400522345678	96.8430114397848	88.2991103963213	96.3734773450521	95.0635049624048	94.3821562346357	97.4885544583768	88.3499424097676
GPCPD1	na	16.6142196332062	19.5663943508872	18.6044019905175	14.0684104456444	17.8393870252515	24.6591245676408	23.3985083557881	26.9555739385717	23.2060536907643	24.2300106608798
SDCBP2	na	3.49975459866149	4.20697322757412	4.58963220911446	4.15976255701778	2.61540247416159	2.7702497536432	2.48679798950405	3.50121281604353	2.89111964585934	2.84371507756307
PANK2	na	20.7677745415077	21.8683230980504	20.8992180950748	22.0140243185997	23.3824788361611	20.1330827166182	21.476891727535	21.6849309896889	19.8909031635122	21.9316655981919
FAM182A	na	1.46143598625425	1.50816021365865	1.88502751445772	1.02825591297069	1.13203987687591	2.02891531252741	1.35643526700221	1.69413523356945	1.19499612028853	1.0128300276252
GZF1	na	17.037266892385	19.8442133376138	19.5469157477464	14.1151493507794	19.9473233477101	23.2544908897373	23.8883322022056	21.9484631371331	23.6686328341018	24.6195606715049
NAPB	na	10.7300168464457	10.3189909355592	9.09730670020902	8.41300292430563	8.35367357418778	11.3931398318847	11.2659484676017	12.6871905269534	10.8706098684311	11.6475453176898
CENPB	na	109.492322443838	101.403930155206	87.4079062682245	221.542410340048	107.856075165798	79.5178732102089	76.7893076152917	76.3490278595298	86.4252032802218	86.2853273534547
PSMF1	na	112.338276732859	102.753336662164	103.471619000125	154.378603661008	104.303812103877	107.142335542313	104.144085499836	102.325768107595	126.438299178915	110.437428012209
DTD1	na	32.843850848977	32.9413941404389	31.471763719642	39.5411137442365	34.9761286096834	37.6519860882491	41.7480632177346	42.729855335585	48.0696826451546	48.1094263121971
RBCK1	na	94.9933391065261	97.1175800742818	82.7363163410901	103.292980348419	63.628448251991	99.3388151095152	98.0024480409096	100.59398542439	124.510886081675	115.774263157773
TMX4	na	17.2295611011027	16.9469581903222	21.0221546721046	13.8814548251043	17.527100162665	21.9669100183256	23.7376171725386	23.190828975084	19.4283240201747	20.6851055641916
STK35	na	70.5719745993827	71.4391680154096	65.9759630060204	30.8944162942557	58.5147508771377	73.0019336488228	68.4246234687781	69.3089547778079	79.8334504876625	74.4040520293898
SNRPB	na	131.221568028934	131.448069148354	117.896177371628	278.236702268841	139.670299291794	109.132233252676	108.288748815676	100.368100726581	134.456337663432	119.358123255524
NRSN2	na	12.922170825827	11.4302668824655	11.556038240806	18.2281730026622	12.2962952143418	12.4856326924764	11.1152334379348	11.4071772393676	11.8343164170509	9.93352527093948
AP5S1	na	15.5758309061308	13.7321956296287	11.7199536768459	15.6107943151004	14.0138729585673	12.9928615206082	13.1122075810213	12.7624854262232	11.9499612028853	13.2057453601901
RRBP1	na	96.4163162510368	100.808603755078	92.9810310935777	106.938614948952	108.168362028385	86.7361296105468	93.5186759083189	107.596411056477	93.016956072781	102.101057784833
ZNF133	na	13.7298065024412	12.5018544026967	12.7034462930847	13.1803712480788	12.3353310721651	13.3050023379201	14.129534031273	14.5319155590624	13.6846329904009	12.8551503506276
FLRT3	na	1.42297714451071	1.1509643735816	1.68013321940797	0.981517007835657	2.61540247416159	0.0390176021639887	0	0	0.0770965238895823	0.0389550010625078
OVOL2	na	41.9585963421943	42.6650586758696	38.2742543152938	37.5313408234301	32.516869566815	41.8268695197959	41.5973481880677	47.5863763384841	53.8133736749284	48.5379313238847
MKKS	na	18.767914770844	16.1531896568176	17.8258036693285	28.5574710375041	18.5029966082477	19.3527306733384	21.5899279997852	19.5013789108661	21.8183162607518	21.4252505843793
BFSP1	na	1.99985977066371	2.22255189381274	1.68013321940797	1.07499481810572	2.34215146939844	1.48266888223157	1.35643526700221	1.16707093868118	1.00225481056457	1.55820004250031
DSTN	na	97.4162461363687	92.7518531400068	96.3412975323937	152.275352929932	116.873358322982	96.1393717320681	98.4169143724936	95.6245220725867	99.0690331981132	104.749997857083
SNRPB2	na	32.3438859063111	33.2589015538407	38.0283811612341	81.1854782195493	36.576598780439	40.0710774224164	41.7857419751514	39.379232318081	35.6956905608766	38.9550010625078
MGME1	na	17.9987379359734	17.9391688572029	19.2600637346767	14.5357994969947	18.6591400395409	13.69517835956	14.8831091796076	14.3813257605229	13.1449573231738	13.6732053729402
TBC1D20	na	47.6120460784936	48.1023731303758	45.9373009501545	37.9519909696454	45.2035233593899	55.326959868536	53.9936593781712	53.0076090859063	53.9675667227076	53.9137214705107
ITPA	na	22.5368812617102	17.6613498704763	17.416015079229	44.6823933090899	18.2687814613078	20.64031154475	19.253845039948	20.2919753531985	21.2015440696351	20.8019705673791
MCM8	na	23.8829407227339	24.6862013919915	28.1114972808261	19.1629511053628	33.6098735858676	28.5999023862037	32.3660526209694	34.4097689662773	28.7184551488694	34.4362209392569
FAM110A	na	11.9606997822387	11.1127594690637	9.34317985426872	22.5748911802201	10.2664306075298	11.3151046275567	8.62843544843071	10.1648114014167	11.1404477020446	10.6736702911271
MRPS26	na	41.9201375004508	47.784865716974	40.8969012919306	79.5028776346882	43.6030531886343	38.1592149163809	34.7021355808065	38.4003986275742	41.9790572578776	41.7987161400708
NCLN	na	104.108084599743	104.856823275951	91.4648133102096	194.667539887405	99.9317960276668	111.473289382516	107.836603726676	106.128160520717	131.835055851186	123.760038375587
CITED1	na	4.57660216748041	3.41320469406957	3.52418187485575	10.8434259913273	4.41105193403373	6.63299236787808	4.44609337517391	5.94829704231051	6.59175279255929	6.34966517318876
HNRNPR	na	165.79606675637	163.15912206186	174.11917193328	170.643742647999	209.349305506397	214.206635880298	224.866824263033	229.687090222382	217.72058346418	247.364256746924
ZNF436	na	11.9222409404952	12.5812312560471	13.0722560241742	6.82388014971457	10.9300401905261	10.6908229929329	10.0225494728497	10.4283435488608	9.5599689623082	10.5178502868771
MAX	na	54.5730964340731	60.4057853996963	58.4358529481894	61.7420936833763	60.8569023465362	53.6882205776484	53.5038355317538	57.4123606931869	60.2509334197086	61.0424866649496
CHURC1-FNTB	na	34.5360398856925	37.7040053414662	33.3158123750898	34.0259229383028	34.5857700314503	35.7791411843776	32.5921251654697	36.8568531925442	41.2080920189817	37.9811260359451
ARMCX5	na	14.8066540712601	14.4465873097828	13.8098754863533	10.8901648964623	17.9564945987214	16.7775689305151	16.9554408375276	16.4142880408062	17.5009109229352	18.8931755153163
NECAB3	na	25.3059178672446	24.4083824052649	22.333478160423	43.7943541115243	21.9381520966987	20.718346749078	21.2884979404513	20.3296228028334	27.0608798852434	21.8148005950043
ID1	na	215.023384188092	200.704373696626	198.173762172121	527.588761164233	220.70874013298	110.34177891976	111.491443196098	99.6151517338836	97.5656509822664	97.6991426647694
RALY	na	132.913757065649	129.97959736137	121.748190118563	257.204194958077	138.108864978861	118.26235215905	114.957888878437	117.761222457894	145.712430151311	126.097338439338
DYNLRB1	na	68.2644440947708	63.8983669471164	67.901969379488	168.914403158003	61.1301533512993	48.186738672526	48.1534519785784	47.5863763384841	56.8201381066222	47.2134612877594
EIF2S2	na	120.299256973771	127.32047277413	134.287720975608	333.435349233313	131.00433885502	146.940289749581	158.589889967008	173.328858118972	167.684939459842	179.193004887536
ERGIC3	na	145.412880632298	152.60200056625	138.549522312643	337.735328505736	140.841375026493	114.048451125339	110.624831775513	118.288286752782	131.95070063702	113.514873096148
ROMO1	na	8.46094518357722	7.93768533504551	6.31074428753238	24.6314030061615	9.5637851667103	5.73558751810634	6.44306751826049	5.00711080143859	6.70739757839366	5.37579014662607
CEP250	na	40.420242672453	43.1810082226476	42.2901824982689	39.9150249853167	39.5433239750104	48.6159322963299	49.2838147010802	60.9512209588653	45.7953351904119	52.784026439698
PLAGL2	na	32.266968222824	31.3538570734298	29.9555459362738	18.6020842437424	31.2286862586459	36.6375284319854	33.4964153434712	33.9956470202936	37.4303623483922	36.2671059891947
MMP24OS	na	68.6874913539496	64.3349396405439	62.8205908622542	135.215652555645	64.0578426880474	48.6939675006579	44.7246850536562	43.7463364757267	53.7362771510389	50.9141863886976
KDM5C	na	194.678656905763	204.276332097396	191.740081307559	99.9277791786969	183.195280764781	183.928976601043	189.222719746808	192.340820184585	196.943070275938	193.995905291289
AMOT	na	13.49905345198	16.6691392035956	16.1046915909106	4.25324036728785	15.497235555853	12.2905446816564	10.5123733192671	12.8754277751278	9.1359380809155	9.27129025287685
TMEM115	na	66.5337962163118	65.0890197473732	58.5178106662093	134.60804678889	55.6651332560363	54.0393789971243	51.4691826312505	52.9699616362714	60.8291573488804	53.9137214705107
PSMB2	na	86.6477704481795	81.9962895110201	86.3424559339658	197.097962954427	95.0913496575767	88.3358512992704	93.8201059676528	84.3302871821237	91.7448634286029	88.9342674257052
AGO3	na	29.0364255163673	24.3686939785897	27.8246452677564	18.6020842437424	27.2470287606685	30.2386416770912	33.2703427989708	31.2097357473127	32.4961848194589	31.8651908691313
UROD	na	20.3062684405853	18.7726258173826	18.2765711184379	39.1204635980212	16.9025264374921	13.1489319292642	15.787399357609	14.042498713809	14.6868878009654	13.0109703548776
ST3GAL3	na	9.53779275239614	9.8030413887812	9.34317985426872	7.75865825241519	6.16766553608256	8.70092528256948	9.005223022598	9.29892005981453	9.5599689623082	8.41428022950167
TMEM53	na	5.46115552758166	5.59606816120708	5.08137851723387	12.0586375248381	5.34791252179311	5.69656991594235	4.67216591967427	4.96946335180372	4.3559535997614	5.60952015300112
HECTD3	na	33.5361100003606	30.4410232598995	28.5212858709256	29.3052935196646	31.619044836879	26.9221454931522	25.5838762859583	26.3908621940485	23.8999224057705	24.6195606715049
KLC1	na	105.146473326819	108.468470103397	107.56950490112	118.529863422439	113.516274550178	102.343170476142	103.955691712753	112.528226958646	98.7991953644997	105.295367871958
XRCC3	na	29.882520034725	31.5919876334811	28.3573704348858	36.9237350566747	34.1954114532172	32.2285393874547	33.3457003138043	33.7697623224843	36.3895592758828	35.7996459764446
TUBGCP3	na	43.7661619041404	44.0541536095026	42.0033304851993	19.490123441308	41.651260297469	51.815375673777	52.4865090815021	53.6852631793341	59.248678609144	57.0301215555114
MCF2L	na	28.5749194154449	27.7422102459841	23.9316536618111	19.7238179669832	20.1425026368266	28.4828495797117	28.8619281812137	29.7791326611874	22.1267023563101	23.6456856449422
PCID2	na	40.0741130967612	35.1639460342516	37.1678251220251	38.7465523569409	39.8556108375968	40.1881302289083	44.8000425684896	40.583950706397	44.8316286417921	42.889456169821
LRFN3	na	37.8435002756363	34.528931207448	32.1684043228112	41.4106699496377	29.5111085144204	32.1114865809627	30.896581081717	33.58152507431	35.6956905608766	30.6575858361936
IGFLR1	na	3.07670733948263	3.13538570734298	3.44222415683584	7.94561387295532	2.84961762110144	3.04337296879112	3.31573065267207	3.68945006421791	3.73918140864474	2.72685007437554
CAPNS1	na	311.55507696436	289.408007315759	279.762670460932	867.661034926721	350.346823964184	206.910344275632	202.146533540746	187.898421127669	221.49831313477	197.891405397539
PDCD2L	na	16.2680900575144	14.5656525898085	14.9982623976419	26.2672646858876	16.7854188640222	18.4553258235666	18.0481248026127	16.0001660948226	22.7820228093716	21.9706205992544
RBM42	na	57.6882626152993	58.1832335058836	56.4278888567019	113.248367142181	56.7191014172656	44.2849784561272	46.8346954689929	46.4193053998029	59.248678609144	52.9788014450105
UBA2	na	48.573517122082	48.7373879571794	52.6988126867964	45.5236936015205	54.1427348009273	85.1754255239873	92.4259919432338	93.5539123426685	96.6019444336466	103.035977810333
COX6B1	na	94.9548802647826	92.434345726605	90.9730670020902	319.647372218479	91.2267997330693	78.1132395323053	73.3605406903694	74.0148859821675	90.3185777366457	75.4558370580775
THRA	na	39.18955973666	38.8549697150478	37.4546771350948	26.0335701602124	34.546734173627	32.4626450004386	32.1023013190523	29.7414852115525	30.5687717222194	31.5925058616938
NR1D1	na	18.0371967777169	18.0582341372285	14.8343469616021	19.1629511053628	22.8750126844581	16.6605161240232	13.2252438532715	14.7954477065065	17.4623626609904	16.6337854536908
FRMD8	na	75.4562475008114	75.6461412429837	65.8530264289905	89.1310920925046	96.145317818806	44.1289080474712	45.9680840484082	42.8051502348547	53.1195049599222	48.2262913153846
PRDX5	na	78.9944609412164	78.9005922303524	71.8359398444433	219.252203988432	74.3242732955772	60.6723713650024	62.6597735840187	64.9042031705273	68.5388097378387	66.0287268009506
BCL2L12	na	14.2297714451071	12.4621659760215	12.8673617291245	31.7357165866862	17.5661360204883	13.2269671335922	12.8107775216875	11.595414487542	14.9952738965238	15.5820004250031
IRF3	na	37.3050764912268	36.7514831012607	36.5941210958858	92.636509977632	46.9211011036154	36.4424404211654	32.968912739637	34.6733011137214	37.5460071342266	39.0329110646328
PRMT1	na	167.603632318316	176.772252411464	164.325224629902	349.326576979224	157.939080753102	154.626757375887	162.056335649347	162.185213027049	191.430668817833	181.452394949161
RRAS	na	4.49968448399334	4.12759637422367	2.82754127168659	9.95538679376166	3.1619044836879	2.65319694715123	2.33608295983714	2.03296228028334	1.69612352557081	2.0256600552504
PRRG2	na	6.96105035557944	6.15170613466027	5.20431509426372	12.2923320505132	5.69923524220287	3.74568980774291	3.73019698425607	3.95298221166205	4.3559535997614	3.66177009987573
SCAF1	na	65.6492428562105	61.9536340400302	52.2480452376869	64.4529501812081	60.8569023465362	51.3081468456451	49.6229235178308	54.3629172727619	56.9357828924565	49.8624013600099
PRR12	na	67.0722200007213	65.1683966007236	58.804662679279	20.7520738799539	55.3528463934498	63.9108323446135	63.2249549452696	64.1889016274647	66.2259140211512	61.2762166713247
ASL	na	34.6129575691795	33.2985899805159	31.4307848606321	68.799668358766	34.8980568940368	33.5941554631943	34.0615967047221	32.6779862830729	37.468910610337	37.7863510306325
SBDS	na	40.1510307802483	41.7522248623394	43.8473791406471	41.2237143290976	52.8935873505815	51.620287662957	54.2950894375051	55.3417509632687	52.232894935192	55.160281504511
STAT5A	na	10.537722637728	10.5571214956105	8.0318563659503	5.93584095214897	7.69006399119155	6.75004517437004	5.68949236992593	6.55065623646854	6.43755974478012	5.68743015512613
WNK4	na	1.42297714451071	1.70660234703478	1.59817550138807	0.794561387295532	1.24914745034584	2.7702497536432	2.86358556367133	2.2588469780926	2.00450962112914	1.55820004250031
BECN1	na	44.1507503215757	48.0229962770253	48.1911381957018	54.2171299566363	50.4733641655364	42.7242743695676	42.4639596086525	41.2239573501899	42.2488950914911	40.8248411135081
TRAP1	na	356.321168753832	372.39650749366	337.337967369913	493.235665889985	361.862402022059	374.998174398095	383.230641685541	397.632363043567	480.851019499325	440.581062016963
GLIS2	na	41.9970551839379	41.5934711556385	36.3482479418261	31.6889776815512	39.9336825532434	35.4279827649017	32.9312339822203	32.0003321896451	42.3259916153807	35.9554659806947
NSRP1	na	29.7671435094944	35.1242576075764	35.6925861976669	95.674538811409	37.7476745151382	34.7256659259499	35.5310682439745	40.6592456056668	31.185543913336	36.2281509881322
DNAJC8	na	78.1099075811152	78.7418385236515	77.7778744008861	186.394753678505	87.7135725289716	73.3530920682987	76.8646651301251	80.5278947690011	87.6587476624551	73.5470420060146
AHDC1	na	22.6522577869408	20.9554892845201	17.2111207841792	10.2358202245718	17.7613153096048	21.5377163945218	18.9147362231975	18.4848977707244	19.5825170679539	18.3478055004412
IFI6	na	3.23054270645676	4.76261120102731	4.34375905505476	13.3205879634839	5.15273323267657	1.17052806491966	1.01732645025166	1.01648114014167	1.3106409061229	0.895965024437678
ZNF384	na	80.8789441866495	87.552669245552	82.6953374820802	34.2128785588429	71.3575481010059	87.9066576754665	86.3597119991406	87.1161984551046	92.477280405554	88.2720324076426
EMG1	na	23.9213995644774	25.995919472274	23.4399073536917	55.0116913439318	26.8176343246122	23.1764556854093	24.6042285931234	23.2661238743538	27.4078142427465	27.0737257384429
UXT	na	46.26598661747	44.6097915829558	44.8718506158958	108.854910059488	38.8016426763675	34.2574546999821	38.507690079896	36.5556735954652	38.5097136828464	34.7478609477569
CFP	na	0.999929885331854	1.1509643735816	1.02447147524876	1.96303401567131	0.975896445582684	0.58526403245983	0.715896390917832	0.67765409342778	0.693868715006241	0.857010023375171
ELK1	na	89.8013954711492	90.4896128195188	86.957138819115	37.8585131593753	90.2509032874866	78.6985035647652	74.0387583238706	71.2666221588215	85.7698828271603	76.7803070942028
TIMM17B	na	20.9216099084819	22.6620916315549	20.8992180950748	76.6050655163163	20.3767177837664	17.0116745434991	17.5206221987785	15.8495762962831	20.3920305687945	16.8675154600659
PCNX4	na	58.8420278676052	57.4291533990543	65.2383435438412	29.7726825710149	55.6651332560363	67.4614341415364	67.4826545333599	64.8289082712576	55.5865937243888	62.7175517106375
ATG14	na	47.0736222940842	40.283753075356	44.9128294749058	24.4444473856214	38.2551406668412	38.081179712053	40.0148403765652	40.5463032567621	34.4235979166985	40.8248411135081
KTN1	na	198.601458763604	194.195471721888	225.629597708788	264.869375400222	267.005267511422	222.322297130408	226.487010831952	269.9698613317	212.32382679191	253.5191469148
DLGAP5	na	57.9190156657604	60.2073432663202	67.1643499173089	41.0834976136925	55.0015236730401	62.7012866775298	65.4856803902733	68.2548261880314	55.4709489385545	68.5997568710762
L3HYPDH	na	9.61471043588321	9.76335296210598	10.5725456245672	2.33694525675156	5.93345038914272	8.11566125010965	7.83718154267943	8.88479811383089	7.13142845978636	7.16772019550143
HSPA2	na	4.15355490830155	4.12759637422367	4.09788590099505	3.97280693647766	5.77730695784949	4.21390103371078	4.33305710292372	4.48004650655032	3.31515052725204	3.46699509456319
ZBTB1	na	37.6127472251751	33.655785820593	43.2736751145078	24.1640139548112	41.7683678709389	35.2328947540818	37.8671512038117	37.534507285972	32.4576365575141	33.6181659169442
TRMT5	na	29.0364255163673	31.4729223534554	32.4962351948908	37.2509073926199	34.5857700314503	27.624462332104	31.4240836855512	30.0803122582664	26.945235099409	30.7744508393811
SGPP1	na	24.4598233488869	27.1468838458556	24.6692731239902	23.5564081880558	30.487004960003	31.7603281614868	29.6908608443817	27.2944009852856	30.2989338886058	34.6309959445694
PLEKHG3	na	74.417858773736	79.9324913239083	72.2867072935527	54.0301743360962	65.5412052853331	80.1031372426688	84.7018466728046	86.1750122142326	85.5385932554916	88.2720324076426
RHOT1	na	40.7663722481448	38.2993317415946	40.2412395477714	23.0890191367054	43.2517304682246	40.2661654332363	42.1248507919019	41.186309900555	45.6025938806879	47.2134612877594
WDR60	na	19.8832211814065	22.3048957914779	21.2270489671544	31.8291943969563	22.0162238123454	17.0116745434991	18.2365185896964	20.2919753531985	12.6438299178915	13.7900703761277
AIF1L	na	96.8009046684721	92.6724762866563	93.4727774016971	100.909296186533	104.303812103877	100.899519196075	101.770323782582	105.977570722178	123.392986485276	121.189008305462
FAM78A	na	11.3453583143422	10.636498348961	12.2936577029852	11.7314651888928	11.4765422000524	13.812231166052	13.4136376403552	14.1554410627136	12.2583472984436	13.3226103633777
NUP214	na	90.5705723060198	102.673959808814	100.685056587448	53.796479810421	93.9202739228775	105.035385025458	100.263173485913	103.304601798102	103.733372893433	104.321492845396
SLC10A3	na	23.0368462043762	25.0037088053934	22.8252244685424	23.1824969469755	25.9978813103227	19.5088010819943	19.3668813121982	17.4307691809479	23.3216984765986	21.4252505843793
MAP2K2	na	152.104719095672	150.617579232489	135.353171309867	290.014906362869	127.413039935275	126.104890194011	115.221640180354	118.852998497306	133.762468948425	125.04555341065
HNRNPH2	na	30.9978264452875	28.4169134994629	30.8980596935027	36.6433016258645	38.5283916716044	31.7993457636508	32.7805189525534	31.9250372903754	30.7615130319433	31.6314608627563
TIMM8A	na	6.53800309640058	7.81862005501983	7.58108891684085	9.8619089834916	9.017283157184	9.75440054099717	11.1152334379348	9.93892670360743	8.82755198535717	10.9853102996272
CANX	na	944.395317854192	962.404658447593	1016.89038633192	615.738336248902	822.875882915319	1053.12410000822	1055.2689589703	1111.23977087265	1081.89551974251	1182.47905725242
INTS11	na	104.069625758	102.95177879554	91.6287287462494	170.830698268539	80.9603691255395	98.8315862813833	96.4576189868237	96.3774710652842	113.794469261023	96.6084026350192
IPPK	na	9.49933391065261	9.16802656197756	8.35968723802991	13.3205879634839	12.8427972238681	10.456717379949	11.5673785269355	10.9554078437491	10.9477063923207	11.1411303038772
ZNF484	na	4.88427290142867	5.43731445450617	5.40920938931347	1.91629511053628	6.08959382043595	5.81362272243431	6.21699497376012	5.19534804961298	5.35820841032597	6.31071017212626
FGD3	na	10.7684756881892	11.3112016024399	11.3511439457563	16.1249222715858	8.35367357418778	15.2168648439556	14.2425703035232	14.9836849546809	15.6505943495852	14.9976754090655
HIVEP3	na	41.9585963421943	40.0853109419798	43.6015059865874	22.9955413264354	47.8189258335515	57.9021216113592	54.5588407394222	54.1370325749526	49.1104857176639	46.0058562548217
PPCS	na	28.2287898397531	28.0200292327107	28.1114972808261	34.2596174639779	31.1506145429993	25.9857230412165	27.1663840974609	25.9767402480649	26.5212042180163	27.852825759693
BCL11B	na	3.69204880737915	3.25445098736866	3.07341442574629	2.47716197215666	2.57636661633829	8.66190768040549	9.11825929484818	9.60009965689354	6.47610800672491	8.45323523056418
COX7C	na	71.3411514342534	70.9232184686316	67.5741385074084	171.625259655835	68.2737153329646	57.6289983962113	59.5324367184303	58.9182586785819	64.60688701947	55.471921513011
TRAF2	na	12.7298766171094	13.3353113628765	11.8019113948658	16.5455724178011	13.1941199442779	14.7876712201517	13.2629226106883	13.5530818685556	18.5417139954445	17.646615481316
HELB	na	1.96140092892017	2.34161717383843	2.45873154059703	1.21521153351081	1.75661360204883	2.80926735580719	2.52447674692078	2.52237912553674	3.27660226530725	2.84371507756307
RAP1B	na	49.8426588996185	49.2930259306326	52.7397915458063	44.6823933090899	62.4573725172918	57.7460512027032	59.4947579610135	54.5511545209363	55.1240145810513	61.2762166713247
TSPAN8	na	0.769176834870657	0.476261120102731	0.737619462179109	1.82281730026622	0.897824729936069	2.96533776446314	2.86358556367133	2.8988536218855	5.35820841032597	4.98624013600099
RAB3IP	na	15.9219604818226	17.1057118970231	18.2765711184379	16.2651389869909	18.542032466071	25.3614414065926	22.8710057519539	25.336733604272	22.1267023563101	24.5806056704424
PTPRB	na	0	0.0793768533504551	0.0819577180199011	0	0	2.30203852767533	1.69554408375276	2.33414187736235	1.65757526362602	1.20760503293774
DYRK2	na	27.8826602640613	30.6394653932757	30.3653345263733	19.6770790618482	34.4686624579804	32.2675569896186	30.7835448094668	33.6568199735797	33.7297292016923	32.527425887194
YEATS4	na	20.8831510667383	21.3920619779477	23.3579496356718	28.0900819861538	24.6316262865069	22.2400332334736	27.1287053400442	27.2567535356507	26.6753972657955	26.2167157150677
LRRC61	na	78.3022017898328	75.2492569762314	65.8940052880004	120.726591963786	62.3793008016452	59.0336320741149	53.616871804004	57.8641300888054	66.8426862122679	62.1332266946999
IDUA	na	47.1889988193148	46.3560823566658	42.6999710883685	53.6562630950159	31.501937263409	35.8571763887056	34.9282081253069	36.0662567502118	34.8090805361464	33.8908509243817
FGFRL1	na	73.4179288884042	77.3924320166937	68.8444831367169	66.7431565328247	71.5136915322991	76.7476234565657	81.2354009904656	80.1890677222872	99.9170949608987	90.453512467143
TMEM175	na	10.6915580047021	12.6606081093976	10.0398204574379	21.6868519826545	11.1252194796426	7.60843242197779	7.98789657234634	7.83066952405434	7.74820065090302	7.44040520293898
AUNIP	na	14.4605244955683	15.3991095499883	16.3915436039802	20.1912070183335	18.3858890347778	19.0405898560265	20.3465290050331	21.3461039429751	22.0881540943653	23.2950906353796
PIN1	na	31.036285287031	28.8534861928904	30.4063133853833	81.1854782195493	30.6431483912963	26.1027758477084	24.4158348060398	23.9814254174164	28.3715207913663	27.8138707586305
FBXL12	na	14.7297363877731	16.1928780834928	14.1377063584329	8.3662640191706	12.4134027878117	13.5781255530681	13.9788190016061	12.498953278779	13.8773743001248	10.4399402847521
EMC1	na	98.0315876042652	96.1253694074011	93.5547351197171	70.9963969001125	91.2267997330693	107.805634779101	106.40481094484	107.144641660859	116.801233692717	117.683058209836
UBR4	na	222.40748180285	248.052666720172	240.750796683459	95.4408442857339	201.073703647856	288.847308820008	270.307405707607	294.139523997291	263.323177344868	254.804661949863
HP1BP3	na	207.870039623795	206.498883991209	225.957428580867	113.154889331911	212.901568568318	217.679202472893	210.73729023176	222.835254388835	187.614390885299	198.280955408164
ADGRE2	na	18.6140794038699	20.3601628843917	17.4569939382389	10.469514750247	17.9564945987214	20.0940651144542	21.1754616682011	20.2166804539288	21.5099301651935	21.3473405822542
SIN3B	na	69.3412916635897	68.8594202815198	64.623660658692	55.338863679877	63.7455558254609	61.6868290212661	57.3847475456768	62.0053495486418	62.7180221841752	59.6401066266994
SLC35E1	na	83.8402750009016	79.1387227904037	79.1711556072244	55.5725582055522	84.9029907656935	80.3372428556527	75.1314422889557	72.2831032989632	83.0715044910249	79.5071571685783
EPS15L1	na	40.9586664568625	45.2844948364346	41.7164784721296	38.4193800209957	44.578949634217	48.186738672526	44.2348612072387	47.2099018421353	54.7385319616034	50.1350863674475
KLF2	na	11.0376875803939	10.9540057623628	8.72849696911946	13.507543584024	9.17342658847723	9.83243574532515	8.40236290393035	10.1648114014167	8.86610024730196	7.59622520718901
UQCR11	na	30.5747791861086	30.9966612333527	30.0784825133037	79.0354885833379	37.0450290743187	25.8296526325605	28.7112131515467	22.7014121298306	28.8340999347038	25.00911068213
GFER	na	30.6132380278521	29.2503704596427	27.8656241267664	45.6171714117905	22.1333313858153	27.3123215147921	25.8476275878754	26.5038045429532	31.7252195805631	27.4243207480055
PKMYT1	na	52.765530872127	51.6743315311463	46.0602375271844	110.070121592999	50.9027586015928	62.7403042796938	56.103669793508	58.1653096858844	76.8652343179135	67.2752868349509
WFIKKN1	na	1.03838872707539	1.38909493363296	1.59817550138807	3.17824554918213	1.01493230340599	0.975440054099717	1.35643526700221	0.828243891967286	1.00225481056457	1.16865003187523
WDR24	na	14.5759010207989	13.5734419229278	12.1707211259553	25.379225488322	12.0230442095787	11.5882278427046	10.8514821360177	8.88479811383089	13.2220538470634	11.5306803145023
FBXL16	na	90.0706073633539	87.0764081254492	73.8848827949408	49.2160671071879	71.8259783948855	65.1593956138611	59.6077942332637	61.1018107574048	75.1691107923427	65.0158967733254
CHTF18	na	59.7265812277065	58.8182483326872	55.7312482535327	76.7920211368564	46.9991728192621	55.6781182880119	54.3327681949218	55.3793984129035	61.4073812780523	59.6401066266994
TUBBP1	na	6.11495583722172	8.25519274844733	7.29423690377119	5.14127956485344	5.42598423743972	6.86709798086201	6.8575338498445	6.96477818245218	7.24707324562074	9.73875026562694
MACF1	na	97.7239168703169	100.014835221573	108.389082081319	41.784581190718	92.5930547568851	131.37226648615	129.238137939377	140.876756533708	108.93738825598	116.163813168398
SMARCA4	na	244.405939280151	267.222176804307	232.677961458499	240.284711299196	239.680167035107	266.490222780043	273.397063815778	300.878417481934	302.950790624114	286.319257809432
KDM4B	na	67.3029730511825	68.3037823080666	60.5257747576969	42.0182757163931	61.9889422234121	57.0827519659154	54.1820531652549	59.9347398187236	61.1760917063836	58.1987715873866
TICAM1	na	31.9592974888758	34.4495543540975	31.2668694245923	25.0987920575118	32.7510847137549	31.2530993333549	25.9229851027089	27.0308688378414	33.5369878919683	30.3459458276935
METTL25	na	4.15355490830155	4.3260385075998	4.71256878614431	4.25324036728785	4.33298021838712	4.76014746400662	5.31270479575865	4.14121945983643	3.77772967058953	5.99907016362619
EMC6	na	19.344797396997	21.5111272579733	19.6288734657663	48.0008555736771	21.3916500871724	18.3382730170747	16.7293682930272	17.2801793824084	20.9702544979664	18.6204905078787
METTL16	na	43.9969149546016	47.0704740368199	44.5849986028262	51.2725789331293	51.2931171798259	51.698322867285	53.616871804004	53.5346733807946	55.8178832960576	59.7180166288244
TUBA4A	na	36.8435703903045	37.8627590481671	36.3892268008361	91.2810817287161	47.2333879662019	39.2517077769726	38.6207263521462	35.6521348042282	43.752277307338	43.3179611815086
AAMP	na	78.4944959985505	76.2414676431121	69.0083985727567	92.4962932622269	77.095819201032	70.9340007341314	71.476602819533	70.0242563208706	77.0965238895823	76.5076220867652
PNKD	na	28.6902959406755	28.2978482194372	26.5543006384479	69.1268406947113	29.081714078364	25.8686702347245	26.8649540381271	24.9226116582883	28.7184551488694	26.1388057129427
TNFRSF19	na	49.0734820647479	51.4362009710949	54.706776778284	20.7520738799539	50.8246868859462	49.6694075547576	46.0811203206584	46.3440105005332	35.4258527272631	35.3321859636945
RNF6	na	33.7668630508218	31.750741340182	39.7085143806421	13.1336323429438	39.7775391219502	41.436693498156	40.3539491933157	41.2616047998248	39.8974511128588	42.4219961570709
ECHS1	na	99.1468940148276	99.1020014080432	92.5302636444683	229.581502023274	119.527796654967	92.1985939135052	94.19689354182	91.1068281164015	100.418222366181	102.646427799708
AKAP9	na	99.9160708496983	109.182861783551	120.928612938364	128.485250216201	103.210808084825	137.029818799928	146.306615049155	161.432264034351	103.656276369543	124.149588386212
SEM1	na	22.3830458947361	22.1064536581017	24.054590238841	67.7246735406603	26.0759530259693	22.3961036421295	25.8476275878754	24.2826050144954	19.8523549015674	21.6589805907543
HIP1	na	133.452180850059	141.489241097186	146.335505524533	57.7225478417636	135.4934625047	137.068836402092	130.443858176712	139.672038145392	122.891859079994	122.318703336274
PTPN12	na	102.723566296976	101.721437568608	114.494932073802	51.4127956485344	116.248784597809	39.2126901748086	43.4436073014874	39.1909950699066	32.0721539380662	35.6048709711321
POR	na	94.0318680629378	93.9425059402636	90.6452361300106	106.144053561656	97.0041066909188	84.5121262871995	80.6702196292147	81.9584978551265	102.846762868703	95.673482609519
STYXL1	na	26.99810690396	27.1468838458556	25.7757023172589	61.274704632026	29.5111085144204	17.8700617911068	18.6133061638636	18.8613722670732	20.3920305687945	17.3739304738785
GNAI1	na	52.1501894042305	48.2611268370767	52.207066378677	53.5627852847458	68.7811814846676	39.2126901748086	42.4639596086525	39.078052721002	34.886177060036	38.3317210455076
PMS2P3	na	11.1530641056245	12.6606081093976	13.236171460214	16.0314444613157	10.9690760483494	11.1590342189008	12.6223837346039	13.2142548218417	12.7980229656707	11.8033653219398
PEX1	na	32.4592624315417	37.1086789413378	38.970894918463	16.1716611767208	33.024335718518	34.413525108638	32.7805189525534	34.8238909122609	26.6368490038507	29.8784858149434
RBM48	na	14.8451129130037	13.0574923761499	15.3260932697215	16.452094607531	16.9025264374921	15.1388296396276	18.5002698916135	16.3013456919016	14.4941464912415	16.2052804420032
CASD1	na	21.6138690598655	21.5111272579733	27.5787721136967	15.9379666510457	23.4215146939844	27.507409525612	27.1287053400442	25.035554007193	21.8954127846414	24.9701556810675
ZNF780B	na	15.5758309061308	16.9072697636469	18.8092962855673	10.516253655382	17.5661360204883	22.5131564486215	19.2161662825313	20.7813921984519	17.3081696132112	19.7891405397539
ZFP36	na	24.613658715861	23.4161717383843	21.2270489671544	20.0042513977934	32.3997619933451	20.0550475122902	17.7843735006956	19.1625518641522	29.2966790780413	26.9958157363179
SRD5A3	na	8.46094518357722	8.05675061507119	9.22024327723887	14.8162329278049	9.09535487283062	15.4119528547755	14.6947153925239	14.042498713809	13.0293125373394	10.7905352943146
PAICS	na	183.833263534087	183.162089106175	188.830582317852	207.193566463594	235.503330248013	246.51321047208	243.367094154646	241.508389407734	270.184767971041	281.177197669181
PPAT	na	31.2285794957487	29.5678778730445	35.4876919026172	29.7259436658799	44.6570213498636	41.8658871219599	42.4262808512357	42.428675738506	43.4824394737244	50.48568137701
TUBGCP6	na	49.3811527986962	45.8798212365631	47.0847090024332	39.5878526493715	34.3905907423338	48.8110203071498	48.8316696120795	49.7699284173069	43.0969568542765	44.6034762165714
ADM2	na	24.3444468236563	25.2418393654447	22.333478160423	22.48141336995	15.1849486932666	25.4004590087566	23.3231508409546	27.8214652801738	26.6368490038507	23.8794156513173
DGCR6L	na	40.7663722481448	40.4028183553816	38.7250217644032	124.559182184858	43.7982324777509	29.8484656554513	30.1430059333824	29.590895413013	33.9224705114162	32.0989208755064
DGCR8	na	55.6114851611485	54.7303403851388	55.8951636895725	73.239864346594	51.0979378907093	57.9411392135232	60.8888719854325	60.0476821676282	54.5843389138243	60.6529366543246
ASPHD2	na	6.30725004593938	7.18360522821619	7.04836374971149	7.99235277809035	6.59705997213894	6.16478114191021	6.36771000342703	5.83535469340588	7.43981455534469	6.81712518593886
VPREB3	na	1.03838872707539	0.992210666880689	0.983492616238813	2.75759540296685	1.28818330816914	0.741334441115785	0.640538876084376	0.527064294888273	0.462579143337494	0.662235018062632
SDF2L1	na	42.8431497022956	43.0222545159467	35.4467130436072	154.285125850738	50.668543454653	38.6664437445128	38.4323325650626	40.282771109318	62.1397982550033	55.9004265246986
YWHAH	na	72.4179990030723	69.8119425217253	70.1558066250353	103.807108304904	82.0143372867688	74.7577257462023	77.7689553081266	75.7843161150067	84.0352110396447	82.3508722461414
GNAZ	na	25.6135886011929	27.1468838458556	26.513321779438	20.6118571645488	22.4456182484017	28.1316911602358	26.0360213749591	29.6285428626479	29.8363547452683	28.5540157788182
ADORA2A	na	1.96140092892017	2.14317504046229	2.00796409148758	2.14998963621144	1.17107573469922	1.59972168872354	2.07233165792004	1.54354543502994	1.38773743001248	0.857010023375171
ATF4	na	655.030992575851	683.871280040846	635.418187808293	987.546326598076	541.115061146687	575.782755133981	580.667330549195	612.599300458713	759.901887717668	733.444760004896
CDC42EP1	na	123.606717363715	118.271511492178	101.381697190618	218.270686980596	113.438202834531	113.151046275567	103.616582896002	105.412858977655	134.186499829818	116.592318180086
TPST2	na	9.99929885331854	11.7477742958674	10.4905879065473	24.2574917650812	11.5936497735223	12.7197383054603	13.2252438532715	11.2189399911932	16.2288182787571	14.880810405878
MPST	na	33.5361100003606	33.8145395272939	30.8161019754828	76.184415370101	27.3251004763152	34.374507506474	34.6644568233898	36.932148091814	38.8951963022943	35.6827809732571
TST	na	23.1906815713503	20.8364240044945	19.8337677608161	67.1170677739049	22.3285106749318	17.5189033716309	16.8047258078607	17.7695962276618	16.6528491601498	17.490795477066
APOL2	na	11.0761464221375	10.3189909355592	8.27772952001001	11.4042928529476	10.5787174701163	7.76450283063375	8.21396911684671	8.545971067117	7.24707324562074	7.44040520293898
LIF	na	23.4983523052986	21.4317504046229	21.9236895703235	29.2585546145296	29.4720726565971	11.5882278427046	11.5296997695188	10.691875696305	15.9204321831987	15.6209554260656
APOBEC3A	na	2.61520123856023	3.73071210747139	1.76209093742787	3.55215679026238	2.1079363224586	0.390176021639887	0.489823846417464	0.45176939561852	0.925158286674988	0.857010023375171
APOBEC3F	na	9.84546348634441	9.04896128195188	8.89241240515926	9.67495336295147	8.43174528983439	3.82372501207089	3.88091201392299	3.68945006421791	3.00676443169371	3.31117509031316
EMC4	na	14.6912775460295	14.7244062965094	13.4820446142737	15.9847055561807	15.3801279823831	13.773213563888	14.4686428480236	12.6871905269534	13.4147951567873	15.114540412253
SPECC1	na	28.0364956310354	30.7982190999766	27.9066029857763	24.9118364369717	24.5925904286836	32.6187154090945	34.9658868827236	33.8074097721192	34.2694048689193	33.1117509031316
DOCK4	na	1.23068293579305	1.27002965360728	1.35230234732837	0.560866861620375	1.75661360204883	5.5014819051224	5.9155649144263	4.78122610362933	4.39450186170619	4.67460012750093
POT1	na	20.9985275919689	22.146142084777	24.5463365469604	13.6944992045642	19.2446779068905	23.5276141048852	20.7609953366171	21.8355207882285	17.2310730893216	17.568705479191
ATP6V1F	na	89.4168070537138	91.918396179827	86.957138819115	236.031470931908	93.5689512024677	87.2823760408427	81.2730797478823	77.8549258449249	97.2572648867081	84.5323523056418
LSM8	na	31.0747441287745	28.1390945127363	31.5947002966719	46.364993893951	31.3848296899391	32.0334513766347	35.7948195458916	33.4685827254053	29.6436134355444	34.2414459339443
CDHR3	na	14.3836068120813	13.2162460828508	14.5884738075424	17.8542617615819	14.9116976885034	9.71538293883318	10.4746945618504	9.22362516054478	10.2923859392592	9.62188526243941
PRKRIP1	na	31.9208386471322	28.4566019261382	31.1029539885524	41.831320095853	29.9795388083001	27.8195503429239	28.4097830922129	31.6238576932964	28.8340999347038	29.4110258021934
VGF	na	5.99957931199112	6.58827882808777	5.04039965822391	18.8825176745526	5.77730695784949	6.12576353974622	6.70681882017759	5.27064294888273	8.24932805618531	8.25846022525164
PODXL	na	105.415685219024	105.372772822729	109.536490133598	31.5954998712811	98.5265051460278	132.15261852943	134.400127705469	137.714370764379	115.567689310484	115.189938141835
FOXP2	na	0.461506100922394	0.436572693427503	0.573704026139307	0.37391124108025	0.312286862586459	1.05347525842769	1.39411402441894	1.16707093868118	0.963706548619779	1.44133503931279
STRIP2	na	13.6913476606977	12.1843469892949	14.7114103845722	7.24453029592985	14.6774825415636	14.0073191768719	12.8484562791043	13.5907293181905	12.4125403462227	16.0105054366907
IFT22	na	22.5368812617102	26.3531153123511	22.0466261473534	35.3346122820836	20.7280405041762	18.7674666408786	17.1438346246112	17.0542946845991	19.6596135918435	19.3216805270038
MKLN1	na	52.2655659294611	50.920251424317	60.6896901937367	37.5780797285651	50.7075793124763	68.0076805718323	64.9581777864391	64.0006643792903	61.7157673736106	66.0676818020131
DNAJB9	na	15.6142897478743	17.9391688572029	16.7603533350698	15.5173165048304	24.007052561334	18.2602378127467	16.9931195949443	18.8237248174383	20.122192735181	21.4642055854418
CALU	na	218.177009211062	213.166539672647	232.841876894539	128.251555690526	219.381520966987	202.813496048413	201.505994664661	199.531483064846	206.464490976301	221.498136041419
IRF5	na	19.1909620300229	20.0823438976651	17.8258036693285	13.2738490583489	15.8095224184395	18.3382730170747	16.5786532633603	19.2754942130568	18.9271966148925	16.3611004462533
KLHDC10	na	40.6509957229142	37.7436937681414	40.9378801509406	25.0987920575118	38.0599613777247	48.5769146941659	49.735959790081	48.9416845253396	48.5708100504368	52.6671614365105
NDUFA5	na	28.9979666746238	28.0200292327107	32.0044888867714	39.2139414082912	35.4055230457398	32.9308562264064	37.3396485999775	33.280345477231	27.5620072905257	32.683245891444
MRPS12	na	31.4593325462099	32.9017057137636	30.3243556673634	69.8279242717367	32.3997619933451	31.8773809679788	31.311047413301	27.8591127298087	37.8929414917297	36.0333759828197
MYO1B	na	66.7260904250295	66.9146873744337	68.9264408547368	37.8117742542403	76.2760661867426	96.8416885710199	99.9240646691627	105.563448776194	115.760430620208	123.682128373462
HOXD3	na	6.07649699547819	5.75482186790799	6.47465972357218	1.35542824891591	3.00576105239467	4.79916506617061	4.74752343450773	6.36241898829415	2.89111964585934	3.07744508393811
MTX2	na	16.7680550001803	15.2006674166122	15.0802201156618	23.2292358521105	18.4249248926011	15.2558824461196	15.7497206001923	14.3060308612531	15.9589804451435	17.1402004675034
CHN1	na	13.8451830276718	13.9306377630049	12.7444251520946	12.3858098607833	12.4914745034584	20.9914699642259	19.3292025547815	20.2919753531985	19.004293138782	22.3212156088169
GAD1	na	36.8435703903045	35.6798955810296	36.7580365319256	40.5226307520721	38.098997235548	26.1808110520364	27.3547778845445	24.5837846115744	20.5847718785185	20.4124205567541
EIF2S2P4	na	14.4220656538248	13.8115724829792	13.8918332043732	39.3074192185613	13.8577295272741	15.8021288764154	16.4279382336934	16.9789997853294	18.3489726857206	20.2955555535665
OSGEPL1	na	4.73043753445454	6.11201770798504	5.16333623525377	6.26301328809419	7.53392055989832	6.16478114191021	5.57645609767575	5.83535469340588	4.7799844811541	4.83042013175096
ORMDL1	na	25.3828355507317	24.1702518452136	28.4393281529057	29.6324658556098	28.8084630736008	29.4973072359754	31.0096173539672	28.0097025283482	25.3262080977278	29.8005758128184
HAT1	na	26.4212242778071	26.5912458724025	29.4228207691445	39.1204635980212	41.7683678709389	31.097028924699	35.2296381846407	31.6991525925661	33.8839222494714	34.2414459339443
HERC2	na	156.296732845717	162.722549368433	160.883000473066	51.6932290793446	141.973414903369	165.980879605608	169.592087132693	176.604186237206	149.528708083845	149.976754090655
PSMG2	na	65.7646193814412	63.4617942536889	64.4187663636422	140.730843361579	79.0866479500207	100.236219959287	105.086054435254	88.7350387894042	104.581434656218	104.983727863458
TWSG1	na	19.0755855047923	16.1135012301424	20.6123660820051	15.8444888407756	20.4938253572364	18.4943434257306	19.0277724954476	17.5060640802176	15.7662391354196	15.9715504356282
ARHGAP22	na	8.38402750009016	9.04896128195188	8.48262381505976	13.460804678889	8.97824729936069	10.0275237561451	9.9471919580162	10.691875696305	11.3717372737134	11.3359053091898
EIF2AK4	na	63.4955477185727	66.795622094408	71.3441935363239	44.6823933090899	76.6664247649757	62.5842338710378	59.6454729906804	65.1677353179715	60.2123851577638	60.4971166500745
MYO5C	na	56.1114501038144	54.7303403851388	56.9196351648213	30.2868105275003	66.673245162209	84.0829326633956	88.7334737163945	86.2126596638675	79.3323230823802	88.6226274172051
TMOD2	na	15.4989132226437	15.1212905632617	18.5634231315076	8.03909168322538	14.4432673946237	21.4206635880298	20.1958139753662	21.4590462918797	15.1494669443029	16.3611004462533
TTBK2	na	15.229701330439	14.8434715765351	16.7193744760598	7.89887496782029	11.8669007782854	15.4119528547755	13.715067699689	13.440139519651	11.98850946483	12.42664533894
ELL3	na	4.61506100922394	5.27856074780526	6.14682885149258	7.24453029592985	7.33874127078178	5.69656991594235	4.9735959790081	4.21651435910618	2.89111964585934	3.38908509243817
CCDC32	na	11.5376525230598	12.3431006959958	12.6624674340747	14.2086271610495	12.8818330816914	13.1879495314282	13.9411402441894	13.8542614656346	13.2220538470634	12.9720153538151
INO80	na	64.3416422369304	65.5255924408007	68.762525418697	29.2118157093945	59.9590776166001	74.4455849288904	73.5489344774531	80.264362621557	78.9468404629323	81.0653572110786
ICE2	na	34.5360398856925	33.6160973939177	36.471184518856	22.38793555968	42.8223360321682	39.7979542072685	39.7510890746481	39.7933542640646	35.4644009892079	39.3055960720703
DLL4	na	1.96140092892017	1.62722549368433	1.55719664237812	1.02825591297069	1.52239845510899	1.79480969954348	2.03465290050331	1.73178268320433	1.42628569195727	1.86984005100037
MINDY2	na	13.8067241859283	14.8831600032103	19.2600637346767	12.1053764299731	21.2355066558792	23.7227021157051	21.2508191830346	22.0237580364028	22.3579919279789	25.00911068213
IVD	na	112.415194416346	112.51668962427	106.586012284881	141.058015697524	119.371653223674	113.541222297207	108.401785087926	113.318823400979	115.259303214926	117.683058209836
KNSTRN	na	34.3052868352313	34.1320469406957	33.4797278111296	31.7824554918213	31.7751882681722	34.0233490869981	37.4150061148109	35.0121281604353	33.0744087486308	37.8642610327575
DUT	na	33.2668981081559	29.4488125930188	32.5372140539007	79.6898332552283	51.566368184589	41.7488343154679	42.4639596086525	39.1909950699066	45.4484008329088	42.733636165571
CHAC1	na	41.8816786587073	46.0782633699392	40.569070419851	122.783103789727	69.600934498957	47.9916506617061	44.3855762369056	45.478119158931	72.162346360649	60.458161649012
CLN6	na	81.8404152302379	84.1791529781576	74.6225022571199	115.912484734878	72.4895879778818	90.5208370204537	87.1886446623086	86.4008969120419	108.783195208201	104.048807837958
ARPP19	na	79.3790493586518	79.4165417771303	83.4739358032692	91.5615151595263	91.3048714487159	90.2086962031418	88.8841887460614	83.3891009412518	83.1100527529697	93.4140925478936
VPS13C	na	35.8820993467161	36.7514831012607	42.4950767933187	11.8249429991629	30.9554352538827	52.1275164910889	50.0750686068315	48.8663896260699	32.6889261291829	36.8514310051323
CALML4	na	8.46094518357722	9.48553397537938	10.2447147524876	8.31952511403557	8.15849428507124	10.0275237561451	11.8311298288526	11.1059976422886	8.82755198535717	9.66084026350192
THAP10	na	2.61520123856023	3.01632042731729	2.58166811762688	2.33694525675156	2.96672519457136	1.95088010819943	2.41144047467059	2.56002657517161	1.96596135918435	2.64894007225053
LOXL1	na	43.6892442206533	44.0144651828274	40.1183029707416	75.9039819392908	49.8097545825402	49.3182491352817	48.492560795329	46.1557732523588	59.981095586095	48.7327063291972
ANAPC13	na	29.3825550920591	28.6947324861895	27.2099623826071	52.7682238974503	26.8176343246122	26.9221454931522	24.3027985337896	22.9272968276399	24.7479841685559	23.5677756428172
MBD4	na	36.3436054476385	36.1958451278075	39.6265566626222	37.6248186337002	38.2161048090179	39.7979542072685	43.8957523904881	43.8216313749964	41.8248642100984	47.2524162888219
COPB1	na	92.8011851271447	94.0218827936141	93.4317985426872	49.7301950636733	92.9834133351181	90.3257490096338	91.9361680968164	88.509154091595	98.0667783875487	97.9328726711445
PSMA1	na	86.9554411821277	84.7744793782861	91.8746019003091	170.643742647999	96.3014612500993	97.3098997969878	99.7733496394958	96.9798302594422	104.542886394274	108.606542962272
SUMF2	na	195.101704164942	195.068617108743	185.921083328146	325.349518644953	210.481345383273	187.167437580654	184.625911341967	188.086658375844	188.423904386139	190.723685202038
PALLD	na	21.075445275456	21.2333082712467	23.0301187635922	11.6379873786228	23.6557298409243	28.9510608056796	30.1430059333824	31.3226780962174	30.453126936385	32.3326508818814
SPCS3	na	70.2643038654345	67.7084559079382	75.1552274242493	71.8376971925431	82.4046958650018	71.9874759925591	74.2648308683709	74.165475780707	67.2667170936606	75.6895670644526
SERGEF	na	8.73015707578195	8.57270016184915	7.8679409299105	14.6292773072648	7.33874127078178	7.76450283063375	9.19361680968164	8.99774046273552	7.09288019784157	6.93399018912638
E2F8	na	17.9602790942298	19.1695100841349	19.8337677608161	4.72062941863816	18.9323910443041	21.9669100183256	20.7986740940339	23.9814254174164	22.2423471421445	22.399125610942
DCTD	na	74.1871057232748	75.2095685495562	78.1057052729657	56.787769739063	77.0177474853854	76.3574474349258	77.8819915803768	75.7090212157369	79.7563539637729	78.6501471452031
PIMREG	na	32.8053920072335	36.9896136613121	31.471763719642	30.6139828634455	34.4296266001571	29.6533776446314	29.4647882998813	29.590895413013	35.7342388228214	35.6048709711321
RPAIN	na	30.6132380278521	27.02781856583	29.7506516412241	31.2683275353359	30.6821842491196	34.1013842913261	33.4210578286377	33.9579995706587	32.0336056761214	31.9820558723189
PLD2	na	45.2275978903946	46.9514087567942	44.2981465897565	33.6987506023575	32.0484392729353	36.7545812384773	34.3630267640559	35.5015450056887	36.5052040617172	30.1122158213185
CD68	na	12.345288199674	11.1524478957389	11.3101650867463	9.16082540646613	13.5454426646877	7.41334441115785	7.95021781492961	7.30360522916607	9.36722765258425	9.97248027200198
TXNDC17	na	8.84553360101255	10.0014835221573	9.05632784119907	27.7161707450735	11.6717214891689	8.23271405660161	8.06325408717979	6.36241898829415	10.6393202967624	10.5178502868771
FXR2	na	30.5363203443651	30.8379075266518	28.6852013069654	30.2400716223652	30.3698973865331	28.7559727948597	29.4647882998813	28.9132413195853	33.2671500583548	35.6048709711321
KIF1C	na	256.635850954595	274.247028325822	244.889661443464	221.869582675993	273.368112336621	232.232768080061	222.94520763478	248.849642086535	275.427331595533	257.064052011489
MPDU1	na	39.1126420531729	35.7195840077048	36.7170576729157	78.5213606268525	40.01175426889	38.2762677228729	37.5657211444778	32.9038709808822	42.7885707587182	41.8376711411333
PHF20L1	na	17.3833964680768	18.9710679507588	20.4074717869554	17.0597003742864	16.5902395749056	23.8787725243611	23.2854720835379	23.6802458203374	21.7026714749174	20.9577905716292
CCNT1	na	48.4581405968514	52.2696579312747	57.2884448959108	34.306356369113	62.7306235220549	65.9787652593049	59.155649144263	64.07595927856	64.8767248530835	63.1460567223251
PUS7L	na	13.9221007111589	14.9228484298856	14.5474949485324	11.4510317580827	18.2297456034845	18.9625546516985	21.891358059119	19.0872569648825	15.5349495637508	17.6076604802535
KRI1	na	60.4957580625771	59.1357557460891	52.1251086606571	100.675601660857	57.2656034267919	53.5711677711565	60.0976180796812	58.1653096858844	56.3190107013399	59.0168266096992
ILF3	na	431.815875096387	466.61683242065	448.718506158958	313.103925499575	452.113305309546	490.529294405666	507.532862403326	524.730153010911	512.923173437391	520.088219185541
SLC44A2	na	130.298555827089	128.908009841139	121.994063272623	132.037407006463	127.920506086978	95.2809844844604	85.7945306378897	84.9702938259166	84.9218210643749	88.9732224267677
AP1M2	na	87.1092765491019	86.8779659920731	79.9497539284135	148.536240519129	90.9925845861295	72.5727400250189	71.6649966066167	70.2124935690449	77.520554770975	69.9242269072014
CDKN2D	na	3.26900154820029	4.20697322757412	3.36026643881594	4.81410722890822	2.26407975375183	2.57516174282325	2.8259068062546	3.12473831969476	3.50789183697599	2.64894007225053
MTUS1	na	238.137148075955	228.44658394261	250.216913114758	145.638428400757	249.361059775287	203.593848091693	207.760668395838	213.461039429751	216.756876915561	239.027886519548
KLK14	na	3.26900154820029	3.1750741340182	2.37677382257713	4.486934892963	3.66937063539089	2.10695051685539	2.22304668758695	1.50589798539507	1.19499612028853	1.55820004250031
KLK10	na	328.092378914079	300.441389931473	281.6886768344	935.105275036571	469.718477187857	84.1609678677236	85.2293492766388	74.5419502770558	140.893897408212	124.656003400025
NGDN	na	25.6520474429364	22.9399106182815	24.2594845338907	41.878059000988	23.1872995470446	25.0102829871167	25.6215550433751	25.6755606509859	27.6391038144153	26.5283557235678
RAB2B	na	14.1528537616201	16.3119433635185	15.776860718831	12.4792876710534	16.1608451388492	15.3729352526115	17.0684771097778	14.3813257605229	12.9522160134498	15.3482704186281
BCL2L2	na	33.4591923168736	32.3063793136352	29.832609359244	13.3205879634839	34.6638417470969	32.8528210220785	32.7805189525534	34.7109485633563	35.7342388228214	36.3060609902572
AJUBA	na	30.7286145530827	32.0682487535839	27.0460469465673	22.434674464815	30.1356822395933	38.5493909380208	36.5860734516429	33.4685827254053	39.319227183687	38.9160460614452
DTD2	na	19.2294208717664	18.3757415506304	19.9976831968559	20.985768405629	21.0403273667627	22.4741388464575	23.6999384151219	21.3084564933402	20.3920305687945	22.5159906141295
PARP2	na	30.9593676035439	30.8379075266518	35.9794382107366	35.3346122820836	33.6098735858676	41.436693498156	44.1595036924052	44.7628176158683	43.9064703551171	45.7331712473841
HEATR5A	na	29.9594377182121	31.0760380867032	31.7586157327117	11.1238594221374	36.1862402022059	37.0277044536253	34.5137417937229	33.58152507431	31.1084473894465	32.3716058829439
FOXA1	na	11.8453232570081	11.7080858691921	12.2936577029852	3.22498445431716	10.4225740388231	14.7876712201517	13.4513163977719	14.5319155590624	12.8365712276155	13.4784303676277
SNX6	na	107.415544989687	94.0615712202893	113.798291470633	130.915673283223	105.474887838576	113.541222297207	117.218614323441	119.982421986352	110.170932638213	121.734378320337
EAPP	na	33.0361450576947	30.5600885399252	33.1928757980599	56.3671195928477	35.1322720409766	33.0479090328984	29.4647882998813	35.2756603078794	30.453126936385	29.1772957958183
EGLN3	na	9.49933391065261	8.96958442860143	10.1217781754578	12.5727654813234	11.9840083517554	11.1200166167368	12.3209536752701	10.5412858977655	12.4125403462227	11.6475453176898
MIS18BP1	na	43.958456112858	48.3405036904272	55.9771214075924	23.5096692829207	51.566368184589	56.4974879334556	56.4804573676753	65.9583317603039	48.0696826451546	56.3678865374487
NRL	na	3.19208386471323	2.3019287471632	2.70460469465673	1.91629511053628	1.75661360204883	3.00435536662713	2.93894307850478	2.29649442772748	2.92966790780413	2.22043506056294
NEDD8	na	28.4210840484708	26.0356078989493	24.7512308420101	75.3898539828054	33.4927660123977	21.8888748139976	20.0074201882826	20.9319819969914	21.6255749510278	23.1392706311296
DAD1	na	34.7667929361537	34.1717353673709	35.3237764665774	79.9235277809035	38.0209255199014	27.58544472994	28.1837105477126	25.2614387050022	31.185543913336	27.9307357618181
TEP1	na	21.5754102181219	20.5586050177679	20.7762815180449	11.3108150426776	17.7222794517815	18.6894314365506	17.0307983523611	17.694301328392	12.9907642753946	12.42664533894
REEP5	na	55.3807321106873	55.3653552119424	59.8701130135377	106.751659328411	66.8684244513255	55.7171358901758	58.741182812679	54.8146866683804	56.1262693916159	57.1469865586989
ITFG1	na	47.1120811358277	43.9747767561521	43.6834637046073	35.5683068077588	45.7500253689162	39.5248309921205	38.7714413818131	37.9486292319557	38.0471345395089	41.6039411347583
QRICH2	na	2.3459893463555	2.69881301391547	2.33579496356718	2.52390087729169	2.18600803810521	2.4190913341673	2.22304668758695	2.22119952845772	1.42628569195727	1.36342503718777
SEC14L1	na	43.6507853789098	41.7522248623394	39.6675355216321	26.7346537372379	39.9336825532434	40.3832182397283	38.4323325650626	35.8403720524026	37.5460071342266	34.3193559360693
RHBDF2	na	52.0732717207435	51.793396811172	49.1746308119406	42.3921869574734	52.4641929145251	56.2633823204717	54.3327681949218	50.6358197589091	58.1307790127451	58.7830966033242
MAP7D3	na	29.1133431998544	31.7110529135068	34.2173472733087	54.6377801028516	36.6937063539089	32.8138034199145	34.3630267640559	36.2544939983862	28.3329725294215	32.527425887194
ASH2L	na	43.6123265371662	43.4191387826989	41.9623516261893	40.288936226397	44.4228062029238	49.3182491352817	47.09844677091	45.5910615078356	49.1104857176639	53.2514864524481
TTI2	na	11.3068994725987	12.0652817092692	11.6379959588259	17.8542617615819	12.7647255082215	12.4466150903124	13.1875650958548	10.1648114014167	12.7980229656707	11.8812753240649
CHRNA10	na	0.884553360101255	1.23034122693205	1.06545033425871	1.26195043864584	0.975896445582684	1.05347525842769	0.56518136125092	1.16707093868118	0.848061762785405	0.623280017000124
CDKN1C	na	9.30703970193495	7.97737376172074	8.48262381505976	22.5281522750851	12.2962952143418	4.99425307699055	5.61413485509247	4.70593120435958	5.01127405282285	4.47982512218839
SGO1	na	7.65330950696303	7.42173578826755	8.19577180199011	14.1618882559145	7.14356198166525	9.01306609988139	8.02557532976307	8.62126596638675	8.21077979424051	7.32354019975146
CDH15	na	2.53828355507317	3.1750741340182	2.37677382257713	3.41194007485728	2.38118732722175	2.22400332334735	2.26072544500368	2.67296892407624	3.77772967058953	2.88267007862557
KLF16	na	54.496178750586	54.0556371316599	45.6914277960948	64.8736003274234	49.4584318621304	47.7965626508861	42.2378870641521	44.7628176158683	60.6364160391565	58.6272765990742
PGAP6	na	81.1481560788543	81.9962895110201	70.9753838052343	103.573413779229	72.5676596935284	64.3400259684173	62.8481673711023	61.967702099007	74.0512111959438	63.0681467202
DOHH	na	10.1531342202927	11.2318247490894	9.30220099525877	15.6107943151004	9.68089274018022	9.36422451935728	8.55307793359726	9.37421495908428	12.7209264417811	11.6475453176898
MAU2	na	57.8420979822734	59.6913937195422	54.4609036242243	27.9966041758837	47.0772445349087	51.9324284802689	49.8489960623312	52.0287753953995	52.6954740785295	49.1222563398223
SHC2	na	1.03838872707539	1.11127594690637	0.77859832118906	1.26195043864584	0.663609582996225	0.702316838951796	0.527502603834192	0.602359194158026	0.231289571668747	0.311640008500062
ABHD17A	na	90.1090662050974	85.9254437518676	78.9662613121747	158.070977166676	87.7526083867949	73.1189864553148	75.8473386798735	70.814852763203	88.3911646394061	81.5328172238287
CBFA2T3	na	11.8453232570081	10.7952520556619	11.3511439457563	8.92713088079097	10.3445023231765	14.1633895855279	13.7904252145225	13.1766073722068	15.2651117301373	13.0499253559401
ERMARD	na	8.49940402532076	8.81083072190052	10.2037358934777	9.67495336295147	8.58788872112762	8.38878446525757	7.04592763692814	7.11536798099169	4.89562926698848	6.50548517743879
PHF10	na	37.535829541688	38.2993317415946	42.3721402162888	33.9324451280327	39.2310371124239	46.3919289729825	52.7502603834192	49.2805115720535	44.5232425462338	46.0448112558842
GALNT8	na	35.6513462962549	36.1958451278075	34.1353895552888	23.5096692829207	28.0277459171347	41.0074998743521	45.3275451723238	49.5816911691325	42.827119020663	40.6300661081956
CRACR2A	na	24.1906114566822	24.1305634185384	22.333478160423	12.4325487659183	23.4215146939844	29.7704304511234	27.7692442161285	30.2309020568059	26.9837833613538	23.9573256534423
SAT1	na	103.185072397899	91.918396179827	97.2838112896225	137.646075622667	90.2899391453099	54.2734846101083	61.9061984356841	53.6476157296992	62.0627017311137	71.7161569560768
GNL3L	na	70.8411864915875	65.7240345741768	69.8689546119656	69.2203185049813	79.1647196656673	73.4701448747907	78.1834216397106	74.9184247734045	76.5182999604104	83.2468372705791
SH3BP4	na	12.3837470414176	13.1368692295003	13.277150319224	4.01954584161269	7.57295641772163	19.1966602646824	17.9350885303625	18.4848977707244	19.4668722821195	20.3734655556916
MOSPD2	na	24.1521526149386	23.0589758983072	26.9231103695375	14.5357994969947	25.02198486474	29.3412368273195	28.6358556367133	29.1391260173945	25.5574976693965	28.7098357830682
DOCK6	na	51.8425186702823	53.4999991582067	49.1336519529307	28.0433430810188	42.3539057382885	50.2936891893814	50.7532862403326	51.7275957983205	51.7703157918545	47.4471912941344
ECSIT	na	35.9974758719467	35.2433228876021	33.1928757980599	55.7127749209573	28.6523196423076	36.7155636363133	36.6237522090596	35.388602656784	43.8293738312275	37.1241160125699
LDLR	na	132.37533328124	134.940650695774	120.805676361334	62.4899161655368	204.391751562837	165.044457153672	158.062387363174	153.752184308836	204.498529617117	195.670970336976
ELOF1	na	43.7277030623968	40.9584563288348	37.4136982760848	114.510317580827	40.6753638518863	34.7256659259499	36.5483946942262	34.1085893691982	43.0584085923317	38.1369460401951
PRKCSH	na	345.168104648207	353.425439542901	322.66753584435	590.07867732977	263.492040307325	339.219033213718	316.388526028265	353.246019924048	367.095098500246	342.570279343693
CDC16	na	61.0726406887301	59.7707705728927	61.4273096559158	66.1822896712043	56.2897069812092	61.8428994299221	66.6160431127751	69.2336598785381	66.3030105450408	67.3142418360134
THEM6	na	54.6884729593037	53.2221801714801	48.068201618672	68.6594516433609	58.0853564410814	57.2778399767354	55.1993796155065	53.2334937837156	73.3573424809376	71.3266069454517
NECTIN2	na	37.0358645990221	33.139836273815	31.7176368737017	39.8215471750466	24.7877697178002	25.0102829871167	22.1174306036193	22.889649378005	25.9815285507892	22.5159906141295
TOMM40	na	82.3788390146473	82.9488117512256	72.2047495755328	144.002566721031	93.7641304915843	80.7274188772926	88.3566861422272	86.1373647645978	110.170932638213	101.010317755083
APOC1	na	5.53807321106873	6.03264085463459	6.88444831367169	18.7890398642826	6.24573725172918	4.87720027049859	4.52145089000736	4.59298885545495	5.55094972004993	4.90833013387598
XPO7	na	136.29813513908	142.084567497315	145.556907203344	65.1072948530986	136.079000372049	166.29302042292	156.442200794255	160.039308397861	153.691920373882	158.897449333969
FAM98C	na	24.5367410323739	24.3686939785897	20.1206197738857	34.0259229383028	20.4938253572364	19.0405898560265	19.253845039948	18.3719554218198	21.3557371174143	19.6722755365664
SAFB2	na	47.2659165028019	50.3249250241885	49.66637712006	67.4909790149852	45.8671329423861	44.2459608539632	46.8723742264096	49.7699284173069	39.9745476367484	41.3702111283832
RPL36	na	512.156395498627	491.699918079394	466.421373251257	1066.44159846601	389.148466640551	405.041728064367	432.589813901454	446.046983274018	490.295343675799	432.984836809774
ATP8B3	na	1.80756556194604	1.62722549368433	1.96698523247763	1.86955620540125	1.13203987687591	2.02891531252741	2.07233165792004	1.88237248174383	0.770965238895823	1.05178502868771
GTPBP3	na	28.9979666746238	30.877595953327	25.4478714451793	35.1476566615435	29.1988216518339	26.6100046758403	26.1490576472092	25.3743810539069	29.3737756019309	29.6447558085684
SLC27A1	na	20.3062684405853	20.5586050177679	18.8912540035872	38.9802468826161	17.0586698687853	14.6706184136597	13.3759588829384	13.0636650233022	13.6460847284561	12.2318703336274
NSUN5	na	57.2652153561204	57.5879071057552	52.5348972507566	129.186333793226	56.5239221281491	54.4295550187642	54.8979495561727	55.1535137150943	65.339303996421	56.8353465501988
COLGALT1	na	117.991726469159	118.430265198879	112.241094828254	141.38518803347	141.153661889079	134.688762670089	137.678179600724	128.716630301643	155.657881733067	152.197189151218
DDA1	na	33.343815791643	33.9336048073196	32.4142774768709	57.3953755058184	36.1081684865593	30.1606064727633	29.8415758740486	27.5202856830948	34.7319840122568	29.2552057979433
MRPL34	na	31.3054971792357	30.0441389931473	27.7017086907266	52.3008348461	31.9703675572887	29.6923952467954	31.725513744885	30.2309020568059	34.4621461786433	31.7093708648813
PGLS	na	54.5730964340731	50.3249250241885	46.4700261172839	132.411318247544	43.8372683355742	37.1447572601172	35.191959427224	36.7815582932745	47.6842000257067	39.2666410710078
LSM7	na	33.7668630508218	32.782640433738	31.512742578652	117.688563130009	35.7958816239728	31.8383633658148	37.1135760554771	33.5438776246751	37.7387484439505	31.3977308563812
TULP4	na	44.535338739011	45.7210675298621	47.6584130285725	23.2292358521105	42.7052284586983	52.6347453192207	49.735959790081	49.2052166727838	48.5708100504368	49.6676263546974
SNX9	na	93.7626561707331	93.2678026867847	93.8415871327867	70.1083577025469	111.876768521599	75.1869193700062	74.1517945961207	78.419637589448	98.7991953644997	99.8806227242699
RTN4IP1	na	3.65358996563562	3.01632042731729	2.90949898970649	6.49670781376935	3.43515548845105	2.45810893633129	2.07233165792004	1.88237248174383	2.08160614501872	1.83088504993786
QRSL1	na	17.4218553098204	19.526705924212	20.6123660820051	17.3868727102316	20.4157536415897	22.1619980291456	20.1581352179495	23.6049509210677	22.2423471421445	22.9055406247546
MTRES1	na	5.84574394501699	5.87388714793368	5.53214596634332	9.53473664754638	6.12862967825926	5.38442909863044	6.14163745892667	6.70124603500804	4.93417752893327	5.33683514556356
RSPH3	na	20.1139742318677	22.503337924854	23.9316536618111	34.7270065153282	26.3492040307325	23.5666317070492	22.0420730887859	22.889649378005	22.2037988801997	21.4252505843793
MLLT1	na	139.874807421229	140.338276723605	130.476687087682	151.434052637501	129.442904542087	128.680051936835	126.78901870729	124.98953278779	141.395024813494	128.668368509463
AFDN	na	111.79985294845	112.675443330971	113.675354893603	59.82579857284	97.5506087004451	134.259569046285	132.214759775299	137.375543717665	113.331890117686	117.644103208773
ACTN4	na	1149.61169739768	1174.45992217333	1119.05068184373	1474.89289044105	1354.38812303747	1212.86216326759	1171.20649554157	1202.91131073358	1253.39673713488	1165.02721677642
NDUFA10	na	55.5345674776614	55.4050436386177	56.0181002666024	63.0975219322922	53.4791252179311	51.3471644478091	56.3297423380084	53.5723208304295	56.7815898446774	55.5498315151361
ARPC1B	na	87.6477003335113	85.806378471842	79.3760499022742	136.477602994291	101.805517203186	55.6781182880119	60.813514470599	60.8382786099607	64.1828561380773	61.7436766840748
ZSWIM6	na	14.2297714451071	15.0419137099112	14.916304679622	5.04780175458338	14.3651956789771	21.4986987923578	20.5726015495335	19.84020595758	19.1584861865612	22.0095756003169
FCHO1	na	12.268370516187	13.771884056304	10.8593976376369	27.4357373142634	12.452438645635	12.5636678968044	13.5266739126054	12.0848313327954	13.9930190859592	11.9591853261899
MAP1S	na	66.4953373745683	67.3512600678612	54.1330727521446	96.7027947243797	52.6593722036416	56.8096287507675	51.1300738144999	51.0499417048927	68.4617132139491	50.17404136851
KLHDC7B	na	1.69218903671544	1.90504448041092	2.58166811762688	0.280433430810188	0.234215146939844	8.70092528256948	7.34735769626196	9.29892005981453	6.32191495894575	4.75251012962595
SSBP4	na	64.2262657116998	61.3186192132266	53.0676224178859	131.850451385923	55.9774201186228	58.0972096221792	56.2167060657582	56.2829372041406	70.1578367395199	57.6534015725115
GDF15	na	15.9988781653097	20.399851311067	13.9737909223931	9.76843117322154	7.29970541295848	28.7949903970236	27.0533478252107	34.3721215166424	34.1923083450298	25.3986606927551
PGPEP1	na	15.229701330439	14.129079896381	13.277150319224	26.828131547508	10.7348609014095	10.8078757994249	10.5877308341006	13.0260175736673	10.8320616064863	10.5957602890021
IQCN	na	1.11530641056245	2.18286346713752	1.22936577029852	0.186955620540125	0.897824729936069	1.13151046275567	0.979647692834928	1.6188403342997	0.34693435750312	0.272685007437554
LSM4	na	61.3033937391913	64.176185933843	56.9606140238312	126.381999485125	68.586002195551	54.3125022122722	55.0863433432564	55.3041035136338	67.3438136175501	63.3408317276376
JUND	na	43.2277381197309	44.0938420361778	33.8895164012291	95.0669330446536	29.3159292253038	51.581270060793	45.7043327464911	47.3981390903097	57.0128794163461	50.8752313876351
TRPM4	na	21.4984925346349	22.1064536581017	18.3585288364578	26.7813926423729	19.049498617774	17.5189033716309	18.2741973471131	20.0284432057544	16.421559588481	14.9197654069405
ZNF557	na	9.19166317670435	10.120548802183	11.4331016637762	9.39451993214129	11.9449724939321	8.85699569122543	9.64576189868237	10.0895165021469	10.7549650825967	10.6347152900646
CRB3	na	20.8062333832513	18.6138721106817	16.2686070269504	25.2390087729169	17.4880643048417	16.7385513283511	16.3902594762767	17.3554742816781	18.5031657334998	17.1402004675034
CAMSAP1	na	98.7623055973923	108.785977516799	111.052707916966	34.7270065153282	97.5115728426218	118.84761619151	114.656458819103	122.693038360063	122.197990364988	122.513478341587
UBAC1	na	51.7656009867952	48.9755185172308	48.4779902087715	77.8202770498271	52.2690136254086	46.8991578011144	48.0027369489115	45.9298885545495	53.158053221867	53.5241714598857
ZBTB46	na	18.8832912960746	15.002225283236	15.0392412566518	14.5357994969947	13.7015860959809	14.7486536179877	16.35258071886	14.3813257605229	17.6936522326591	17.9582554898161
HELZ2	na	23.459893463555	23.7733675784613	23.3579496356718	15.0499274534801	18.2297456034845	15.8801640807434	15.1468604815247	15.5483966992041	16.421559588481	14.5302153963154
SAMD10	na	15.4604543809002	16.0738128034672	12.457573139025	28.370515416964	15.5753072714996	14.7486536179877	13.5266739126054	13.1013124729371	16.8455904698737	14.1017103846278
H19	na	2.11523629589431	1.94473290708615	1.92600637346767	3.17824554918213	1.79564945987214	1.98989771036342	2.59983426175423	2.71061637371112	2.23579919279789	2.76580507543805
ATXN10	na	79.8790143013177	78.8609038036771	74.6225022571199	97.6843117322154	84.9420266235168	74.6016553375464	72.870716843952	72.8101675938514	82.0307014185156	80.0135721823909
TUBGCP2	na	90.0706073633539	96.5619421008286	85.0311324456473	83.6159012865709	77.3690702057952	86.9702352235308	86.2089969694737	91.9727194580036	100.071288008678	90.8430624777681
CYP2E1	na	8.69169823403842	9.12833813530234	9.79394730337818	5.65540752133878	6.01152210478933	9.20815411070133	7.7995027852627	7.37890012843582	4.47159838559577	5.60952015300112
PNPLA7	na	3.34591923168736	2.65912458724025	2.41775268158708	2.991289928642	2.02986460681198	1.75579209737949	2.33608295983714	1.92001993137871	1.46483395390206	1.32447003612526
PAK4	na	76.8023069618351	74.653930576103	62.082971400075	63.2844775528323	66.7903527356789	69.6074022605558	59.6454729906804	64.0383118289252	74.1283077198334	73.040626992202
MNX1	na	24.8828706080657	27.6628333926336	23.7677382257713	24.5379251958914	21.0403273667627	29.8874832576153	28.6358556367133	31.8120949414708	35.6571422989318	31.9041458701938
ZNF337	na	15.5758309061308	16.6294507769203	17.416015079229	10.1890813194368	13.7015860959809	16.8165865326791	18.0858035600294	20.0284432057544	14.4555982292967	15.1534954133155
CEP85	na	43.1508204362438	45.3638716897851	44.0522734356968	19.1629511053628	44.1495551981606	45.2214009080629	44.4986125091558	43.332214529743	48.4551652646025	49.4338963483223
TAF4	na	38.8818890027117	34.5686196341232	35.8974804927167	17.1064392794214	34.5076983158037	41.5537463046479	38.3192962928124	40.3580660085878	41.4393815906505	43.5516911878837
RBBP8NL	na	3.42283691517442	2.26224032048797	2.45873154059703	3.22498445431716	2.53733075851498	2.49712653849528	1.54482905408585	2.33414187736235	2.31289571668747	1.44133503931279
LAMA5	na	180.60272082763	177.724774651669	153.752679005334	89.8789145746651	122.572593565185	98.0512342381036	94.0461785121531	92.6880210010663	92.7856665011123	84.6102623077668
OSBPL2	na	32.4592624315417	29.4885010196941	31.3488271426122	23.0422802315704	30.994471111706	27.7805327407599	28.9749644534638	29.8920750100921	28.063134695808	27.541185751193
ADRM1	na	156.027520953513	155.300813580165	146.704315255623	329.649497917376	168.205511360631	136.171431552321	134.211733918385	136.359062577523	165.950267672326	144.990513954654
ASS1	na	263.135395209252	258.570099789108	238.906748028012	321.002800467395	245.61361742425	225.833881325166	228.823093791789	231.644757603396	271.071377995771	243.624576644923
PRDM12	na	0.807635676614189	0.793768533504551	1.27034462930847	1.54238386945603	1.13203987687591	0.819369645443762	0.979647692834928	0.941186240871916	1.19499612028853	1.67506504568783
EXOSC2	na	29.4594727755461	31.4332339267802	29.5047784871644	43.280226155039	33.6098735858676	34.9597715389339	37.7917936889782	35.7650771531328	39.2035823978526	39.1887310688828
POMT1	na	39.5741481540953	36.4736641145341	37.5776137121246	50.6649731663739	30.3698973865331	30.901940913879	26.9779903103773	32.2262168874544	30.453126936385	29.0604307926308
UCK1	na	26.7673538534989	27.1071954191804	25.5708080222091	27.9966041758837	22.484654106225	21.5377163945218	23.6245809002885	23.6049509210677	22.0110575704757	21.9316655981919
FIBCD1	na	17.6910672020251	17.0263350436726	13.7688966273434	35.7085235231639	18.6981758973642	22.8643148680974	20.5349227921168	21.8731682378633	23.7842776199361	20.8019705673791
PRRC2B	na	285.826111837936	297.861642197583	273.943672481519	150.499274534801	243.505681101791	287.832851163745	267.180068842018	290.826548429422	286.606327559522	277.943932580993
CHMP2A	na	26.6904361700118	28.258159792762	27.5787721136967	78.6148384371226	34.4296266001571	26.3368814606924	26.0737001323758	29.1014785677596	26.6753972657955	26.0998507118802
UBE2M	na	63.2647946681115	65.8827882808777	62.6566754262144	155.313381763709	70.615866802363	65.0423428073691	71.3635665472829	71.6054492055354	76.2484621267969	76.7413520931403
TRIM28	na	408.163687424114	413.553405955871	361.105705595684	923.373809847678	382.746585957529	392.985288995694	362.545003863757	368.869711522521	433.436657307232	391.692535683515
METTL26	na	61.9187352070879	59.3341978794652	52.985664699866	188.778437840391	52.9326232084048	41.1635702830081	43.2552135144038	41.7886690947131	54.8541767474378	46.6291362718218
YIPF2	na	43.7661619041404	43.8953999028017	40.3231972657913	60.0594930985152	39.7385032641269	35.5840531735577	36.8875035109767	33.6191725239448	41.2466402809265	41.2533461251957
ATG4D	na	22.0369163190443	21.9476999514008	18.7683174265573	34.306356369113	21.1574349402326	22.9813676745893	21.9667155739524	20.5178600510078	24.0926637154945	24.6585156725674
EIF2S3	na	151.297083419058	142.95771288417	148.589342770081	193.218633828219	149.546371321091	192.864007496596	196.909186259821	196.143212597707	208.160614501872	227.458251203983
TMEM160	na	11.2684406308551	10.9540057623628	8.85143354614931	39.4943748391014	11.4375063422291	8.11566125010965	7.5357514833456	7.04007308172193	11.2175442259342	8.92069524331428
ZC3H4	na	50.2272473170539	50.9996282776674	45.1177237699555	16.9662225640164	44.5008779185704	36.7935988406413	32.2153375913025	38.8145205735578	30.4916751983298	29.4499808032559
NPAS1	na	2.88441313076496	3.09569728066775	2.41775268158708	6.30975219322922	2.77154590545482	1.59972168872354	1.6201865689193	1.84472503210896	1.07935133445415	1.40238003825028
MAP3K10	na	12.9606296675706	11.3508900291151	13.0312771651643	7.478224821605	10.1102871762366	9.20815411070133	7.95021781492961	8.96009301310064	7.78674891284781	7.0508551923139
ARHGEF16	na	78.0714487393716	72.3123134022646	67.8609905204781	56.787769739063	66.2048148683293	66.0958180657968	64.7321052419387	65.0547929690668	69.2326784528449	66.9246918253883
LRRC47	na	54.7653906427908	51.2377588377188	48.6419056448113	108.574476628678	56.2116352655626	51.776358071613	47.6636281321609	51.8405381472251	56.0106246057815	54.0305864736982
SESN2	na	60.5726757460642	65.3668387340998	54.3789459062044	70.9496579949775	71.3185122431826	84.3170382763795	77.5428827636263	88.6973913397694	112.021249211563	102.958067808208
SMPDL3B	na	10.5761814794715	9.72366453543075	9.87590502139808	17.994478476987	12.7647255082215	4.05783062505482	3.88091201392299	4.17886690947131	3.4693435750312	2.80476007650056
ATP5IF1	na	49.7657412161315	47.6658004369483	52.2480452376869	98.572350929781	60.7397947730663	46.0407705535066	46.7216591967427	44.1981058713452	40.051644160638	44.4476562123213
MED18	na	9.46087506890908	8.05675061507119	8.52360267406971	14.5357994969947	7.69006399119155	8.46681966958554	8.7414717206809	6.88948328318243	8.09513500840614	7.36249520081397
THEMIS2	na	4.34584911701921	4.20697322757412	4.0569070419851	3.03802883377703	3.2009403415112	3.86274261423488	3.46644568233898	3.3882704671389	3.43079531308641	2.76580507543805
CLIP1	na	59.6496635442194	62.7077141468595	65.6071532749308	40.6628474674772	55.626097398213	79.166714790733	77.9573490952103	84.7444091281073	74.9763694826188	81.6886372280788
HIP1R	na	34.4975810439489	33.5367205405673	31.7176368737017	33.8389673177626	27.7935307701948	27.624462332104	29.5401458147148	31.0214984991384	29.7978064833236	31.7872808670063
ZNF317	na	42.227808234399	43.5382040627246	44.1752100127267	20.892290595359	38.9968219654841	44.675154477767	48.4172032804955	46.0051834538193	47.992586121265	52.3555214280104
PPAN	na	59.9573342781677	58.8976251860377	58.1490009351198	111.519027652185	61.7937629342956	61.5307586126101	62.5844160691852	68.0289414902221	69.1170336670105	65.0938067754505
EIF3G	na	168.94969177934	165.222920248972	160.473211882966	407.563252777473	150.01480161497	150.295803535684	152.975755111916	161.996975778874	181.176831140518	161.195794396657
SHFL	na	20.6908568580207	20.3601628843917	20.1615986328957	26.6879148321029	15.6143431293229	15.1778472417916	15.5990055705254	13.8542614656346	14.031567347904	12.504555341065
DNMT1	na	169.757327455954	181.018914065713	170.185201468325	148.91015176021	211.0278473928	203.984024113333	204.784046559917	227.917660089543	231.212475144857	224.497671123232
ZNF426	na	10.4223461124974	11.1921363224142	11.3511439457563	10.8901648964623	12.5305103612817	12.4856326924764	11.0398759231013	11.0307027430189	10.6007720348176	12.0370953283149
SLC6A8	na	159.258063659969	154.864240886738	143.385027675817	196.256662661996	171.874881996022	153.846405332607	148.567340494159	136.359062577523	171.925248273769	171.129319667597
DKC1	na	92.1473848175047	93.4662448201609	91.13698243813	152.602525265877	100.67347732631	102.187100067486	104.407836801753	107.784648304652	112.021249211563	122.825118350087
PLXNA3	na	90.9551607234552	90.5293012461941	87.8996525763439	46.9258607555714	62.8867669533482	91.2231538594055	86.4727482713908	88.1703270448811	83.5340836343624	78.6891021462657
DUSP9	na	24.9597882915528	26.0356078989493	20.8582392360648	26.4542203064277	22.8359768266348	27.468391923448	25.1317311969576	24.1696626655908	34.8090805361464	33.6960759190692
ZNF236	na	24.9982471332963	32.9017057137636	29.5047784871644	9.81517007835657	24.2803035660972	32.0334513766347	31.0472961113839	33.2050505779612	29.8363547452683	29.3331158000683
LRP3	na	90.5321134642763	94.537832340392	75.0732697062294	181.440429734191	81.4678352772425	73.5091624769547	71.0998152453658	72.6595777953119	91.1280912374863	80.2083471877035
C12ORF65	na	10.2685107455233	11.3508900291151	11.5150593817961	23.4629303777857	16.6292754327289	12.7197383054603	14.3179278183566	13.9672038145392	12.0656059887196	13.0888803570026
NOL11	na	57.5344272483251	55.7622394786947	64.2138720685925	77.2594101882067	73.8948788595208	69.8805254757037	79.9920019957136	70.5889680653937	75.2847555781771	84.7271273109544
UBE4B	na	69.2643739801026	68.5816012947932	63.5172314654233	33.7922284126276	70.7720102336562	72.455687218527	67.6710483204435	70.3254359179496	65.4549487822554	62.60068670745
CASZ1	na	61.3803114226784	60.524850679722	53.3544744309556	23.0890191367054	50.8246868859462	84.2780206742156	79.8412869660467	84.8949989266468	95.5225930991925	82.5456472514539
HABP4	na	38.5357594270199	38.9740349950735	38.888937200443	47.6736832377319	39.2700729702472	32.6967506134225	32.8935552248036	36.2168465487513	29.3737756019309	32.2547408797564
SLC35D2	na	19.7293858144323	16.748516056946	17.1701419251693	15.2836219791552	14.2871239633305	16.9726569413351	15.4859692982752	14.7954477065065	14.4941464912415	14.1406653856903
PRRG1	na	7.15334456429711	7.42173578826755	7.458152339811	2.85107321323691	7.84620742248478	7.64745002414178	7.5357514833456	6.88948328318243	7.05433193589678	8.10264022100161
UBA1	na	340.976090898162	334.414683165467	318.159861353256	498.657378885649	348.980568940368	317.447211206212	303.653106021411	300.426648086316	341.190666473346	316.626248636063
POLN	na	3.34591923168736	3.01632042731729	2.70460469465673	3.55215679026238	2.84961762110144	2.61417934498724	2.37376171725386	2.14590462918797	2.77547486002496	2.41521006587548
PPIL4	na	28.151872156266	27.9406523793602	30.2014190903335	19.443384536173	32.009403415112	33.7892434740142	37.0758972980604	38.0615715808603	40.3214819942515	41.1364811220082
ULBP2	na	5.88420278676052	6.23108298801073	5.12235737624382	8.08583058836041	10.8910043327028	5.89165792676229	6.48074627567722	5.04475825107347	7.13142845978636	6.66130518168883
AKAP12	na	454.660427092045	458.361639672203	460.069650104715	343.297258216805	716.42509863116	10.456717379949	10.3616582896002	10.9177603941142	8.44206936590926	8.99860524543929
ULBP3	na	29.0748843581108	29.6869431530702	30.9390385525126	29.4455102350697	44.2276269138072	34.2574546999821	34.0992754621389	34.9744807108004	39.2421306597974	42.5388611602585
LATS1	na	27.1519422709342	25.5990352055218	28.7671590249853	12.8999378172686	26.2711323150859	31.9554161723067	33.0442702544705	32.7909286319776	28.1016829577527	30.8134058404436
EPS8L1	na	5.96112047024759	6.58827882808777	4.79452650416421	16.2651389869909	10.8910043327028	10.6908229929329	10.24862201735	9.48715730798891	20.7389649262976	21.4252505843793
AAR2	na	35.9205581884597	35.7989608610553	33.4387489521196	37.4846019182951	36.5375629226157	30.5117648922391	30.3313997204661	28.988536218855	35.2331114175391	32.527425887194
RBM39	na	140.028642788203	145.458083764709	159.284824971678	121.334197730541	138.889582135328	184.514240633502	204.218865198666	202.467984136367	180.984089830794	194.307545299789
ZNF341	na	8.34556865834663	8.13612746842165	5.73704026139307	6.8706190548496	6.98741855037202	9.01306609988139	10.3616582896002	9.03538791237039	10.0996446295353	9.34920025500186
GGT7	na	0.999929885331854	0.793768533504551	1.06545033425871	0.280433430810188	0.858788872112762	0.156070408655955	0.18839378708364	0.188237248174383	0.115644785834373	0.155820004250031
ACSS2	na	23.959858406221	23.7336791517861	23.2350130586419	28.8379044683143	27.1689570450219	21.1865579750459	19.7813476437822	19.1625518641522	21.6641232129726	19.4775005312539
ARHGEF9	na	21.9984574773008	21.5111272579733	20.9401969540847	12.7129821967285	19.5960006273003	16.4654281132032	15.6366843279421	15.7366339473784	13.7231812523456	13.7121603740027
C1QL1	na	16.8065138419238	15.3991095499883	15.6129452827912	38.7465523569409	25.3733075851498	9.09110130420936	8.44004166134708	8.62126596638675	9.32867939063946	9.23233525181434
ATP6V1E1	na	36.5743584980997	35.6005187276791	36.1023747877664	71.2768303309227	40.9095789988261	31.9554161723067	31.4617624429679	35.4262501064189	41.5164781145401	35.6827809732571
ZNF227	na	4.42276680050628	4.52448064097594	6.22878656951248	2.47716197215666	4.48912364968035	6.51593956138611	5.84020739959284	6.40006643792903	5.85933581560825	5.72638515618864
ZNF428	na	27.1519422709342	28.4169134994629	22.2105415833932	60.2931876241903	26.3492040307325	19.7819242971423	17.181513382028	21.4590462918797	18.9271966148925	18.3867605015037
COX4I1	na	136.028923246876	139.068247069997	117.158557909449	431.072922060393	132.331558021012	115.218979190259	120.57202373353	120.133011784891	135.188754640383	123.214668360712
EMC8	na	23.5368111470421	24.9243319520429	21.1041123901245	44.822610024495	24.1241601348039	23.8787725243611	21.1001041533677	21.1955141444355	26.9837833613538	23.9183706523798
GSE1	na	182.948710173986	176.494433424737	176.700840050907	55.8062527312273	166.253718469466	176.905808211525	167.406719202523	163.427578865	136.306654236781	143.120673903653
AC010531.1	na	10.4608049542409	11.0333826157133	9.05632784119907	11.4977706632177	8.74403215242085	9.28618931502931	6.97057012209468	9.07303536200527	10.9091581303759	8.21950522418914
GINS2	na	17.6910672020251	19.4870174975367	17.2930785021991	52.7682238974503	25.7636661633829	19.6258538884863	21.062425395951	23.0025917269096	26.212818122458	23.9573256534423
CHMP1A	na	64.5723952873916	58.421364065935	53.8871995980849	112.453805754885	59.2954680336039	49.1231611244618	45.8173690187413	45.6663564071054	52.1172501493576	48.6158413260097
SH3BGRL	na	41.7278432917331	38.1008896082185	46.5110049762938	38.840030167211	47.9360334070214	32.5406802047666	34.3253480066392	31.3979729954871	28.063134695808	29.0604307926308
COX7B	na	42.0355140256814	40.7600141954587	42.9458442424282	97.8712673527555	45.5548460797997	41.0465174765161	49.6606022752475	42.428675738506	49.7272579087806	44.8372062229464
F12	na	31.3824148627228	33.4573436872168	26.0625543303285	102.778852391934	29.3159292253038	32.0724689787987	33.4210578286377	32.7909286319776	41.6321229003744	39.3835060741953
PRR7	na	56.1114501038144	63.4617942536889	50.1991022871894	140.871060076984	55.8603125451528	49.3182491352817	50.9416800274163	47.2475492917702	63.5275356850158	54.6928214917609
NFATC1	na	5.1534847936334	5.00074176107867	3.60613959287565	2.19672854134647	2.06890046463529	1.79480969954348	1.69554408375276	2.2588469780926	1.61902700168123	1.09074002975022
CAP1	na	119.683915505874	123.232564826582	121.379380387473	86.4202355946728	131.472769148899	117.052806491966	114.053598700436	113.281175951344	123.392986485276	122.435568339462
PPT1	na	113.876630402601	114.104226691279	125.723139442528	118.90377466352	130.41880098767	117.247894502786	119.893806100029	108.31171259954	124.356693033896	129.992838545588
RAB11FIP4	na	26.7673538534989	28.3772250727877	27.4968143956768	24.4444473856214	26.9737777559054	27.624462332104	29.6155033295482	29.7791326611874	28.2944242674767	27.4243207480055
RLIM	na	36.6128173398433	37.4658747814148	38.6840429053933	24.5379251958914	43.2907663260479	41.1635702830081	41.7857419751514	42.5792655370455	37.9700380156193	44.8372062229464
ABCB7	na	27.8826602640613	27.7818986726593	31.512742578652	21.5466352672494	22.6798333953416	30.3947120857472	33.6848091305548	34.7485960129911	33.035860486686	36.3839709923822
TRAF3	na	82.1865448059297	90.5689896728693	86.3424559339658	54.0769132412312	82.8731261588815	92.5887699351451	89.0349037757283	94.7209832813496	100.071288008678	103.659257827333
HAUS8	na	10.1146753785491	8.33456960179779	8.72849696911946	18.6488231488775	11.0081119061727	10.339664573457	11.0021971656846	12.0471838831605	11.0248029162103	11.6085903166273
MRPS25	na	39.3433951036341	39.410607688501	41.7164784721296	53.3290907590707	39.5433239750104	46.9771930054424	48.3041670082453	50.1464029136557	42.634377710939	46.9018212792593
SH3BP5	na	34.9206283031278	35.7989608610553	36.7990153909356	21.1727240261692	38.2941765246645	36.8716340449693	36.7744672387265	39.0027578217322	38.3169723731224	41.3312561273207
HACL1	na	15.2681601721825	16.7882044836213	15.1211989746717	17.4336116153667	14.599410825917	18.2992554149107	18.7263424361138	19.237846763422	17.0383317795977	16.4000554473158
TBC1D5	na	30.3824849773909	32.3063793136352	33.8485375422191	12.9934156275387	30.8773635382361	27.1952687083001	25.8853063452921	26.6543943414927	22.9747641190955	22.3601706098795
CAPN7	na	29.7671435094944	29.8853852864463	32.8240660669704	18.1814340975272	32.9072281450481	37.1057396579532	39.1105501985637	40.6215981560319	34.4621461786433	38.3317210455076
RBSN	na	23.8829407227339	26.3531153123511	24.3414422519106	13.8814548251043	26.2711323150859	24.9712653849528	25.2824462266245	26.2779198451439	22.2808954040893	25.2038856874425
SLC6A6	na	74.5332352989666	73.7410967625728	72.2457284345428	25.5661811088621	64.9947032758068	73.0409512509868	73.7750070219535	71.7560390040749	65.2236592105866	60.302341644762
NR1H2	na	39.266477420147	37.5849400614405	32.7421083489505	43.0465316293638	36.0300967709127	28.2877615688918	27.4678141567947	28.1979397765226	36.736493633386	28.9435657894433
LRRC4B	na	3.03824849773909	2.57974773388979	3.07341442574629	2.80433430810188	1.91275703334206	1.3656160757396	1.28107775216875	1.24236583795093	1.27209264417811	1.12969503081272
PDLIM4	na	1.03838872707539	0.555637973453186	0.450767449109456	1.54238386945603	0.74168129864284	1.01445765626371	0.56518136125092	0.941186240871916	1.04080307250936	1.40238003825028
KIF3A	na	12.268370516187	13.2956229362012	13.8918332043732	14.8162329278049	16.6683112905522	23.1764556854093	22.1551093610361	21.6849309896889	16.1131734929227	19.6333205355039
MGAT1	na	63.9185949777516	60.6439159597477	56.5508254337317	72.4920418644335	57.8901771519648	54.8977662447321	54.5588407394222	52.179365193939	59.9039990622054	53.6020814620107
TUBG1	na	63.0725004593938	65.3271503074245	61.7551405279954	97.2636615860001	80.4529029738365	59.3067552892628	59.7208305055139	56.6594117004894	62.75657044612	59.3674216192618
PSME3	na	96.7624458267286	99.2210666880689	95.4397626341748	93.6180269854677	119.996226948847	100.470325572271	101.167463663915	93.5162648930336	105.429496419004	104.126717840083
RPL27	na	694.566681888203	673.552289105287	594.193455644283	974.926822211617	581.673317425103	496.53800513892	482.438809963786	519.308920263488	582.232948414126	460.019607547154
PSMC3IP	na	6.99950919732298	7.81862005501983	8.48262381505976	13.9749326353744	9.64185688235692	9.28618931502931	9.87183444318274	10.8801129444794	11.6030268453821	12.58246534319
ACLY	na	106.877121205278	112.675443330971	108.921807248449	53.796479810421	136.274179661166	122.203129977613	124.905080836453	118.852998497306	127.787488346983	129.992838545588
VPS25	na	35.3052167205631	34.7670617674993	35.4057341845973	78.8952718679328	39.6994674063036	29.7314128489594	28.7112131515467	26.541451992588	30.9542543416673	29.5668458064434
AOC2	na	2.4613658715861	1.94473290708615	1.80306979643782	1.82281730026622	2.1469721802819	1.95088010819943	2.52447674692078	1.73178268320433	0.886610024730196	1.44133503931279
NDUFA2	na	15.8835016400791	14.8831600032103	14.5474949485324	43.4671817755791	17.0586698687853	11.2760870253927	11.492021012102	9.93892670360743	13.106409061229	11.3748603102523
ANKHD1	na	136.528888189542	142.95771288417	143.426006534827	122.315714738377	133.112275177478	175.657244942277	170.609413582944	170.354709597817	166.95252248289	171.830509686722
DIAPH1	na	193.486432811714	194.116094868538	185.552273597056	116.239657070823	213.291927146551	210.031752448751	199.584378036408	211.126897552388	226.740876759262	222.705741074357
NDFIP1	na	65.2646544387752	57.9847913725075	62.082971400075	77.9137548600971	61.5205119295324	53.4931325668285	55.9529547638411	50.2216978129254	53.4664393174253	55.6666965183236
UBE2D2	na	72.1487871108676	68.899108708195	68.6805677006771	101.470163048153	69.0153966316074	71.7533703795752	65.4480016328566	67.5018771953338	81.6452187990676	78.4164171388281
EXOC4	na	103.069695872668	101.721437568608	101.627570344677	82.0735174171149	93.5299153446444	87.5164816538266	88.9972250183116	93.5539123426685	90.9738981897071	91.6221624990182
ACAP3	na	54.1115903331507	53.896883424959	54.9526499323437	109.041865680028	51.6444399002356	62.9353922905137	64.5437114548551	59.7465025705492	58.0922307508003	61.5878566798248
C1ORF159	na	16.7680550001803	18.6138721106817	16.0227338728907	29.1650768042595	13.9358012429207	21.1865579750459	20.2711714901997	20.2543279035636	22.2808954040893	22.2043506056294
PPFIA1	na	63.1878769846244	64.2555627871934	62.7796120032442	28.6976877529092	63.628448251991	66.9151877112406	67.5203332907766	74.4290079281511	72.162346360649	70.9760119358891
KREMEN2	na	5.3842378440946	4.88167648105299	4.71256878614431	14.1151493507794	5.73827110002618	5.73558751810634	6.93289136467795	6.70124603500804	5.55094972004993	6.0380251646887
THOC6	na	36.1128523971773	35.75927243438	36.3892268008361	90.9071704876358	34.3905907423338	37.1057396579532	38.5830475947295	37.4215649370674	44.6388873320682	41.8766261421958
TRAF7	na	166.33449054078	165.6594929424	150.925137733648	164.380729359905	149.077941027211	175.579209737949	164.166346064684	172.3876718781	191.854699699226	171.752599684597
NINJ1	na	16.2296312157709	17.4232193104249	17.3340573612091	22.1542410340048	15.3410921245598	15.9972168872354	14.6947153925239	15.247217102125	19.6596135918435	15.3093154175655
NPHP4	na	11.4222759978293	13.4940650695774	10.6954822015971	6.26301328809419	9.36860587759377	15.0607944352996	12.5093474623537	14.0801461634439	15.1880152062477	15.4261804207531
MAP1B	na	39.6510658375824	41.7125364356642	44.5440197438162	57.8160256520337	52.3470853410552	8.50583727174953	7.7995027852627	8.35773381894261	8.09513500840614	8.5311452326892
IL13RA1	na	23.382975780068	24.8846435253677	26.8821315105275	16.7792669434762	22.4065823905784	16.8946217370071	19.0654512528644	20.0284432057544	14.7254360629102	16.2442354430657
WDR44	na	11.0761464221375	12.3431006959958	13.6049811913036	3.69237350566747	13.6625502381576	13.773213563888	12.7730987642708	11.1812925415584	11.1789959639894	14.0238003825028
ZCCHC9	na	9.76854580285734	10.4777446422601	12.2526788439752	9.25430321673619	10.5006457544697	9.36422451935728	9.15593805226491	9.78833690506793	9.598517224253	8.76487523906424
TNS4	na	22.1907516860184	25.122774085419	23.153055340622	13.2271101532139	20.3767177837664	0.234105612983932	0.452145089000736	0.263532147444136	0.308386095558329	0.662235018062632
TOP2A	na	313.747230943741	329.374252977713	353.442658960823	313.43109783552	327.627954711019	318.617739271132	332.891821776792	339.015283962064	305.803362008028	347.322789473319
STARD3	na	46.6121161931618	43.260385075998	43.6015059865874	58.0497201777088	42.7442643165216	42.1390103371078	38.1685812631455	41.3368996990946	41.4779298525953	36.8124760040698
RARA	na	27.1904011126777	29.1709936062923	25.9396177532987	32.1096278277665	25.6075227320896	25.3614414065926	25.6592338007918	23.4543611225281	29.8749030072131	27.0347707373804
CHD1L	na	58.6881925006311	59.4135747328156	59.8701130135377	35.848740238569	52.9326232084048	72.1825640033791	76.8269863727084	77.4784513485761	67.9605858086668	75.8843420697651
PEX11B	na	20.5754803327901	19.2091985108101	17.4569939382389	29.6324658556098	19.4398571960071	15.8021288764154	13.9034614867726	12.3107160306047	13.3762468948425	15.4651354218156
PIAS3	na	33.0361450576947	32.26669088696	32.8240660669704	19.8172957772533	28.4181044953678	29.4973072359754	28.5981768792966	25.4496759531766	26.0586250746788	23.4509106396297
PRKAB2	na	31.3439560209793	34.4892427807727	32.9470026440002	12.6195043864584	23.8509091300408	45.7286297361947	45.02611511299	45.2898819107566	40.7455128756442	40.357381100758
CLUHP3	na	19.9985977066371	20.5189165910926	18.6863597085374	13.9749326353744	14.5603749680936	19.7429066949783	19.4799175844484	19.5766738101359	20.0065479493466	19.1269055216913
PDHA1	na	63.880136136008	61.913945613355	63.4352737474034	103.807108304904	73.7777712860509	65.7836772484849	62.7728098562689	65.5065623646854	64.9538213769731	64.8211217680129
MCCC2	na	90.1859838885845	88.9814526058602	95.6856357882345	88.3365307052091	116.326856313456	90.0916433966499	87.3016809345588	80.8290743660801	78.0216821762573	80.2862571898285
ZSCAN5A	na	6.23033236245232	6.31045984136118	4.87648422218411	6.68366343430947	6.67513168778556	6.28183394840218	6.25467373117685	6.36241898829415	4.81853274309889	5.0251951370635
SELENOS	na	22.7676343121714	21.0745545645458	21.0631335311146	46.2247771785459	25.4123434429731	18.2212202105827	20.4595652772833	21.7602258889587	22.3194436660341	24.4247856661924
CHSY1	na	26.5366008030377	27.1071954191804	25.652765740229	19.5836012515781	31.9703675572887	32.6187154090945	30.7458660520501	31.2473831969476	35.9269801325454	35.059500956257
SNRPA1	na	22.6137989451973	23.019287471632	23.3989284946818	44.1215264474695	23.7728374143942	28.9510608056796	30.8589023243002	30.0426648086316	27.4078142427465	30.7744508393811
LLGL1	na	92.9934793358624	90.6086780995445	83.8427455343588	62.6768717860769	83.4976998840544	75.5770953916461	70.4969551266981	71.417211957361	81.1440913937854	72.1057069667018
THAP1	na	8.34556865834663	8.33456960179779	9.99884159842793	6.40323000349929	10.7738967592328	9.94948855181711	10.1355857450998	8.92244556346576	9.82980679592174	10.6347152900646
RHPN2	na	18.2294909864346	17.4232193104249	17.6618882332887	16.7325280383412	21.0012915089394	14.5535656071678	16.35258071886	13.7036716670951	18.2333278998862	18.4646705036287
C19ORF12	na	12.5375824083917	11.8271511492178	12.6624674340747	15.5640554099654	11.8669007782854	13.851248768216	11.6804147991857	12.5366007284139	15.1880152062477	13.7511153750652
FAAP24	na	5.268861318864	5.39762602783095	4.38473791406471	9.02060869106104	5.89441453131941	3.58961939908696	4.40841461775718	4.85652100289909	4.24030881392703	4.05132011050081
ACTR10	na	33.3053569498994	30.877595953327	33.6026643881594	30.6607217685805	31.6580806947023	24.6591245676408	25.2824462266245	25.1484963560976	26.4441076941267	28.8267007862557
GCH1	na	16.1911723740273	16.9072697636469	17.5389516562588	15.9379666510457	19.0885344755973	18.3382730170747	18.9147362231975	16.790762537155	19.004293138782	20.6071955620666
LGALS3	na	272.942399853853	253.053408481251	259.560092969027	361.852603555412	306.236304623846	217.913308085877	219.25268940794	217.301079292508	318.44719192592	281.333017673431
PODNL1	na	1.15376525230598	0.31750741340182	0.655661744159208	1.54238386945603	1.09300401905261	0.273123215147921	0.113036272250184	0.527064294888273	0.269837833613538	0.389550010625078
DNAJB1	na	73.1487169961995	71.0819721753326	70.8114683691945	99.6940846530217	88.4942896854378	54.4685726209282	54.5211619820054	54.4382121720316	62.1012499930585	57.1469865586989
ZSWIM4	na	4.19201375004508	3.57195840077048	3.11439328475624	2.94455102350697	3.94262164015404	1.91186250603545	1.54482905408585	1.92001993137871	2.42854050252184	1.94775005312539
FBXW9	na	10.3454284290103	10.993694189038	10.9823342146667	28.1368208912888	11.3594346265824	9.48127732584925	9.72111941351583	10.7671705955747	13.0678607992842	9.93352527093948
RFX1	na	37.6896649086622	37.148367368013	34.2993049913286	29.0248600888544	31.2677221164692	36.5204756254934	34.9658868827236	34.9368332611655	39.2421306597974	35.7217359743196
ZNF20	na	6.07649699547819	6.1913945613355	6.67955401862194	8.92713088079097	5.38694837961642	5.34541149646645	4.709844677091	4.81887355326421	5.43530493421555	4.5187801232509
C19ORF57	na	11.6530290482904	10.2396140822087	11.6379959588259	17.2466559948265	14.6384466837403	8.93503089555341	10.4746945618504	9.29892005981453	10.330934201204	9.69979526456443
DCAF15	na	39.2280185784035	41.6331595823137	37.8234868661843	57.1616809801433	34.9370927518601	31.2921169355189	32.3283738635526	29.4403056144735	37.3532658245026	33.5013009137567
CC2D1A	na	73.5717642553783	74.0586041759746	64.623660658692	100.021256988967	69.7961137880736	66.3689412809448	70.1578463099476	70.7019104142983	75.8244312454042	69.2619918891388
TRIM21	na	10.6915580047021	8.85051914857574	11.1872285097165	13.0401545326737	9.64185688235692	8.31074926092959	7.83718154267943	9.03538791237039	6.90013888811762	8.0636852199391
SPATA6	na	4.34584911701921	4.88167648105299	5.57312482535327	2.89781211837194	4.60623122315027	4.87720027049859	4.86055970675791	5.797707243771	4.20176055198224	4.44087012112588
LRRC41	na	82.1865448059297	81.2025209775156	69.9099334709756	52.8149628025853	66.6342093043857	73.7432680899386	72.0794629382007	65.9959792099388	71.5070259075876	67.976476854076
DHX30	na	118.87627982926	127.876110747583	107.077758593001	91.7484707800664	114.336027564467	117.09182409413	119.177909709111	116.932978565927	139.853094335702	128.551503506276
RAF1	na	80.4174380857272	78.6227732436258	79.6629019153438	40.2421973212619	76.197994471096	79.6349260167009	80.6702196292147	76.1231431617206	77.520554770975	78.3385071367031
NUP210	na	169.988080506415	178.201035771772	164.571097783961	94.132154941953	165.23878616606	196.297556487027	187.150388088888	195.427911054645	202.840954353491	192.126065240288
HSD17B7	na	9.99929885331854	9.56491082872984	9.87590502139808	15.9379666510457	15.5753072714996	13.5000903487401	14.8454304221908	12.498953278779	14.031567347904	12.8941053516901
ENOSF1	na	40.997125298606	48.8167648105299	48.1911381957018	33.3715782664123	38.3722482403111	60.1651425368705	63.5263850046034	62.268881696086	51.3848331724066	52.4723864311979
SLX1A	na	18.9986678213052	18.2566762706047	16.2276281679404	32.7639724996569	15.5362714136763	13.773213563888	13.7904252145225	14.2307359619834	15.0723704204133	12.8161953495651
ARFIP2	na	49.727282374388	49.2533375039574	49.4614828250103	67.9116291612004	52.581300487995	37.3008276687732	38.6207263521462	35.6521348042282	43.4824394737244	42.2661761528209
TRIM5	na	12.4991235666482	13.5337534962526	12.7444251520946	7.94561387295532	12.3353310721651	13.4220551444121	13.2252438532715	13.4024920700161	9.86835505786653	13.0109703548776
RRP8	na	11.8068644152646	9.92210666880689	11.4740805227861	13.9281937302393	11.7497932048155	12.3295622838204	13.9034614867726	13.8919089152695	12.6438299178915	14.2575303888778
TIMM10B	na	24.4982821906304	25.9562310455988	24.2185056748808	24.5846641010265	29.589180230067	28.4438319775477	29.7662183592151	27.9720550787133	28.9111964585934	27.9696907628806
EFR3A	na	56.9575446221721	56.9132038522763	59.0095569743288	28.8846433734493	64.7604881288669	58.526403245983	55.8399184915909	53.0829039851761	58.4391651083034	59.2895116171368
PTCD3	na	93.8395738542201	93.5059332468361	99.0868810860604	75.0159427417252	100.751549041956	107.571529166117	112.471090888933	110.081142732379	105.506592942893	112.852638078085
IMMT	na	169.641950930723	171.73182222371	164.571097783961	141.992793800225	167.932260355868	184.046029407535	180.44356926871	190.646684951015	201.723054757092	204.357935573916
MRPL35	na	28.3826252067272	25.9165426189236	30.9800174115226	37.7182964439702	37.084064932142	31.2921169355189	31.2356898984675	29.8920750100921	28.602810363035	30.4628108308811
ILKAP	na	13.1529238762882	13.4940650695774	12.3346365619951	20.892290595359	12.452438645635	12.0174214665085	14.0541765164395	11.8212991853513	13.9159225620696	14.8418554048155
PER2	na	11.3838171560857	11.509643735816	12.3756154210051	5.09454065971841	11.9449724939321	13.89026637038	12.0948811307697	12.7248379765883	14.031567347904	13.6732053729402
SCLY	na	9.73008696111381	10.120548802183	10.2856936114976	19.3499067259029	10.3445023231765	14.3584775963478	15.0715029666912	13.1013124729371	14.1472121337384	15.4651354218156
PTPRE	na	4.26893143353214	4.16728480089889	4.46669563208461	2.14998963621144	3.74744235103751	6.12576353974622	5.42574106800883	6.36241898829415	5.62804624393951	6.89503518806387
RAN	na	261.635500381254	269.127221284718	262.182739945663	432.942478265795	299.287921931298	269.845736566146	273.397063815778	266.205116368213	315.286234446447	299.447093167497
PRKAA1	na	34.1514514682572	34.1717353673709	38.3971908923236	15.7042721253705	36.7327422117322	43.9338200366513	38.92215641148	38.7392256742881	34.5777909644777	38.3317210455076
RAP1GAP2	na	89.3014305284832	89.8545979927152	85.277005599707	51.8334457947497	91.0706563017761	92.3156467199972	89.7884789240629	95.210400126603	95.3684000514133	91.7779825032683
CLUH	na	252.751507938498	264.364610083691	225.424703413738	237.059726844879	237.494158997002	257.282068669341	245.326389540316	260.219171876267	287.801323679811	269.334877346179
INPP5K	na	35.5744286127679	32.5048214470114	31.1849117065724	45.8041270323306	29.7843595191835	30.7848881073871	31.2733686558843	29.289715815934	33.0744087486308	33.1896609052566
MYBBP1A	na	212.985065575685	210.943987778834	191.002461845379	130.448284231872	212.745425137025	228.370025465826	218.386077987356	221.743478349423	256.57723150453	247.948581762862
RPA1	na	93.1857735445801	90.6483665262197	87.6128005632742	90.3463036260155	114.179884133174	85.6826543521191	91.4463442503989	91.9727194580036	99.8014501750643	100.776587748708
UBE2G1	na	38.8049713192246	40.5218836354073	41.42962645906	40.6161085623422	40.2459694158299	41.6707991111399	40.6553792526495	37.835686883051	40.8997059234234	44.6813862186964
EEFSEC	na	22.883010837402	21.8683230980504	22.1695627243832	46.1312993682759	22.7969409688115	18.6113962322226	19.668311371532	19.84020595758	21.4713819032487	20.7240605652541
TBC1D14	na	117.876349943928	122.16097730635	110.601940467856	78.7550551525277	121.518625403956	117.911193739574	115.033246393271	116.405914271039	126.823781798363	127.421808475463
TMEM128	na	11.114605263881	10.120548802183	11.7199536768459	16.5455724178011	11.4375063422291	11.3541222297207	9.87183444318274	8.28243891967286	9.598517224253	9.07651524756431
COQ3	na	7.34563877301477	7.42173578826755	7.6220677758508	18.5553453386074	8.19753014289455	9.52029492801324	10.0225494728497	10.3530486495911	8.98174503313634	11.7254553198148
PNISR	na	73.4563877301477	76.2414676431121	87.3259485502046	89.4115255233148	64.9556674179834	82.5612461790001	90.2406240130636	91.3703602638456	60.4051264674877	69.8463169050764
SEC61G	na	17.2295611011027	15.0816021365865	15.735881859821	58.4236314187891	21.586829376289	16.8946217370071	17.0307983523611	14.9083900554112	19.1199379246164	17.412885474941
LANCL2	na	60.2650050121159	59.5326400128413	58.4358529481894	46.2247771785459	53.088766639698	63.1304803013337	63.7901363065205	64.1512541778298	64.6454352814148	68.2102068604511
FIGNL1	na	6.61492077988765	5.0404301877539	6.59759630060204	6.49670781376935	9.95414374494338	12.6026854989683	11.8311298288526	10.1271639517818	11.4873820595478	14.6470803995029
GRSF1	na	124.568188407303	131.964018695132	125.723139442528	154.659037091818	144.549781519707	134.259569046285	140.805516466313	139.446153447583	160.977541881448	164.935474498658
ANKRD17	na	115.06885449665	113.072327597723	120.109035758165	68.5192349279558	122.065127413482	130.20173842123	125.922407286705	122.918923057872	118.921388099681	125.396148420212
UTP3	na	15.1527836469519	17.264465603724	16.9652476301195	25.472703298592	21.5087576606424	16.8165865326791	17.3322284116949	18.8990197167081	17.1539765654321	19.2827255259413
ITGB4	na	659.607594743332	681.807481853734	609.109760323905	484.588968440004	519.176909049988	606.411572832712	565.934936399255	611.432229520032	856.850766508818	751.67570050215
WBP2	na	88.8014655858173	78.305265830224	79.5809441973239	100.254951514642	72.2163369731186	66.8761701090766	64.7321052419387	66.221863907748	73.8199216242751	67.6258818445135
H3-3B	na	290.748843581108	292.781523583154	282.590211732619	339.838579236812	306.743770775549	232.427856090881	233.872047285631	230.929456060333	258.851578959273	264.582367216553
UNK	na	49.1119409064914	56.2385005987974	46.1012163861943	24.9585753421067	45.7109895110929	54.3125022122722	52.7125816260025	50.8617044567183	51.1920918626826	50.2909063716975
TRIM47	na	38.5357594270199	36.3149104078332	30.7751231164728	69.0333628844412	37.6305669416683	33.1259442372264	32.4414101358028	32.6779862830729	42.9042155445525	36.6566559998198
ZRANB2	na	58.7651101841182	60.6042275330725	68.4756734056273	73.0529087260539	72.645731409175	74.0163913050865	77.0530589172088	70.5513206157588	59.3643233949784	64.9769417722629
EIF5A	na	397.77980015336	381.762976189014	352.868954934684	1095.60667527027	511.252629911857	413.274442120968	397.849999563231	383.251037283044	464.468008172789	433.802891832086
KDM6B	na	21.075445275456	22.3842726448283	18.6044019905175	14.95644964321	27.6764231967249	25.9076878368885	22.6072544500368	23.0402391765445	21.2786405935247	18.6984005100037
GPS2	na	50.1118707918233	53.3412454515058	51.346510339468	111.37881093678	48.521571274371	59.3457728914268	58.6281465404288	57.4123606931869	60.5207712533221	52.1217914216354
DLG4	na	0.807635676614189	0.674703253478868	1.06545033425871	0.654344671890438	0.780717156466147	1.01445765626371	0.866611420584744	1.05412858977655	0.424030881392703	0.272685007437554
RIDA	na	3.80742533260975	3.1750741340182	4.09788590099505	7.71191934728016	4.52815950750365	2.26302092551134	3.54180319717243	2.33414187736235	1.85031657334998	2.532075069063
VPS13B	na	39.5741481540953	41.9109785690403	42.0443093442092	8.83365307052091	36.8498497852021	43.1534679933715	40.5423429803993	44.3110482202498	36.736493633386	38.8770910603827
MATN2	na	9.73008696111381	8.53301173517392	9.54807414931847	7.99235277809035	12.452438645635	12.7197383054603	14.5063216054403	13.1766073722068	10.1767411534249	12.660375345315
REEP2	na	51.1887183606422	47.4673583035722	46.6749204123336	98.8527843605911	38.9187502498374	40.3051830354003	36.7744672387265	37.7227445341464	33.8453739875266	31.0471358468187
PCBD2	na	8.19173329137249	8.65207701519961	9.01534898218912	10.2825591297069	8.43174528983439	7.99860844361768	8.28932663168016	8.35773381894261	7.28562150756553	7.86891021462657
SDF2	na	14.9989482799778	13.3749997895517	13.1132348831842	26.5009592115627	14.0529088163906	10.9639462080808	9.30665308193182	11.0307027430189	10.2923859392592	11.4917253134398
FLOT2	na	92.1089259757611	86.3620164452952	82.039675737921	195.649056895241	85.4885286330431	69.2172262389159	62.2453072524347	63.6241898829415	63.1806013275127	61.8994966883248
ERAL1	na	54.3423433836119	58.1435450792084	53.5183898669954	106.798398233546	53.9865913696341	52.5176925127288	50.3764986661654	46.7957798961517	58.0151342269107	54.1864064779483
PRMT7	na	29.6133081425203	30.2822695531986	28.6852013069654	49.7769339688083	28.8865347892474	30.6288176987311	31.311047413301	31.736800042201	34.2694048689193	33.1117509031316
NIP7	na	25.9981770186282	29.2106820329675	26.2264697663683	31.8291943969563	38.2551406668412	31.018993720371	33.2703427989708	30.9085561502337	36.4666557997724	34.4362209392569
TERF2	na	42.3047259178861	41.2362753155614	40.1592818297515	40.1019806058568	43.8763041933975	35.8181587865416	34.2876692492225	33.4309352757705	35.6956905608766	35.0984559573195
VPS4A	na	65.1877367552882	66.2399841209548	62.6976542852243	112.40706684975	67.9614284703781	59.9310369238866	64.3176389103547	66.221863907748	65.7247866158689	64.0420217467627
MTSS2	na	53.8808372826895	52.0315273712233	51.8382566475874	21.8270686980596	52.7764797771116	62.077005042906	57.2340325160099	58.2406045851542	65.0694661628075	61.7436766840748
PCED1A	na	36.8435703903045	37.7833821948166	34.2583261323186	46.5052106093561	32.8681922872248	29.8484656554513	26.2620939194594	28.687356621776	28.063134695808	23.7235956470672
BTBD3	na	25.4212943924752	27.5040796859327	26.3084274843882	11.5912484734878	25.8027020212062	44.987295295079	45.0637938704067	44.2734007706149	45.0629182134609	47.875696305822
PCNA	na	92.4550555514529	85.8460668985172	88.5143354614931	182.842596888242	125.890641480166	101.83594164801	102.335505143833	99.0127925397256	118.882839837736	111.255483034522
NXT1	na	14.4220656538248	14.0893914697058	12.2116999849653	31.6422387764162	15.2630204089132	13.0708967249362	11.9064873436861	12.8001328758581	16.0746252309779	13.9069353793153
POLR3F	na	8.99936896798668	9.16802656197756	10.2447147524876	11.0303816118674	10.3445023231765	10.378682175621	11.4543422546853	9.78833690506793	11.0248029162103	12.9330603527526
RIN2	na	24.6521175576045	21.8286346713752	23.1120764816121	16.7325280383412	27.4812439076084	19.2746954690104	18.2365185896964	16.0001660948226	17.3081696132112	16.4000554473158
PTPRA	na	116.414913957674	122.200665733026	124.53475253124	87.6821860333187	125.422211186287	113.892380716683	112.50876964635	111.135271322156	113.563179689355	111.489213040897
DAP3	na	75.9946712852209	77.2733667366681	75.360121719299	83.9430736225162	73.6996995704043	78.0742219301413	84.1366653115537	82.8996840959984	86.1168171846634	86.1684623502671
KHDC4	na	30.7286145530827	35.3623881676277	36.7170576729157	17.5738283307718	31.2286862586459	39.3687605834646	41.7480632177346	41.7886690947131	29.2581308160965	34.7089059466944
NES	na	2.84595428902143	3.21476256069343	3.5651607338657	4.06628474674772	4.2158726449172	3.00435536662713	2.59983426175423	2.93650107152038	1.42628569195727	1.83088504993786
ARHGEF11	na	55.6114851611485	52.150592651249	51.0596583263984	25.9868312550774	49.3803601464838	58.9165792676229	55.8022397341742	54.9652764669199	55.1625628429961	55.5498315151361
RAB25	na	95.0702567900132	94.8950281804691	86.7522445240653	204.062059819547	86.9718912303288	80.2592076513247	76.8269863727084	74.767834974865	89.7789020694186	81.3769972195787
DCAF8	na	67.4568084181566	67.668767481263	68.5166522646373	48.4215057198924	59.2564321757806	52.2055516954169	53.051690442753	53.5346733807946	43.9450186170619	46.0837662569467
IGHMBP2	na	19.5755504474582	19.4870174975367	18.4814654134877	19.5836012515781	19.049498617774	22.6692268572774	21.0247466385342	22.0990529356726	24.4395980729976	23.3340456364421
ACY3	na	6.49954425465705	7.02485152151528	5.73704026139307	12.9934156275387	5.23080494832319	7.45236201332184	7.64878775559579	6.51300878683366	8.63481067563322	6.89503518806387
TESMIN	na	10.2300519037797	9.52522240205461	9.63003186733837	7.71191934728016	7.37777712860509	8.73994288473346	7.23432142401178	8.01890677222872	7.32416976951032	7.01190019125139
MMACHC	na	17.1526434176156	18.6535605373569	18.3995076954678	19.443384536173	21.3916500871724	21.4986987923578	21.9290368165357	19.6143212597707	20.8160614501872	18.9321305163788
DPH2	na	39.4972304706082	40.0059340886294	34.6681147224181	40.0552417007218	40.3630769892998	40.8124118635322	44.5739700239892	39.7933542640646	49.7658061707254	49.2391213430098
TOE1	na	12.9606296675706	14.3672104564324	12.3756154210051	17.7140450461769	13.8967653850974	14.9827592309717	15.8627568724425	15.247217102125	16.4601078504258	14.1406653856903
NASP	na	74.7639883494278	78.2258889768735	80.5234579545528	135.589563796726	84.0051660357574	87.6725520624826	96.9097640758245	109.591725887126	88.5068094252405	103.152842813521
MUTYH	na	21.652327901609	26.3928037390263	24.2185056748808	35.895479143704	18.4249248926011	16.6214985218592	16.6163320207771	17.0542946845991	16.4986561123706	14.4912603952529
CTNNBL1	na	14.5374421790554	13.7321956296287	13.9328120633832	20.985768405629	13.8967653850974	13.4220551444121	15.5613268131087	14.644857907967	15.2651117301373	16.2442354430657
LPIN3	na	27.2288599544212	24.2893171252393	27.6197509727067	13.3673268686189	19.6350364851236	22.3180684378015	24.0767259892892	21.1578666948007	17.0768800415425	19.3216805270038
ZSWIM3	na	2.11523629589431	1.34940650695774	2.13090066851743	1.35542824891591	2.34215146939844	1.48266888223157	1.65786532633603	1.01648114014167	1.11789959639894	1.0128300276252
RBM38	na	54.0346726496636	53.3015570248306	50.5679120182789	54.3106077669063	49.653611151247	41.7098167133039	42.1625295493186	40.2451236596831	51.9630571015785	42.2272211517584
OSER1	na	26.4596831195506	25.8371657655731	23.6038227897315	32.0628889226315	22.484654106225	27.1562511061361	25.8476275878754	26.9555739385717	30.1061925788819	32.4884708861315
SERINC3	na	86.8016058151536	92.1962151665536	94.456270017936	60.6670988652706	91.4219790221858	85.3705135348072	86.9625721178083	81.9584978551265	82.3390875140739	89.9860524543929
PPP1R3D	na	3.88434301609682	4.3260385075998	4.0569070419851	1.96303401567131	4.52815950750365	4.72112986184263	4.37073586034045	4.0282771109318	3.97047098031349	4.47982512218839
DMGDH	na	2.30753050461197	3.37351626739434	3.5651607338657	0.327172335945219	0.897824729936069	2.65319694715123	2.59983426175423	2.71061637371112	1.50338221584685	1.44133503931279
AP3B1	na	47.6889637619807	53.6190644382324	53.1086012768959	20.6118571645488	58.2805357301979	48.9280731136418	50.1881048790817	52.480544791018	50.1127405282285	52.1607464226979
ZBED3	na	96.7239869849851	98.5860518612652	99.41471195814	52.3943126563701	96.1062819609827	125.909802183191	110.624831775513	106.994051862319	105.776430776507	105.918647888959
PATJ	na	63.0725004593938	59.2548210261147	66.9594556222592	37.9052520645104	66.556137588739	68.0857157761603	69.4419499190297	71.7936864537098	61.7928638975002	65.9118617977631
FBXO44	na	35.6898051379985	35.2433228876021	34.4632204273684	55.0116913439318	28.8084630736008	31.7603281614868	31.1226536262173	28.988536218855	31.571026532784	28.7098357830682
CPLANE2	na	2.15369513763784	2.06379818711183	2.08992180950748	1.35542824891591	1.99082874898868	1.28758087141163	1.31875650958548	1.01648114014167	1.50338221584685	1.20760503293774
CASP9	na	7.7302271904501	6.46921354806209	7.66304663486075	8.78691416538588	6.28477310955248	5.69656991594235	5.76484988475939	5.57182254596174	6.12917364922179	5.29788014450105
DCTN4	na	136.490429347798	136.96476045621	142.524471636608	79.9702666860385	124.446314740704	144.09200479161	142.651775579732	150.815683237316	152.574020777483	154.417624211781
ZMYM5	na	5.96112047024759	5.19918389445481	6.92542717268164	3.59889569539741	7.45584884425171	7.60843242197779	6.74449757759431	8.50832361748212	7.05433193589678	7.518315205064
USPL1	na	14.8835717547472	17.3835308837497	15.4900087057613	13.8347159199693	14.5213391102703	18.8455018452065	23.7376171725386	19.237846763422	19.6596135918435	20.9577905716292
XPO4	na	27.1134834291906	28.4962903528134	30.1604402313236	13.3673268686189	30.2527898130632	42.9973975847155	38.6960838669797	39.3039374188112	39.4734202314661	39.8899210880079
POMP	na	35.4975109292808	35.6798955810296	35.2827976075674	105.115797648685	41.143794145766	33.7112082696862	36.3976796645593	34.2591791677377	35.4644009892079	39.1108210667578
CDK8	na	22.4984224199667	22.3445842181531	22.5383724554728	13.507543584024	23.7728374143942	26.8441102888242	28.259068062546	28.6497091721411	29.8749030072131	28.8656557873182
HMGB1P5	na	49.2657762734656	46.2370170766401	54.2150304701645	111.56576655732	67.688177465615	50.7619004153493	52.1097215073348	52.8193718377319	51.8859605776889	55.394011510886
CHRM3	na	3.11516618122616	4.84198805437776	3.52418187485575	2.52390087729169	5.15273323267657	3.94077781856286	2.8259068062546	3.84003986275742	3.54644009892079	4.09027511156331
PEMT	na	44.458421055524	47.0704740368199	40.569070419851	85.4854574919722	36.9279215008488	41.7488343154679	41.8234207325681	43.7086890260918	59.8269025383159	51.6153764078228
SCO1	na	36.305146605895	31.8301181935325	34.5861570043982	32.0161500174964	36.9669573586721	35.3499475605737	35.8324983033083	33.1674031283263	33.768277463637	34.3972659381943
MPRIP	na	371.704705451245	375.730335334379	356.761946540629	219.065248367892	411.43794145766	377.534318538754	375.770247717028	384.041633725377	432.627143806391	443.385822093463
PIK3C2B	na	42.6893143353214	40.5218836354073	40.8559224329207	18.5086064334724	48.0531409804914	44.0508728431432	44.2725399646554	42.1651435910618	44.7159838559577	50.6025463801976
DSTYK	na	30.2286496104168	28.5756672061638	27.2099623826071	21.8738076031946	29.5501443722437	30.2386416770912	29.502467057298	30.6073765531547	30.4145786744402	29.995350818131
SLC41A1	na	53.6885430739718	53.7778181449333	52.3300029557068	27.6694318399385	55.7041691138596	56.0292767074877	50.5272136958323	51.275826402702	50.6138679335108	54.1084964758233
LGR6	na	6.19187352070879	6.11201770798504	5.94193455644283	3.17824554918213	5.42598423743972	1.28758087141163	1.05500520766838	0.865891341602163	1.15644785834373	0.70119001912514
TMCC2	na	8.76861591752549	10.5571214956105	8.72849696911946	5.28149628025853	8.08042256942462	9.91047094965313	8.32700538909689	8.73420831529138	9.67561374814258	10.4009852836896
DCLK1	na	3.23054270645676	3.01632042731729	2.90949898970649	3.45867897999231	5.8163428156728	0.819369645443762	0.715896390917832	0.56471174452315	0.578223929171867	0.779100021250155
COG6	na	25.0367059750399	25.2021509387695	25.4068925861693	12.4792876710534	27.1299211871986	24.034842933017	22.5318969352034	23.0778866261794	19.6981618537883	22.866585623692
RFXAP	na	5.23040247712047	5.51669130785663	6.76151173664184	6.07605766755407	5.89441453131941	8.07664364794566	7.42271521109542	9.1859777109099	4.93417752893327	6.46653017637629
TPT1	na	1269.41098942879	1223.07824485049	1302.47205477227	1996.87298298908	1252.42646240299	1211.769670407	1286.8049232961	1386.70615985105	1407.31994708044	1341.72710159595
GPALPP1	na	14.6143598625425	14.4465873097828	16.4735013220001	12.8064600069986	17.2148133000785	13.5000903487401	13.6773889422723	16.1507558933621	11.4873820595478	12.6214203442525
RFC3	na	27.9211191058048	29.8456968597711	32.0864466047913	31.5487609661461	38.2941765246645	35.5060179692297	36.3600009071425	35.7274297034979	38.3555206350672	41.2923011262582
STARD13	na	1.73064787845898	2.69881301391547	2.00796409148758	1.16847262837578	2.26407975375183	3.47256659259499	3.31573065267207	3.95298221166205	3.19950574141767	2.60998507118802
MORC4	na	52.765530872127	59.7310821462175	59.3783667054183	22.7618468007602	55.1967029621566	61.1796001931343	66.9551519295257	68.9324802814591	63.9515665664085	65.0158967733254
RNF128	na	18.9217501378182	17.3835308837497	19.2190848756668	17.8542617615819	27.9106383436648	17.245780156483	17.4075859265283	17.393121731313	23.3216984765986	23.2950906353796
TBC1D8B	na	9.23012201844788	8.73145386855006	11.6379959588259	5.04780175458338	12.5305103612817	10.5347525842769	9.15593805226491	10.2401063006864	6.78449410228324	8.72592023800174
TCEAL4	na	25.2674590255011	27.4247028325822	26.3494063433982	47.4867276171918	31.111578685176	24.9712653849528	26.0737001323758	31.736800042201	23.0133123810403	30.9692258446937
FAM104A	na	23.7675641975033	23.0986643249824	27.7836664087465	22.1075021288698	25.02198486474	23.9177901265251	24.0390472318725	23.190828975084	26.4826559560715	26.1388057129427
SLC39A11	na	24.036776089708	24.5274476852906	22.4564147374529	25.2857476780519	24.8658414334468	18.0261321997628	17.4452646839451	18.8237248174383	18.8115518290581	19.0489955195663
EPHB2	na	35.728263979742	39.6487382485523	37.8644657251943	20.5183793542787	30.7992918225895	53.7662557819764	51.8459702054177	52.7064294888273	58.5933581560825	58.4714565948241
SRRM1	na	136.18275861385	154.387979766635	150.720243438598	179.804568054465	154.191638402064	167.034354864036	167.105289143189	166.326432486885	159.936738808938	166.688449546471
BTBD2	na	228.099390380893	233.883898397116	205.672893370942	330.958187261156	183.507567627368	157.553077538186	150.639672152079	153.827479208106	177.052167112426	147.171994014154
KMT5C	na	13.999018394646	14.0100146163553	12.1297422669454	17.8075228564469	10.1493230340599	12.5636678968044	12.9614925513544	14.6825053576019	14.5712430151311	13.0109703548776
ZNF414	na	17.5756906767945	18.0979225639038	13.277150319224	32.904189215062	14.6774825415636	10.5737701864409	11.1152334379348	11.8589466349861	13.1449573231738	11.0242653006897
HSPBP1	na	48.5350582803384	55.0478477985406	46.1831741042142	171.48504294043	52.7764797771116	51.737340469449	49.0577421565799	49.1675692231489	66.2259140211512	63.2629217255126
CSNK1G2	na	125.183529875199	126.090131547198	117.117579050439	136.056952848076	129.169653537324	115.375049598915	112.923235977934	119.869479637447	134.070855043984	124.188543387275
SLF1	na	6.46108541291352	6.54859040141255	7.37619462179109	12.7129821967285	10.2273947497065	9.20815411070133	10.1732645025166	7.71772717514971	9.82980679592174	9.97248027200198
CNDP2	na	59.8804165946806	62.6680257201843	56.3869099976919	77.3528879984768	65.2289184227466	67.5004517437004	69.9317737654472	70.2124935690449	65.5705935680897	64.4705267584503
MACROD1	na	64.6493129708787	67.0337526544593	56.5918042927417	221.261976909238	63.7065199676376	50.4497595980374	50.4895349384155	50.0711080143859	61.7543156355554	56.0562465289487
WDR74	na	61.9571940488314	63.6205479603898	57.165508318881	171.718737466105	61.0130457778294	68.983120625932	72.456250512368	73.1866420902002	87.1961685191176	87.2592023800174
RTN3	na	154.758379175976	156.17395896702	152.195482362956	187.843659737691	133.619741329181	176.164473770409	175.168543230369	174.0065122124	184.723271239439	187.996835127662
CEP20	na	41.3047960325543	40.3631299287064	44.9538083339157	46.364993893951	43.3688380416945	42.2170455414358	46.0434415632416	43.4828043282825	42.634377710939	48.1873363143221
MED10	na	12.9990885093141	13.9306377630049	12.457573139025	22.8085857058953	11.047147763996	15.0217768331356	15.6743630853589	13.6283767678253	14.1857603956831	15.5820004250031
MORC2	na	31.6516267549275	31.2744802200793	33.4387489521196	23.5564081880558	33.1804791498113	33.0088914307344	34.5514205511396	35.6897822538631	31.7252195805631	31.5535508606313
LARGE1	na	24.3059879819128	23.2574180316833	21.4729221212141	10.516253655382	20.3376819259431	23.4885965027212	22.8333269945372	21.6849309896889	24.2083085013288	21.0357005737542
GSTT2B	na	3.92280185784035	3.61164682744571	3.8110338879254	3.36520116972225	3.55226306192097	3.62863700125095	3.88091201392299	3.12473831969476	2.77547486002496	3.27222008925065
SLC2A11	na	13.5375122937236	14.129079896381	15.735881859821	17.6205672359068	12.0230442095787	10.300646971293	12.057202373353	12.0848313327954	10.6393202967624	8.64801023587672
C1QTNF6	na	7.26872108952771	7.10422837486573	8.64653925109956	5.42171299566363	6.05055796261264	4.60407705535066	5.27502603834192	5.6471174452315	2.6212818122458	2.60998507118802
FAM83F	na	20.5754803327901	20.5982934444431	19.915725478836	31.408544250741	18.2297456034845	20.9524523620619	19.3292025547815	19.8025585079451	21.6255749510278	21.5810705886293
ZDHHC8P1	na	7.92252139916776	7.89799690837028	5.85997683842293	5.88910204701394	4.45008779185704	6.00871073325426	6.21699497376012	6.62595113573829	3.81627793253432	4.5187801232509
ADCK2	na	45.689103991317	44.9272989963576	39.8314509576719	49.7301950636733	45.1644875015666	40.3832182397283	40.316270435899	44.4239905691544	48.4166170026577	48.6547963270722
MKRN1	na	120.72230423295	120.930636079418	119.371416295986	91.6549929697963	106.802107004569	98.9096214857113	103.089080292168	106.015218171813	105.468044680949	109.463552985647
AGAP3	na	124.068223464637	123.470695386633	112.937735431424	184.618675283374	105.318744407283	106.479036305525	104.55855183142	105.525801326559	114.758175809643	112.190403060022
ZNF767P	na	21.8061632685831	19.1298216574597	21.3909644031942	18.3683897180673	15.6533789871463	22.9423500724253	25.1317311969576	24.2449575648606	15.8433356593092	17.6076604802535
ACTR3B	na	28.651837098932	27.6628333926336	26.9640892285474	39.0737246928861	30.487004960003	27.741515138596	25.9606638601256	24.8849642086535	24.7094359066111	25.00911068213
BTG1	na	31.6516267549275	32.4254445936609	30.6931653984529	28.1368208912888	27.2470287606685	39.7589366051045	37.5657211444778	40.9227777531109	54.9312732713274	53.2125314513856
C12ORF29	na	16.5373019497191	16.0738128034672	17.0062264891295	14.5825384021298	19.7131082007702	19.0796074581905	20.9493891237008	22.9272968276399	21.6255749510278	20.5682405610041
ATP13A3	na	76.1100478104515	77.9877584168221	85.8507096258463	21.5933741723845	90.0947598561934	99.7289911311551	104.596230588837	100.405748176216	94.9443691700206	104.788952858146
TMEM254	na	19.4601739222276	19.2885753641606	18.6863597085374	17.2466559948265	17.9174587408981	16.1923048980553	15.4859692982752	14.2307359619834	12.5667333940019	13.3615653644402
KRAS	na	21.3061983259172	20.7967355778192	21.1041123901245	15.4705775996954	23.8118732722175	33.7502258718502	29.6531820869649	29.0638311181248	26.4441076941267	29.1383407947558
IPO8	na	48.2658463881337	44.0144651828274	51.3055314804581	33.3715782664123	53.8694837961642	53.7272381798124	55.4631309174236	57.4500081428218	50.8451575051795	55.471921513011
LARS1	na	130.952356136729	126.883900080702	135.271213591847	120.633114153516	125.500282901933	148.422958631813	152.598967537748	155.032197596422	128.172970966431	137.62801875384
IMPA1	na	7.46101529824537	7.7789316283446	8.89241240515926	5.982579857284	9.79800031365015	9.71538293883318	9.419689354182	8.43302871821237	8.55771415174364	10.1672552773145
LRRCC1	na	5.76882626152992	6.35014826803641	7.8679409299105	12.1988542402432	10.6177533279396	8.23271405660161	9.57040438384892	7.64243227587996	6.39901148283533	8.0636852199391
E2F5	na	16.1142546905403	15.4784864033387	15.6539241418011	17.8075228564469	14.98976940415	15.6460584677595	13.9034614867726	13.5530818685556	14.1472121337384	12.73828534744
CCDC59	na	16.8449726836674	19.1695100841349	20.5713872229952	40.288936226397	21.3135783715258	22.1229804269816	27.0533478252107	28.1602923268877	27.6391038144153	27.2295457426929
SWAP70	na	26.6904361700118	27.8612755260097	28.5212858709256	14.8162329278049	29.8624312348301	29.1461488164995	28.259068062546	30.0426648086316	29.1424860302621	30.5407208330061
ARNTL	na	8.96091012624315	10.2793025088839	8.0318563659503	3.27172335945219	8.58788872112762	6.35986915273016	6.78217633501104	6.21182918975465	5.51240145810513	5.96011516256369
SBF2	na	42.8816085440391	45.2051179830842	50.6088908772889	10.6097314656521	41.2609017192359	54.7807134382401	53.0140116853363	52.4052498917483	49.1104857176639	48.9664363355722
MICAL2	na	25.1520825002705	28.0200292327107	29.3818419101345	12.4792876710534	31.3067579742925	34.608613119458	34.2499904918058	37.2709751385279	44.3690494984546	43.7075111921337
HSD17B4	na	40.5740780394271	41.4744058756128	45.4045757830252	28.417254322099	49.8097545825402	83.0684750071319	86.7741783307246	83.313806041982	76.7110412701344	85.8568223417671
ZFC3H1	na	24.036776089708	23.7733675784613	28.5212858709256	15.7510110305055	23.9289808456874	27.8975855472519	31.7631925023017	29.0638311181248	19.7367101157331	23.6456856449422
SARAF	na	177.98751958907	164.945101262246	163.382710872673	186.34801477337	168.361654791925	168.321935735447	160.059361506261	163.879348260618	179.287966305224	180.361654919411
RNF122	na	4.26893143353214	5.15949546777958	3.7290761699055	3.1315066440471	3.27901205715782	3.94077781856286	4.74752343450773	4.55534140582007	4.00901924225828	4.16818511368833
DPF2	na	174.795435724357	167.008899449358	166.701998452479	190.554516235522	155.128498989823	168.009794918135	161.415796773263	161.131084437272	177.861680613266	170.895589661222
MEN1	na	70.6104334411263	73.8601620425985	63.3942948883935	75.6235485084806	68.3908229064345	60.7504065693304	59.2686854165132	58.8053163296773	56.665945058843	50.9531413897601
ERG28	na	49.2657762734656	45.4432485431355	48.8058210808511	95.2538886651937	56.7581372750889	43.2705207998634	40.6930580100663	39.4545272173507	45.0629182134609	41.6428961358208
DGLUCY	na	69.3028328218462	69.77225409505	70.6885317921647	55.245385869607	73.2312692765246	54.5856254274202	55.689203461924	53.722910628969	57.398362035794	55.5108765140735
UNC79	na	1.03838872707539	1.23034122693205	1.35230234732837	0.327172335945219	0.74168129864284	0.390176021639887	0.828932663168016	0.67765409342778	0.231289571668747	0.428505011687585
NUMB	na	81.9557917554685	78.6227732436258	83.5968723802991	23.836841618866	81.8972297132988	82.0930349530322	82.2150486833005	82.0337927543962	83.7268249440864	84.2986222992668
CATSPERB	na	1.34605946102365	1.27002965360728	1.84404865544777	2.29020635161653	1.75661360204883	2.18498572118337	2.03465290050331	2.748263823346	1.88886483529477	1.55820004250031
COX16	na	6.11495583722172	5.43731445450617	5.77801912040302	15.4238386945603	6.63609582996225	5.73558751810634	6.40538876084376	4.5176939561852	4.97272579087806	5.45370014875109
TTC9	na	11.8068644152646	12.1843469892949	10.2037358934777	9.25430321673619	11.5936497735223	10.7298405950969	10.1355857450998	10.1648114014167	8.32642458007489	7.71309021037654
MED6	na	23.3445169383244	22.9399106182815	24.6692731239902	30.7541995788506	24.5925904286836	23.0203852767533	22.6072544500368	22.0614054860377	24.7094359066111	23.4509106396297
EIF2S1	na	75.4947063425549	75.2492569762314	80.1956270824732	101.890813194368	93.2957001977046	88.4919217079263	93.367960878652	93.9680342886521	93.6722765258425	98.2445126796445
ELP3	na	28.2287898397531	34.2114237940461	33.6026643881594	30.1933327172302	31.0335069695294	32.9308562264064	33.9862391898887	34.5603587648168	38.8180997784047	40.279471098633
CTIF	na	31.5362502296969	30.9172843800023	28.8081378839952	19.1629511053628	23.109227831398	41.241605487336	39.336622743064	40.9980726523807	40.2058372084172	36.6177009987573
MBD2	na	38.035794484354	34.886127047525	38.110338879254	40.7095863726122	44.6179854920403	38.5884085401848	40.9191305545666	39.1157001706368	38.8566480403495	39.4614160763204
IER3IP1	na	30.0748142434427	28.7344209128647	31.5947002966719	43.8878319217944	32.7510847137549	29.4192720316475	31.4240836855512	29.7791326611874	31.1084473894465	35.215320960507
MRPS36	na	6.19187352070879	6.42952512138686	8.72849696911946	8.74017526025085	7.45584884425171	7.99860844361768	7.72414527042924	6.85183583354755	8.09513500840614	7.0508551923139
CCNB1	na	100.646788842825	96.1650578340764	100.971908600518	120.446158532976	104.420919677347	82.717316587656	88.658116201561	85.5350055704397	86.8877824235592	92.0117125096433
CDK7	na	26.4212242778071	25.7974773388979	27.5377932546868	25.7063978242672	29.4720726565971	27.0782159018081	29.8038971166319	28.5367668232365	29.9905477930475	34.7478609477569
IRAK2	na	2.2306128211249	1.30971808028251	1.80306979643782	1.40216715405094	2.1079363224586	0.936422451935728	0.75357514833456	0.865891341602163	0.886610024730196	1.0128300276252
CAMK1	na	14.9604894382343	15.3197326966378	18.0306979643782	35.848740238569	18.4249248926011	16.1532872958913	15.787399357609	14.7201528072368	17.4623626609904	18.2698954983161
THUMPD3	na	31.1132029705181	28.1390945127363	32.0044888867714	31.5020220610111	36.4204553491458	29.8094480532874	31.2356898984675	31.1720882976779	28.9111964585934	31.5145958595688
VHL	na	57.3421330396075	58.262610359234	60.5667536167069	85.9061076381875	61.6376195030023	64.2619907640894	66.6537218701919	63.6618373325764	69.1170336670105	70.0410919103889
BHLHE40	na	13.2683004015188	13.9703261896801	14.6704315255623	12.8999378172686	27.4812439076084	17.323815360811	15.6366843279421	18.4848977707244	23.5144397863226	21.0357005737542
ARL8B	na	50.381082684028	50.920251424317	56.1000579846223	49.2160671071879	48.9509657104274	60.7894241714944	62.6974523414354	56.5841168012196	62.2939913027825	67.1973768328259
EDEM1	na	40.6509957229142	38.378708594945	36.2253113647963	24.8183586267016	49.536503577777	43.6997144236673	43.1421772421536	43.5204517779174	45.6411421426327	48.1873363143221
MEIS2	na	5.07656711014633	4.88167648105299	4.09788590099505	2.89781211837194	6.01152210478933	5.38442909863044	5.87788615700957	7.15301543062656	4.97272579087806	5.37579014662607
DPH6	na	2.76903660553436	3.01632042731729	2.62264697663683	2.991289928642	3.47419134627436	2.92632016229915	3.24037313783861	3.5388602656784	2.54418528835622	3.15535508606313
KATNBL1	na	15.5373720643873	15.7166169633901	17.1291630661593	15.9379666510457	17.7222794517815	19.1186250603545	22.0420730887859	21.2331615940704	19.2741309723956	21.1915205780042
EMC7	na	22.806093153915	24.249628698564	22.2105415833932	36.5030849104594	23.499586409631	20.562276340422	21.7783217868688	22.7014121298306	23.2831502146539	23.1392706311296
GSTM1	na	5.23040247712047	5.31824917448049	7.8679409299105	15.0499274534801	6.16766553608256	3.70667220557892	5.87788615700957	4.21651435910618	3.81627793253432	2.64894007225053
PRPF38B	na	27.7288248970872	30.3616464065491	32.4962351948908	55.9464694466324	31.9703675572887	32.8918386242425	35.1542806698072	34.1462368188331	33.768277463637	37.2020260146949
TSPAN2	na	4.57660216748041	4.76261120102731	4.91746308119406	2.75759540296685	4.68430293879688	3.12140817311909	4.29537834550699	4.21651435910618	3.4693435750312	3.81759010412576
GSTM5	na	0.769176834870657	0.912833813530234	1.39328120633832	1.91629511053628	1.17107573469922	0.89740484977174	1.2057202373353	0.752948992697533	0.732416976951032	0.311640008500062
PSRC1	na	30.459402660878	31.0760380867032	28.4393281529057	32.1096278277665	22.094295527992	22.7472620616054	22.6449332074535	23.1531815254491	24.0541154535497	23.1392706311296
SORT1	na	74.0332703563007	71.7566754288114	76.179698899498	54.1703910515012	73.1922334187013	65.354483624681	66.0131829941075	65.7324470624946	55.0469180571618	61.2372616702622
WNT2B	na	1.34605946102365	1.8653560537357	1.96698523247763	1.02825591297069	1.99082874898868	1.75579209737949	1.84625911341967	1.39295563649044	1.3106409061229	0.973875026562694
PTGFRN	na	59.2266162850406	57.4291533990543	54.9936287913536	44.4954376885498	60.07618519007	59.7749665152307	59.2310066590964	61.8171123004674	60.5207712533221	63.6135167350752
LAMTOR5	na	28.3441663649837	27.1071954191804	28.2754127168659	70.7627023744374	32.6730129981083	26.6100046758403	27.5054929142114	26.2779198451439	26.0971733366236	27.8917807607556
NOTCH2	na	128.990955207809	138.869804936621	137.156241106304	35.9889569539741	115.819390161753	159.816098463698	149.132521855409	149.347432701556	144.90291665047	149.27556407153
TRIM45	na	6.26879120419585	7.50111264161801	7.7040254938707	5.42171299566363	5.66019938437957	6.00871073325426	5.61413485509247	6.09888684085002	4.04756750420307	4.94728513493848
CEPT1	na	15.3835366974131	16.391320216869	19.055169439627	20.1912070183335	20.0253950633567	19.9379947057982	20.8363528514506	18.7860773678034	18.8501000910029	19.8280955408164
VTCN1	na	3.96126069958388	3.25445098736866	4.95844194020401	4.6271516083681	5.11369737485326	0	0.037678757416728	0	0	0
AP4B1	na	12.7683354588529	11.5493321624912	11.5150593817961	18.7423009591475	12.4134027878117	16.1923048980553	16.6540107781938	13.6660242174602	12.181250774554	13.9848453814403
NAPG	na	159.411899026944	159.349033101039	181.577324273091	133.299357445109	153.567064676891	70.4267719059996	74.6792971999549	71.6430966551703	58.0922307508003	63.1460567223251
PPHLN1	na	31.2285794957487	29.3694357396684	34.3402838503385	24.8183586267016	33.024335718518	32.0724689787987	35.3803532143076	31.6615051429313	28.7184551488694	30.0343058191935
FKBP11	na	22.0369163190443	20.4395397377422	19.8337677608161	25.9868312550774	21.5477935184657	18.8455018452065	18.7263424361138	20.7813921984519	23.4758915243778	20.6461505631291
ARF3	na	153.258484347978	146.688424991641	145.925716934434	141.57214365401	164.965535161297	133.635287411661	126.374552375706	118.551818900227	130.909897564511	123.604218371337
TMEM106C	na	66.1492077988765	73.8601620425985	71.9998552804831	94.132154941953	85.9179230690995	66.7981349047486	70.233203824781	67.7277618931431	72.2394428845386	71.5213819507642
SLC38A2	na	151.143248052084	154.665798753362	164.653055501981	96.7027947243797	166.878292194639	201.174756757526	199.735093066075	195.39026360501	205.462236165737	222.394101065857
PLEKHA8P1	na	1.42297714451071	0.912833813530234	1.68013321940797	1.30868934378088	1.17107573469922	1.7167744952155	1.77090159858622	1.95766738101359	1.92741309723956	1.86984005100037
YWHAQ	na	187.294559291005	184.273365053082	198.009846736081	202.753370475766	236.16693983101	217.367061655581	222.040917456778	202.656221384541	227.666035045937	244.053081656611
KIDINS220	na	63.6109242438033	61.1201770798504	66.8365190452293	15.5640554099654	65.5802411431564	68.4368741956362	67.7087270778602	71.4548594069959	63.2576978514023	69.7684069029514
GRHL1	na	7.76868603219363	6.78672096146391	7.49913119882095	5.00106284944835	9.68089274018022	10.5347525842769	9.60808314126564	8.88479811383089	10.7164168206519	10.8684452964397
ROCK2	na	74.8409060329149	75.6461412429837	85.317984458717	43.4671817755791	95.5988158092797	69.06115583026	65.6363954199402	74.0525334318024	55.5865937243888	64.6263467627004
MYCN	na	0.807635676614189	0.476261120102731	0.491746308119406	0.327172335945219	0.74168129864284	3.16042577528308	2.71287053400442	2.748263823346	5.35820841032597	4.75251012962595
LPIN1	na	16.9218903671544	19.8442133376138	17.8667825283384	12.7597211018635	16.6683112905522	23.3715436962292	26.3374514342929	24.3955473634001	22.9747641190955	22.0485306013794
CMPK2	na	2.49982471332963	2.34161717383843	2.62264697663683	1.68260058486113	3.90358578233074	3.23846097961106	3.61716071200589	3.57650771531328	3.0453126936385	3.73968010200074
IAH1	na	16.8449726836674	17.9788572838781	16.8832899120996	21.6868519826545	18.3858890347778	16.7385513283511	16.8424045652774	17.5437115298525	18.5417139954445	14.8418554048155
LDHA	na	249.636341757272	226.462162608848	230.997828239091	576.571133745746	419.986794320964	246.240087256933	253.276607355246	218.31756043265	254.804011455069	284.566282761619
IL6ST	na	38.9203478444552	40.640948915433	44.9128294749058	17.7607839513119	47.5847106866117	49.4743195439376	47.1738042857435	46.8710747954214	40.7069646136995	45.343621236759
NAV1	na	15.2681601721825	15.7166169633901	15.2851144107115	6.7304023394445	13.3112275177478	15.9972168872354	15.6366843279421	16.3766405911713	12.913667751505	11.2579953070647
CDC73	na	38.035794484354	36.8705483812864	39.1348103545028	22.6683689904902	44.5008779185704	42.6852567674036	40.0148403765652	41.6380792961736	41.2080920189817	44.4476562123213
TIMM17A	na	29.1518020415979	27.5040796859327	32.3732986178609	68.0518458766055	38.5674275294277	32.5406802047666	30.8589023243002	28.7626515210458	31.1084473894465	37.3578460189449
RPS15A	na	674.606543023309	661.923580089445	669.512598504572	1070.6948388333	617.313055617783	563.219087237177	632.739373299113	635.187770239639	665.535742476819	600.491341378557
NARS1	na	162.988571309092	174.827519504377	180.102085348733	243.790129184323	190.534022035563	225.87289892733	234.022762315298	239.62601692599	254.302884049787	278.956762608618
RELCH	na	32.9592273742076	34.9655039008755	36.2662902238062	13.7412381096992	33.0633715763413	38.7834965510048	37.678757416728	42.127496141427	36.7750418953308	41.7597611390083
FBH1	na	44.2276680050628	43.4588272093742	43.8064002816371	64.1725167503979	42.5881208852283	42.2560631435997	39.5626952875644	42.0522012421572	39.9745476367484	44.1360162038213
RBM17	na	63.803218452521	62.2314530267568	64.1728932095825	80.0637444963086	59.7638983274836	69.9585606800317	79.0500330602954	84.5185244302981	69.6952575961824	78.9617871537032
ANKRD16	na	12.4606647249046	11.5493321624912	12.0068056899155	14.6760162123998	10.4616098966464	10.1055589604731	10.663088348934	10.7671705955747	10.3694824631488	11.1021753028147
IL15RA	na	5.34577900235106	6.94547466816482	6.39270200555228	9.16082540646613	7.33874127078178	6.35986915273016	6.89521260726123	5.27064294888273	7.16997672173115	7.518315205064
CCNH	na	19.6524681309453	22.0667652314265	23.3169707766619	25.425964393457	19.5960006273003	28.5999023862037	28.5981768792966	27.7461703809041	27.6391038144153	30.384900828756
TMEM241	na	14.1913126033636	12.1049701359444	10.9413553556568	16.498833512666	14.2871239633305	14.2414247898559	14.2802490609399	13.2895497211115	15.2265634681925	15.3872254196906
KCTD1	na	30.7286145530827	30.7982190999766	29.5457573461743	10.2358202245718	29.9014670926534	28.7559727948597	25.6592338007918	28.2732346757924	28.0245864338632	27.3464107458804
CABLES1	na	19.6524681309453	20.9554892845201	20.4894295049753	16.5455724178011	12.6476179347516	18.5723786300586	16.4656169911101	18.0331283751059	20.5847718785185	19.1269055216913
EMP1	na	149.451059015369	141.846436937263	146.130611229484	138.908026061313	268.059235672652	57.8631040091952	61.9815559505176	54.024090226048	70.4662228350782	79.4682021675158
SLCO1B1	na	3.92280185784035	3.09569728066775	4.01592818297515	1.77607839513119	3.08383276804128	2.92632016229915	3.16501562300515	3.50121281604353	1.7346717875156	2.64894007225053
LRP4	na	5.53807321106873	6.46921354806209	5.85997683842293	1.44890605918597	4.91851808573673	7.14022119600993	5.27502603834192	6.51300878683366	5.89788407755305	6.07698016575121
DDB2	na	42.6508554935779	44.0541536095026	42.4540979343087	42.5791425780135	35.6007023348563	33.5161202588663	34.5890993085563	33.5062301750402	28.9111964585934	24.6195606715049
ACP2	na	35.3436755623067	37.7833821948166	33.4797278111296	42.2987091472033	31.4629014055857	33.5161202588663	32.8181977099701	33.5438776246751	35.0403701078152	30.8913158425686
RBMX2	na	19.3832562387405	21.1142429912211	21.0631335311146	49.6834561585382	21.469721802819	21.6937868031777	22.5695756926201	24.9226116582883	25.0178220021695	25.0480656831925
STK26	na	20.0755153901241	18.8123142440579	21.2270489671544	11.8249429991629	24.2412677082739	25.4784942130846	24.378156048623	24.3955473634001	25.8658837649549	29.3331158000683
PIWIL4	na	7.15334456429711	6.58827882808777	5.81899797941297	2.75759540296685	6.16766553608256	8.38878446525757	7.7995027852627	7.04007308172193	8.75045546146759	8.95965024437678
PUM1	na	125.221988716943	129.90022050802	132.11584144808	79.5496165398232	122.455485991715	128.680051936835	125.884728529288	122.467153662254	123.238793437497	130.226568551963
SPOCD1	na	1.03838872707539	1.34940650695774	1.14740805227861	2.05651182594138	0.936860587759377	0.429193623803875	0.226072544500368	0.527064294888273	0.231289571668747	0.0779100021250155
YARS1	na	221.715222651467	236.979595677784	220.343324896504	233.273875528941	201.932492519969	265.592817930271	266.087384876933	288.454759102425	314.283979635882	311.094638485187
PHC2	na	86.9554411821277	93.6249985268618	82.2035911739608	99.6006068427516	81.5068711350658	77.4109226933535	73.9634008090371	74.7301875252301	87.8900372341238	77.5594071154529
CDCA8	na	67.1106788424648	71.0819721753326	63.5172314654233	30.6607217685805	58.0853564410814	59.8530017195586	60.1352968370979	57.8264826391705	63.2576978514023	61.1203966670747
GNL2	na	27.0750245874471	28.8931746195657	29.9555459362738	26.3607424961576	31.7361524103489	35.5060179692297	38.4700113224793	37.3086225881628	33.1900535344652	38.0200810370076
AGO4	na	23.1137638878632	26.3531153123511	25.5708080222091	7.99235277809035	20.8841839354694	20.8744171577339	18.42491237678	19.5013789108661	15.9204321831987	17.1791554685659
HOOK1	na	46.4582808261877	45.165429556409	52.5758761097665	28.9781211837194	55.3138105356265	68.2027685826522	70.4215976118647	70.513673166124	63.8744700425189	73.5859970070771
CYP2J2	na	0.615341467896525	1.1509643735816	0.696640603169159	0.280433430810188	1.01493230340599	1.32659847357562	1.73322284116949	1.95766738101359	0.732416976951032	1.0128300276252
BTF3L4	na	47.3043753445454	50.0074176107867	49.8302925560998	64.8736003274234	45.5548460797997	52.6347453192207	50.5272136958323	50.8240570070835	53.0424084360326	55.9783365268236
TUT4	na	62.1879470992926	65.9621651342282	73.4341153458313	24.6314030061615	66.048671437036	73.7822856921026	68.6883747706952	73.4125267880095	61.638670849721	61.2372616702622
PRPF38A	na	36.305146605895	36.5927293945598	41.2657110230202	48.2812890044873	46.1403839471493	42.2950807457637	41.9364570048183	42.3910282888711	42.4030881392703	44.3307912091338
DSC2	na	65.1877367552882	66.1606072676043	72.6555170246423	35.6150457128938	94.0764173541707	129.42138637795	128.145453974292	135.493171235921	139.35196693042	155.625229244718
DSG3	na	0.307670733948263	0.396884266752276	0.122936577029852	0.280433430810188	0.351322720409766	0.741334441115785	1.16804147991857	0.903538791237039	1.58047873973644	1.09074002975022
RNF138	na	19.9985977066371	24.8449550986924	23.4808862127017	19.0227343899577	26.2320964572625	31.136046526863	33.5340941008879	31.5485627940266	34.2694048689193	36.5008359955698
ELP2	na	51.8040598285387	50.761497717616	54.0101361751148	58.5171092290592	45.3596667906831	56.4974879334556	61.4917321041001	62.8335934406091	64.7225318053043	65.4833567860755
TPGS2	na	69.1105386131285	68.3434707347418	65.443237838891	80.8115669784691	76.2370303289193	67.5004517437004	68.575338498445	69.1207175296335	68.2304236422803	65.8339517956381
DAGLA	na	26.6519773282683	25.995919472274	25.1610194321096	17.947739571852	24.4364469973904	29.2241840208275	28.5228193644631	28.6497091721411	31.6095747947287	32.1378758765689
SLC43A3	na	51.2271772023857	50.8408745709665	48.846799939861	50.8986676920491	54.8063443839235	61.4137058061182	59.8338667777641	57.7888351895356	71.4684776456428	71.9888419635143
TIMM10	na	11.4607348395728	11.9065280025683	12.416594280015	36.5965627207295	12.1011159252253	11.4321574340487	12.4339899475202	10.5789333474003	12.6052816559467	12.1929153325649
DHX34	na	36.882029232048	39.7281151019028	33.6846221061793	59.2649317112197	40.7924714253562	36.5204756254934	36.020892090392	35.1627179589748	36.9677832050547	36.1891959870697
FADS2	na	33.1515215829253	34.9258154742002	31.3488271426122	24.5846641010265	28.3790686375444	22.2010156313096	22.5318969352034	22.4755274320214	24.2083085013288	21.9316655981919
TMEM258	na	19.7678446561759	17.0263350436726	17.6618882332887	42.6726203882836	20.2205743524732	13.734195961724	14.4686428480236	13.74131911673	18.6573587812789	15.5820004250031
TMEM165	na	35.2282990370761	33.6160973939177	35.8974804927167	28.0900819861538	40.6753638518863	42.3340983479277	43.2552135144038	41.186309900555	43.6751807834484	44.1360162038213
CLOCK	na	31.4593325462099	28.6153556328391	34.791051299448	20.8455516902239	41.3780092927058	75.6161129938101	69.5926649486966	67.5395246449687	61.6772191116658	64.8600767690754
GGACT	na	5.07656711014633	4.12759637422367	4.83550536317416	3.97280693647766	4.80141051226681	3.97979542072685	3.91859077133971	3.84003986275742	3.89337445642391	3.58386009775071
UBAC2	na	42.0355140256814	38.8152812883725	39.2987257905426	55.8529916363624	39.6994674063036	36.2473524103455	37.5657211444778	34.6733011137214	40.8226093995338	38.0200810370076
ARGLU1	na	89.4937247372009	87.8701766589538	101.709528062697	53.0019184231255	76.0418510398027	94.0324212152127	101.506572480665	93.7797970404777	77.9445856523677	94.6216975808313
BIVM	na	20.498562649303	21.0745545645458	22.333478160423	15.4705775996954	22.0552596701687	27.702497536432	27.015669067794	24.3202524641303	19.3512274962852	24.0352356555673
ERCC5	na	57.4190507230945	59.4532631594909	58.4358529481894	46.4117327990861	51.4102247532958	54.5856254274202	54.9733070710062	60.0100347179934	49.457420075167	54.3811814832608
TPP2	na	102.954319347437	109.143173356876	119.453374014006	58.5171092290592	113.125915971945	139.604980542751	142.086594218481	144.114437202308	142.474376147948	154.924039225593
POGLUT2	na	5.1534847936334	4.28635008092458	5.98291341545278	3.8793291262076	6.63609582996225	6.28183394840218	4.9735959790081	5.19534804961298	5.39675667227076	6.42757517531378
CARS2	na	54.419261067099	58.0641682258579	52.6988126867964	117.641824224874	64.7604881288669	63.0524450970057	64.9581777864391	60.6123939121514	68.7700993095074	69.9631819082639
ARHGAP32	na	110.646087696144	111.722921090766	116.584853883309	29.7726825710149	113.321095261061	150.0616979227	139.637474986394	148.255656662144	140.624059574598	139.458903803778
STT3A	na	142.566926343276	139.227000776698	140.393570968091	97.17018377573	140.607159879553	143.779863974298	150.225205820495	142.495596868008	167.569294674007	176.660929818473
ETS1	na	6.88413267209238	6.90578624148959	6.51563858258213	2.85107321323691	8.82210386806746	7.33530920682987	9.49504686901546	9.07303536200527	10.9862546542655	11.8812753240649
TMED7	na	74.7255295076843	70.288203641828	76.9173183616771	44.4486987834147	94.1154532119941	88.3358512992704	87.0379296326417	80.565542218636	93.6337282638977	101.555687769958
APC	na	45.112221365164	46.4751476366915	53.7232841620451	13.9281937302393	58.3586074458445	55.7561534923398	55.689203461924	55.3041035136338	49.842902694615	55.0434165013235
NREP	na	0.576882626152992	0.555637973453186	1.06545033425871	1.26195043864584	0.468430293879688	0.975440054099717	1.16804147991857	0.978833690506793	0.462579143337494	0.35059500956257
WDR36	na	52.765530872127	56.159123745447	62.7386331442343	36.0356958591091	64.2530219771639	78.9326091777491	78.3718154267943	73.563116586549	71.0829950261949	78.4943271409531
OSTF1	na	6.80721498860531	7.97737376172074	7.99087750694035	6.63692452917444	8.62692457895093	9.75440054099717	9.98487071543292	10.3530486495911	10.8320616064863	9.50502025925189
RFK	na	14.3836068120813	12.4224775493462	14.7523892435822	15.0966663586151	17.2148133000785	16.9336393391711	16.6163320207771	17.5437115298525	17.53945918488	17.8803454876911
UBQLN1	na	137.567276916617	136.726629896159	139.819866941951	71.790958287408	162.974706412308	157.98227116199	162.282408193848	163.540521213904	166.374298553719	170.233354643159
NAA35	na	35.4205932457937	34.2114237940461	38.4791486103435	33.4650560766824	40.01175426889	40.1491126267444	41.7480632177346	41.1110150012853	41.6706711623192	41.6428961358208
C9ORF40	na	8.15327444962896	9.20771498865279	8.76947582812941	10.5629925605171	10.8910043327028	9.83243574532515	11.2282697101849	10.390696099226	9.71416201008737	9.07651524756431
ANXA1	na	614.456914536424	592.706963967848	635.295251231263	734.735588722692	811.90680686697	705.204141511931	755.685158749897	762.88791940114	1066.66895627432	1069.23686916371
CEMIP2	na	43.1892792779874	44.8479221430071	48.3550536317416	17.2933948999616	48.2873561274312	11.9393862621805	11.3036272250184	11.9342415342559	10.5622237728728	12.58246534319
AGTPBP1	na	40.4587015141965	39.0931002750991	45.6914277960948	20.4716404491437	38.1770689511946	70.7779303254755	71.9664266659505	78.7584646361619	74.4752420773365	78.4164171388281
GOLM1	na	91.3397491408905	96.9588263675809	95.9315089422942	100.067995894102	111.642553374659	98.8706038835473	111.303049409015	112.227047361567	104.504338132329	108.918182970772
PSAT1	na	211.523629589431	206.816391404611	214.565305776101	261.550913135635	237.064764560946	263.680955424235	261.452897714676	251.82379060769	298.09370961907	314.288948572313
ISCA1	na	21.8830809520702	18.6932489640322	19.3420214526966	24.9118364369717	21.977187954522	20.0550475122902	21.1377829107844	18.29666052255	20.4691270926841	19.7112305376289
ADAM19	na	6.65337962163118	5.51669130785663	5.69606140238312	2.66411759269678	6.20670139390587	13.1879495314282	12.5470262197704	11.7836517357164	14.0701156098488	13.1278353580651
CCNJL	na	13.3452180850059	16.9469581903222	13.4820446142737	10.2358202245718	13.5064068068643	12.3685798859844	11.6050572843522	11.9718889838908	12.0656059887196	10.4009852836896
TAOK3	na	15.1527836469519	13.3353113628765	13.6869389093235	14.3488438764546	16.7463830061989	13.1099143271002	11.4543422546853	15.5107492495692	12.7594747037259	12.8941053516901
USP30	na	12.9990885093141	13.6131303496031	14.0147697814031	9.16082540646613	13.5064068068643	10.222611766965	10.7384458637675	9.48715730798891	9.79125853397695	10.1672552773145
HNF1A	na	32.9207685324641	34.4098659274223	28.3983492938957	34.6802676101932	30.7212201069429	34.7256659259499	35.6441045162247	36.1415516494816	46.874686524866	38.7991810582577
FBXO21	na	63.1109593011374	62.5886488668339	61.2224153608661	35.9889569539741	62.8086952377015	57.0827519659154	56.0283122786746	58.7676688800424	61.2917364922179	62.678596709575
TBX3	na	23.382975780068	22.0270768047513	22.4973935964628	8.13256949349544	21.7820086654055	14.7096360158237	13.715067699689	14.042498713809	12.5667333940019	12.0370953283149
RNFT2	na	7.46101529824537	5.99295242795936	7.6220677758508	11.6379873786228	6.32380896737579	7.14022119600993	6.48074627567722	6.09888684085002	5.78223929171867	5.60952015300112
P2RX4	na	11.9222409404952	12.7002965360728	11.556038240806	15.8912277459106	10.2664306075298	9.52029492801324	9.08058053743145	11.4824721386374	9.67561374814258	9.15442524968932
BICDL1	na	28.3057075232402	27.7422102459841	27.1280046645872	33.6052727920875	33.4146942967511	27.0782159018081	25.8099488304587	25.7508555502556	30.645868246109	29.9563958170685
TRAFD1	na	18.3833263534087	17.7804151505019	18.5634231315076	15.2368830740202	17.7222794517815	13.89026637038	14.3556065757734	13.8919089152695	14.4170499673519	15.3093154175655
DMTF1	na	49.227317431722	48.4595689704528	54.2560093291745	19.5368623464431	48.2483202696079	58.8385440632949	62.8104886136856	61.1771056566745	47.0288795726452	52.861936441823
TMEM243	na	25.6520474429364	29.0122398995913	30.6931653984529	35.9422180488391	31.9703675572887	25.5175118152486	27.5808504290449	26.3155672947788	25.2105633118934	28.2423757703181
CCDC146	na	2.19215397938137	1.74629077371001	2.04894295049753	4.486934892963	2.42022318504506	1.48266888223157	1.50715029666912	2.71061637371112	0.886610024730196	1.09074002975022
TMEM60	na	8.19173329137249	7.50111264161801	9.22024327723887	14.3488438764546	6.55802411431564	6.51593956138611	7.57343024076233	6.36241898829415	6.90013888811762	6.85608018700136
CD36	na	1308.67746684894	1227.84085605151	1403.73081538586	1167.58458917822	1610.81467307878	1325.19383989771	1336.84231314551	1302.41352011856	1103.59819121743	1195.13943259774
PNPLA8	na	20.1524330736112	21.3126851245972	23.3579496356718	14.1151493507794	25.5684868742663	21.3816459858658	23.0217207816208	23.8684830685118	24.0155671916049	23.6846406460047
HILPDA	na	11.3068994725987	14.8434715765351	12.5805097160548	16.2651389869909	13.7406219538042	14.3584775963478	15.787399357609	14.0801461634439	15.7276908734748	13.2447003612526
RINT1	na	35.5744286127679	32.9810825671141	37.8234868661843	27.8563874604786	34.7028776049202	39.0956373683167	40.2785916784822	38.6262833253834	40.6684163517547	41.9545361443208
SRPK2	na	45.4583509408558	45.3241832631099	49.5844194020401	43.4671817755791	45.593881937623	52.9078685343687	52.222757779585	55.9064627077918	54.0446632465972	54.3422264821983
TES	na	68.6874913539496	75.0508148428553	72.3686650115726	70.0148798922769	102.742377790945	102.81138170211	101.468893723249	107.295231459398	113.678824475189	115.540533151398
MTO1	na	26.4596831195506	27.9406523793602	26.3494063433982	20.6585960696838	28.1448534906046	30.1996240749272	31.8385500171352	33.7321148728495	37.661651920061	38.9939560635703
CEP162	na	6.11495583722172	5.31824917448049	6.76151173664184	3.17824554918213	5.77730695784949	6.43790435705813	5.46341982542556	7.15301543062656	5.01127405282285	4.67460012750093
SYNCRIP	na	102.954319347437	103.586793622344	110.888792480926	98.7125676451861	126.398107631869	117.09182409413	118.311298288526	119.643594939638	105.044013799556	130.070748547713
SNX14	na	55.073061376739	49.2136490772822	53.4364321489755	47.0193385658415	55.0405595308634	51.9324284802689	54.3704469523385	54.325269823127	45.949528238191	49.8234463589474
NT5E	na	190.255890105257	185.464017853338	202.804373240245	111.9396777984	229.374700569754	15.3729352526115	16.8047258078607	17.0542946845991	20.0836444732362	22.1264406035044
AKIRIN2	na	31.9977563306193	30.004450566472	28.5212858709256	31.5020220610111	34.3125190266872	44.2849784561272	45.2521876574903	44.1228109720754	55.8949798199472	48.2262913153846
ORC3	na	23.2291404130938	21.5111272579733	24.2594845338907	19.5368623464431	28.0277459171347	21.4206635880298	23.7752959299554	20.5555075006426	21.3557371174143	20.1397355493165
LCA5	na	2.3459893463555	2.54005930721456	2.70460469465673	1.26195043864584	2.81058176327813	3.31649618393904	4.18234207325681	3.61415516494816	2.35144397863226	2.72685007437554
MAP3K7	na	49.727282374388	47.9436194236749	52.3709818147168	34.9607010410034	49.8487904403635	48.108703468198	45.8927265335747	50.0334605647511	44.8316286417921	46.6291362718218
PRR5L	na	0.730717993127124	0.833456960179779	0.737619462179109	0.981517007835657	1.28818330816914	1.75579209737949	1.73322284116949	2.10825717955309	1.61902700168123	2.532075069063
PHF21A	na	33.8053218925654	35.2036344609268	36.9219519679654	16.7792669434762	28.066781774958	35.8961939908696	32.2530163487192	37.0827378903535	29.8749030072131	29.4889358043184
NAT10	na	138.297994909744	141.925813790614	131.132348831842	109.555993636513	147.087112278222	149.164293072929	151.242532270746	152.62276081979	162.326731049516	173.544529733472
EHF	na	154.181496549823	147.561570378496	163.259774295643	98.619089834916	159.461479208211	87.6725520624826	88.4697224144774	84.4808769806632	71.622670693422	78.1437321313905
ELF5	na	3.92280185784035	3.69102368079616	4.17984361901495	2.61737868756175	3.66937063539089	3.23846097961106	3.61716071200589	3.76474496348766	2.31289571668747	2.92162507968808
PRRG4	na	8.03789792439836	6.11201770798504	8.27772952001001	7.15105248565979	8.74403215242085	7.88155563712571	6.8575338498445	7.04007308172193	7.59400760312386	7.518315205064
CAPRIN1	na	419.124457321021	441.533746761907	451.914857161734	220.747848952753	421.392085202603	501.766363828894	490.464385293549	522.433658583183	524.372007234994	528.346679410793
ATP5MC2	na	129.067872891296	132.876852508662	129.943961920553	240.752100350546	108.871007469204	140.541402994687	129.727961785795	126.947200168804	149.644352869679	135.680268700714
DNAJC14	na	39.0741832114294	39.0931002750991	36.9219519679654	29.81942147615	37.591531083845	30.6678353008951	32.554446408053	33.3179929268658	31.9179608902871	30.7744508393811
CD63	na	71.456527959484	62.3108298801073	60.6077324757168	166.156807755036	73.2312692765246	52.2445692975808	53.4661567743371	53.2334937837156	55.7022385102232	58.8220516043867
AVIL	na	1.46143598625425	1.30971808028251	2.13090066851743	0.7478224821605	0.780717156466147	1.3656160757396	1.28107775216875	1.35530818685556	0.886610024730196	0.428505011687585
GDF11	na	31.5362502296969	31.1157265133784	31.5537214376619	31.7824554918213	37.6696027994916	36.6375284319854	35.4557107291411	36.9697955414489	35.0789183697599	34.2414459339443
GLS2	na	34.1899103100007	34.9655039008755	31.3078482836022	24.3042306702163	35.1322720409766	40.8124118635322	40.8060942823164	38.4756935268439	38.6639067306255	35.9944209817572
ITGA7	na	15.1912424886955	15.002225283236	13.7279177683334	13.7879770148342	13.5454426646877	8.66190768040549	9.34433183934855	8.62126596638675	8.24932805618531	8.33637022737666
RDH5	na	4.73043753445454	4.92136490772822	5.12235737624382	15.3770997894253	7.49488470207501	3.35551378610303	3.7678757416728	3.95298221166205	3.39224705114162	3.0384900828756
AGAP2	na	1.15376525230598	1.11127594690637	1.43426006534827	1.07499481810572	0.975896445582684	0.663299236787808	0.56518136125092	0.56471174452315	0.655320453061449	0.895965024437678
BLOC1S1	na	17.537231835051	15.9150590967662	17.2111207841792	48.5617224352975	19.4788930538304	12.8758087141163	12.6223837346039	12.9130752247627	10.8706098684311	11.1411303038772
KRT85	na	1.07684756881892	1.38909493363296	1.51621778336817	1.495644964321	1.24914745034584	0.741334441115785	0.828932663168016	0.602359194158026	0.269837833613538	0.740145020187647
CDK4	na	125.414282925661	127.876110747583	119.248479718956	219.626115229512	128.857366674738	122.203129977613	121.928459000532	115.351785681262	144.864368388525	131.395218583839
TROAP	na	66.1492077988765	66.3590494009805	61.6731828099755	60.3399265293254	44.578949634217	60.7504065693304	63.9031725787707	59.9347398187236	60.7135125630461	58.003996582074
TSPAN31	na	10.9992287386504	8.96958442860143	10.5725456245672	9.95538679376166	8.70499629459754	6.51593956138611	6.93289136467795	6.96477818245218	6.86159062617282	5.80429515831366
TFCP2	na	34.6514164109231	37.9421359015175	38.1922965972739	34.306356369113	41.026686572296	37.769038894741	41.2205606139004	39.2662899691763	41.9790572578776	42.6946811645085
COQ10A	na	10.5761814794715	11.1127594690637	11.597017099816	12.6195043864584	10.5006457544697	10.378682175621	10.8891608934344	10.0895165021469	10.7164168206519	11.2579953070647
PAN2	na	28.4210840484708	28.6947324861895	31.3488271426122	8.3662640191706	20.8451480776461	20.523258738258	20.2711714901997	20.7060972991822	16.6528491601498	16.8675154600659
ESPL1	na	56.8421680969415	56.9132038522763	57.0835506008611	20.7520738799539	43.9934117668674	55.4049950728639	54.4834832245887	48.6781523778955	46.9132347868108	47.3303262909469
KRT7	na	1.80756556194604	1.78597920038524	2.08992180950748	3.7391124108025	1.40529088163907	0.390176021639887	0.791253905751288	0.56471174452315	1.11789959639894	0.70119001912514
ZC3H10	na	7.69176834870657	6.38983669471164	6.92542717268164	4.06628474674772	5.66019938437957	7.14022119600993	5.95324367184303	7.60478482624508	5.97498060144263	6.27175517106375
HNRNPA1	na	1209.8767024098	1230.85717647883	1263.17332898173	1339.81745460081	1127.58978908406	1221.64112375449	1279.19381429792	1425.78421257205	1292.75451258052	1444.49039439885
ACVR1B	na	30.1901907686733	34.6083080607984	30.5292499624131	13.6944992045642	27.4812439076084	31.6822929571588	29.3894307850478	31.6615051429313	31.7252195805631	32.1378758765689
OS9	na	196.293928258992	193.997029588512	190.059948088151	274.030200806688	168.010332071515	173.667347231914	170.307983523611	185.940753746656	172.50347220294	170.856634660159
KCNH3	na	7.92252139916776	7.38204736159232	7.00738489070154	8.69343635511582	6.98741855037202	5.5014819051224	4.48377213259063	4.17886690947131	5.01127405282285	4.32400511793836
LTV1	na	29.4979316172897	29.2106820329675	31.9635100277614	28.323776511829	31.3848296899391	32.8528210220785	34.626778065973	35.3509552071492	34.2308566069745	38.7212710561327
MAP7	na	65.4184898057493	63.3824174003384	67.2053287763189	30.1933327172302	61.9108705077655	66.7200997004206	63.6771000342703	69.4218971267125	68.3075201661699	69.5346768965763
CD164	na	154.066120024593	146.410606004914	156.785114572071	146.760162123998	161.452307957199	167.268460477019	158.100066120591	150.138029143888	168.494452960682	171.363049673972
AFG1L	na	4.42276680050628	4.76261120102731	4.95844194020401	5.79562423674388	5.77730695784949	6.12576353974622	5.87788615700957	6.40006643792903	6.47610800672491	5.37579014662607
NHSL1	na	29.1133431998544	31.2744802200793	32.7011294899405	9.34778102700625	31.4238655477624	33.0088914307344	33.8732029176385	35.9156669516723	31.6866713186183	27.2685007437554
AHI1	na	14.075936078133	15.7563053900653	16.6783956170499	17.6673061410418	17.6051718783116	19.1576426625184	20.7233165792004	20.2166804539288	16.2288182787571	17.6076604802535
SMPD2	na	6.88413267209238	5.87388714793368	7.08934260872144	9.34778102700625	5.62116352655626	5.8526403245983	6.02860118667648	5.27064294888273	6.43755974478012	6.34966517318876
MICAL1	na	46.26598661747	44.0541536095026	43.3556328325277	32.904189215062	30.3698973865331	30.8239057095511	31.3487261707177	31.736800042201	25.9044320268997	25.242840688505
REPS1	na	62.9186650924197	71.2407258820335	69.7050391759258	58.8910204701394	59.3345038914272	80.5323308664726	81.9136186239667	85.3467683222653	86.7721376377249	81.0653572110786
TEC	na	3.38437807343089	3.57195840077048	3.77005502891545	2.89781211837194	3.66937063539089	4.60407705535066	4.82288094934119	4.25416180874106	4.08611576614786	4.12923011262582
PRADC1	na	6.80721498860531	5.87388714793368	5.73704026139307	19.0694732950928	9.13439073065392	5.30639389430246	5.42574106800883	5.38358529778736	5.04982231476764	5.5316101508761
SEMA4F	na	21.9984574773008	20.757047151144	21.0221546721046	14.6760162123998	19.4008213381838	28.9510608056796	27.1663840974609	26.6543943414927	26.8295903135746	24.1521006587548
CCT7	na	274.403835840107	284.962903528134	275.951636573007	463.3695055087	311.11578685176	299.694202221597	309.342598391337	296.473665874654	338.260998565542	327.806333941003
RAB11FIP5	na	42.804690860552	45.165429556409	38.3562120333137	20.5651182594138	35.561666477033	35.3499475605737	33.1573065267207	33.2426980275961	42.2874433534359	37.8642610327575
SMYD5	na	48.4965994385949	43.9350883294769	42.3311613572789	71.2768303309227	42.3539057382885	50.0986011785615	47.0230892560766	50.3722876114649	58.5933581560825	55.5887865161986
CCDC142	na	18.8063736125876	21.8286346713752	19.3420214526966	43.8410930166593	22.601761679695	16.0752520915633	15.938114387276	16.5648778393457	18.1562313759966	17.568705479191
EMX1	na	8.99936896798668	8.29488117512256	7.7040254938707	8.88039197565594	7.26066955513517	8.38878446525757	7.98789657234634	8.50832361748212	6.86159062617282	6.38862017425127
KCNMB4	na	0.769176834870657	0.754080106829323	0.409788590099505	0.794561387295532	0.546502009526303	0.741334441115785	1.13036272250184	1.16707093868118	0.501127405282285	0.818055022312663
USP15	na	34.8052517778972	36.1958451278075	39.790472098662	27.6694318399385	38.0599613777247	45.9237177470147	47.0607680134933	47.3228441910399	43.4053429498348	49.9792663631974
GNS	na	73.1487169961995	70.7644647619307	68.4756734056273	45.0095656450351	68.1566077594946	65.7446596463209	66.0131829941075	64.1512541778298	66.071720973372	63.0291917191375
MDM2	na	50.0734119500798	48.4595689704528	51.346510339468	50.6649731663739	50.2001131607733	61.4137058061182	58.8542190849292	57.9394249880752	48.8791961459952	56.9911665544488
KLHL36	na	46.9967046105971	46.8323434767685	46.5110049762938	27.9966041758837	41.026686572296	49.9425307699055	46.1564778354918	48.1887355326421	48.6864548362712	47.9146513068845
MPHOSPH6	na	6.99950919732298	5.63575658788231	7.33521576278114	11.4977706632177	8.90017558371408	7.53039721764982	10.7384458637675	7.60478482624508	8.44206936590926	9.46606525818938
KIAA0513	na	9.15320433496081	8.81083072190052	9.01534898218912	4.6271516083681	9.83703617147346	7.76450283063375	8.51539917618053	8.13184912113335	8.78900372341238	8.21950522418914
DYNC1LI2	na	71.6103633264581	73.7410967625728	79.3760499022742	50.6649731663739	70.1864723663066	85.0193551153313	89.7508001666461	85.8738326171536	71.9310567889803	84.8050373130794
FBXL8	na	8.03789792439836	8.4933233084987	8.56458153307966	9.30104212187122	7.65102813336824	7.5694148198138	8.59075669101399	8.43302871821237	7.43981455534469	6.77817018487635
FHOD1	na	13.1529238762882	12.898738669449	11.3511439457563	15.003188548345	12.6866537925749	11.0809990145728	11.7180935566024	11.7460042860815	10.3694824631488	9.77770526668945
CCDC102A	na	11.9606997822387	13.8909493363296	11.1462496507065	11.7314651888928	9.83703617147346	9.16913650853734	8.25164787426344	9.86363180433768	10.0996446295353	9.97248027200198
SLC9A5	na	3.49975459866149	3.73071210747139	3.8110338879254	4.01954584161269	3.74744235103751	2.80926735580719	3.69251822683935	2.52237912553674	2.12015440696351	1.63611004462533
ZNF670-ZNF695	na	3.96126069958388	4.44510378762549	4.95844194020401	6.96409686511966	3.78647820886081	3.433548990431	3.54180319717243	3.68945006421791	3.81627793253432	3.73968010200074
PCNX2	na	41.8816786587073	42.7841239558953	45.6094700780749	28.6976877529092	33.9221604484541	46.0797881556706	44.6493275388227	46.9840171443261	41.9790572578776	40.1626060954455
KCNK1	na	8.99936896798668	9.12833813530234	7.99087750694035	9.67495336295147	9.017283157184	8.31074926092959	8.66611420584744	8.13184912113335	9.52142070036341	8.92069524331428
URB2	na	26.8827303787295	27.5437681126079	27.9066029857763	15.7042721253705	30.8383276804128	29.2241840208275	30.0299696611322	29.5532479633782	32.110702200011	32.449515885069
EGLN1	na	29.882520034725	30.6394653932757	28.5212858709256	25.425964393457	34.6248058892736	32.5796978069305	32.0646225616355	33.7321148728495	33.8453739875266	37.7863510306325
COG2	na	23.6137288305292	24.6465129653163	23.3169707766619	19.0227343899577	25.3342717273265	23.956807728689	25.2447674692078	23.4543611225281	24.555242858832	26.3335807182552
ABCB10	na	14.075936078133	14.7244062965094	13.8918332043732	9.39451993214129	19.556964769477	18.2992554149107	19.1408087676978	17.694301328392	18.2333278998862	20.256600552504
NTPCR	na	15.5758309061308	14.2084567497315	14.7933681025921	22.48141336995	15.1849486932666	12.6417031011323	12.0948811307697	12.1601262320652	9.75271027203216	10.1672552773145
TAF5L	na	32.3823447480546	32.623886727037	30.2423979493435	17.6673061410418	34.8199851783902	38.5103733358568	39.072871441147	41.2616047998248	43.2511499020557	44.1749712048838
GLUL	na	64.956983704827	66.4781146810061	65.8530264289905	40.2421973212619	59.061252886664	56.5365055356196	53.5038355317538	51.2005315034322	50.3054818379524	51.3816464014477
STX6	na	33.343815791643	36.1958451278075	34.5451781453883	34.353095274248	35.7178099083262	36.7545812384773	38.4700113224793	35.388602656784	37.276169300613	39.2276860699453
RNASEL	na	3.34591923168736	2.69881301391547	3.19635100277614	1.72933948999616	3.59129891974428	2.84828495797117	3.35340941008879	2.97414852115525	2.50563702641142	3.15535508606313
DHX9	na	210.562158545842	208.046732631543	214.9750943662	98.1517007835657	244.286398258257	203.242689672217	206.517269401086	215.644591508573	203.07224392516	216.278165899043
CEP350	na	60.3803815373466	65.6446577208264	77.3680858107866	21.6868519826545	58.0853564410814	74.0944265094145	72.4939292697847	81.1302539631592	64.0286630902981	71.1318319401392
NPL	na	1.84602440368958	1.54784864033387	1.63915436039802	1.58912277459106	2.02986460681198	2.38007373200331	2.18536793017022	2.18355207882285	2.08160614501872	1.75297504781285
NIBAN1	na	21.6907867433525	22.9399106182815	22.0876050063633	2.33694525675156	2.88865347892474	103.00646971293	99.5849558524121	114.674131587834	109.053033041814	108.957137971834
PIGC	na	12.3837470414176	10.2396140822087	11.3921228047662	11.5445095683527	11.1642553374659	11.1980518210648	12.3963111901035	8.65891341602163	11.3331890117686	9.66084026350192
LAMC1	na	106.646368154817	108.428781676722	101.258760613588	53.9366965258261	100.55636975284	105.698684262245	101.808002539999	110.231732530919	99.4545158175612	106.386107901709
RC3H1	na	23.0753050461197	21.4714388312981	25.8986388942887	15.8912277459106	26.4272757463791	22.3180684378015	24.6795861079568	21.8731682378633	20.122192735181	23.4509106396297
GPR55	na	5.73036741978639	6.03264085463459	6.14682885149258	5.79562423674388	6.01152210478933	8.15467885227364	8.89218675034781	9.14833026127502	11.4102855356582	11.0632203017522
SP110	na	8.57632170880782	7.58048949496846	8.52360267406971	5.88910204701394	7.80717156466147	4.52604185102269	5.76484988475939	5.68476489486637	3.73918140864474	3.89550010625078
MRPL44	na	26.8058126952424	23.5749254450852	27.7017086907266	37.5313408234301	25.6855944477362	27.702497536432	27.430135399378	28.1979397765226	27.2921694569121	30.384900828756
TTLL4	na	29.228719725085	29.4488125930188	28.152476139836	27.2020427885882	29.3549650831271	36.2863700125095	37.1512548128938	34.4097689662773	37.661651920061	35.137410958382
USP37	na	20.3062684405853	20.2410976043661	22.4154358784429	14.7694940226699	27.6764231967249	27.8585679450879	28.2967468199627	25.8261504495254	26.2899146463476	29.8005758128184
ITM2C	na	228.522437640072	225.747770928694	213.294961146792	264.869375400222	263.726255454265	213.465301439182	204.934761589584	199.267950917402	264.710914774881	255.856446978551
SERPINE2	na	37.9973356426104	35.2830113142773	39.8314509576719	37.5780797285651	33.8050528749842	30.8239057095511	32.1023013190523	31.7744474918359	32.6889261291829	31.3587758553187
DNAJB2	na	23.6521876722727	26.3134268856759	25.3659137271594	38.933507977481	20.4157536415897	19.7038890928143	19.3292025547815	20.5178600510078	17.2696213512664	17.1791554685659
WNT10A	na	1.42297714451071	2.22255189381274	1.55719664237812	1.21521153351081	1.6004701707556	1.40463367790359	1.31875650958548	0.903538791237039	0.655320453061449	0.740145020187647
TMBIM1	na	81.5327444962896	81.4406515375669	72.7374747426622	32.0628889226315	74.7927035894569	81.6248237270643	75.2821573186226	76.0102008128159	91.9376047383269	91.3884324926432
EIF4E2	na	36.0359347136903	33.2985899805159	33.11091808004	62.4899161655368	37.9428538042548	30.940958516043	31.6124774726348	29.7791326611874	32.5732813433485	33.0727959020691
ARMC9	na	19.7293858144323	18.2963646972799	18.235592259428	19.9107735875233	20.2986460681198	18.0651498019268	18.9147362231975	18.8613722670732	16.3059148026467	16.9843804632534
CAB39	na	53.842378440946	51.277447264394	57.7392123450203	37.9519909696454	69.5228627833104	85.8387247607751	91.4463442503989	86.0244224156931	98.1438749114383	106.308197899584
COX5B	na	67.7644791521049	62.7474025735348	64.0909354915626	176.065455643663	66.7122810200323	51.3861820499731	52.5241878389188	51.8405381472251	62.6794739222304	51.9659714173853
REV1	na	28.6133782571884	29.2900588863179	33.8485375422191	24.2574917650812	29.5501443722437	33.6721906675222	36.8875035109767	36.329788897656	33.5369878919683	35.9554659806947
TSGA10	na	2.88441313076496	3.33382784071911	4.75354764515426	1.91629511053628	2.92768933674805	2.92632016229915	2.22304668758695	2.71061637371112	2.38999224057705	2.14252505843793
MFSD9	na	10.0762165368056	10.4380562155848	9.38415871327867	7.94561387295532	10.8910043327028	12.2515270794924	12.9614925513544	13.2142548218417	11.98850946483	13.2057453601901
TMEM127	na	70.302762707178	71.3994795887344	68.1478425335477	48.4682446250274	61.5595477873557	63.5596739251376	57.9876076643444	63.8877220303857	65.4934970442002	61.8215866861998
EDAR	na	33.4976511586171	36.4339756878589	37.290761699055	7.85213606268525	37.7476745151382	33.7112082696862	30.8589023243002	34.4097689662773	31.185543913336	29.6837108096309
TGFBRAP1	na	56.4575796795062	51.277447264394	56.5508254337317	36.1759125745142	52.1128701941153	60.7113889671664	61.7554834060172	62.1559393471813	62.1783465169481	61.4320366755747
GCC2	na	46.9582457688536	45.6020022498365	54.706776778284	46.4117327990861	55.0405595308634	78.1522571344693	83.4207689206358	95.6245220725867	63.6431804708502	74.0145020187647
MRPS9	na	31.4977913879534	29.7663200064207	31.2668694245923	56.834508644198	33.1024074341646	32.7747858177505	36.5860734516429	37.534507285972	32.303443509735	35.1763659594445
C2ORF49	na	15.7681251148485	16.1135012301424	18.235592259428	11.4510317580827	18.5810683238943	17.5189033716309	18.3118761045298	17.8825385765664	18.6959070432237	19.7891405397539
ANKRD36	na	23.1906815713503	23.5352370184099	27.9066029857763	63.4714331733725	23.6947656987476	34.1013842913261	37.9801874760618	37.9486292319557	25.8658837649549	31.2029558510687
EPC2	na	36.3820642893821	35.2036344609268	42.249203639259	12.4325487659183	40.8315072831795	35.6620883778857	37.4150061148109	40.0568864115087	38.5097136828464	38.5264960508202
ARHGEF4	na	35.1898401953325	35.4417650209782	34.8730090174679	21.4064185518443	23.1482636892213	36.5985108298214	36.5483946942262	37.5721547356069	36.9677832050547	35.7996459764446
ISCU	na	79.4559670421388	77.0352361766167	74.58152339811	81.0920004092793	55.8603125451528	72.1435464012151	71.6649966066167	74.466655377786	81.7994118468468	75.2221070517025
ALDH1L2	na	6.11495583722172	5.83419872125845	6.67955401862194	0.560866861620375	4.52815950750365	10.183594164801	10.0225494728497	9.63774710652842	6.28336669700096	5.14206014025102
SCYL2	na	53.1885781313059	53.1824917448049	60.3208804626472	21.7803297929246	59.685826611837	63.9108323446135	62.6597735840187	61.967702099007	57.5525550835732	63.2629217255126
CKAP4	na	67.1875965259519	70.0500730817766	63.7221257604731	99.4136512222115	66.4390300152691	62.5061986667099	57.7238563624273	65.3936200157807	60.0581921099846	64.7432117658879
APPL2	na	24.8444117663222	25.5990352055218	27.0870258055773	20.6118571645488	26.036917168146	20.9914699642259	22.7956482371204	21.4213988422448	20.0450962112914	19.7501855386914
PWP1	na	41.6893844499896	43.9747767561521	48.068201618672	55.3856025850121	47.3504955396718	55.326959868536	57.8745713920942	56.3582321034103	55.8949798199472	59.7180166288244
DRAM1	na	13.2683004015188	14.9228484298856	14.055748640413	9.7216922680865	9.36860587759377	14.4365128006758	15.1845392389414	17.3554742816781	12.6052816559467	13.5173853686902
WASHC4	na	34.1514514682572	34.8464386208498	42.0852882032192	15.5173165048304	38.2941765246645	41.8268695197959	43.632001088571	40.3957134582226	39.6276132792453	40.7079761103206
SLC41A2	na	12.5375824083917	10.3983677889096	13.0312771651643	8.74017526025085	11.6326856313456	10.9249286059168	10.2863007747667	10.3530486495911	8.01803848451656	8.64801023587672
VILL	na	3.26900154820029	3.33382784071911	2.29481610455723	5.00106284944835	2.57636661633829	1.67775689305151	1.43179278183566	1.80707758247408	1.19499612028853	1.16865003187523
FLNB	na	175.256941825279	179.074181158627	168.750941402976	61.6953547782413	159.149192345624	170.428886252303	173.849786720783	180.218341402154	185.340043430556	174.557359761097
NEK3	na	4.9227317431722	4.68323434767685	5.08137851723387	4.58041270323306	4.72333879662019	5.22835868997448	5.53877734025902	5.00711080143859	5.28111188643639	6.34966517318876
VPS36	na	47.496669553263	46.4354592100162	52.1251086606571	40.6161085623422	44.6960572076869	61.4917410104462	64.279960152938	64.4147863252739	60.2123851577638	63.3408317276376
RNASEH2B	na	26.5366008030377	24.7258898186668	26.8821315105275	33.6520116972225	26.1149888837926	27.9756207515799	30.1430059333824	32.8662235312473	28.3329725294215	31.9820558723189
CKAP2	na	97.800834553804	102.713648235489	118.019113948658	60.0127541933802	101.649373771892	99.846043937647	103.465867866335	104.584615085687	97.7583922919903	110.086833002647
TBC1D4	na	31.8054621219017	32.7429520070627	35.9794382107366	16.7325280383412	40.636327994063	46.3138937686546	48.0027369489115	46.7581324465168	47.6842000257067	52.3944764290729
THSD1	na	8.57632170880782	8.81083072190052	9.42513757228862	5.74888533160885	7.22163369731186	8.81797808906144	8.4777204187638	9.44950985835404	9.75271027203216	8.41428022950167
BORA	na	17.9602790942298	15.518174830014	19.3420214526966	10.2358202245718	15.6533789871463	16.1532872958913	17.9350885303625	16.7531150875201	16.1517217548675	19.2048155238163
LRCH1	na	22.4984224199667	22.6620916315549	23.7677382257713	8.2260473037655	24.4364469973904	24.3079661481649	24.1520835041227	27.4449907838251	25.2491115738382	28.7098357830682
SUCLA2	na	26.5750596447812	26.3531153123511	27.1280046645872	29.866160381285	37.3182800790818	26.6490222780043	27.2794203697111	25.1108489064627	28.1787794816423	29.8395308138809
RCBTB1	na	19.8832211814065	21.3126851245972	20.5304083639852	8.45974182944066	19.556964769477	25.8296526325605	25.1694099543743	25.8261504495254	23.9770189296601	24.931200680005
MED4	na	30.6516968695957	30.9172843800023	31.5537214376619	43.8878319217944	37.5524952260217	28.5218671818757	27.7315654587118	29.7791326611874	28.9882929824829	33.3844359105691
PHF11	na	2.38444818809904	2.46068245386411	3.52418187485575	4.34671817755791	2.30311561157513	3.86274261423488	4.18234207325681	3.99062966129692	2.23579919279789	2.29834506268796
RPL13AP25	na	14.4989833373119	16.8675813369717	18.1126556823981	48.4682446250274	14.2871239633305	17.4798857694669	15.3352542686083	16.2260507926318	13.83882603818	17.6076604802535
COG3	na	30.0748142434427	32.5445098736866	31.7176368737017	18.1346951923921	29.7843595191835	26.4149166650203	28.0329955180456	28.7626515210458	26.945235099409	30.229080824506
LMO7	na	105.569520585998	101.562683861907	111.175644493996	80.2039612117137	134.205279196531	100.275237561451	103.315152836668	102.852832402483	125.43604436835	136.615188726215
ITM2B	na	105.684897111228	96.8794495142305	100.275267997349	108.294043197867	103.601166663058	70.9730183362954	64.6567477271053	67.5395246449687	65.9946244494824	64.7821667669504
SPRY2	na	23.9213995644774	23.1383527516577	23.8906748028012	17.5738283307718	31.7361524103489	12.1734918751645	11.3789847398519	9.93892670360743	14.1472121337384	13.9848453814403
NUDT15	na	26.34430659432	24.8846435253677	25.9805966123086	29.1650768042595	32.2436185620519	31.3311345376829	30.9719385965504	31.6238576932964	32.7274743911277	37.5526210242575
RCBTB2	na	2.61520123856023	4.52448064097594	4.17984361901495	2.2434674464815	2.96672519457136	3.433548990431	4.52145089000736	3.95298221166205	3.62353662281037	3.23326508818814
SETDB2	na	7.92252139916776	8.4933233084987	8.27772952001001	5.79562423674388	8.04138671160132	19.0796074581905	17.4452646839451	18.9743146159778	18.1947796379414	20.7240605652541
SCRN1	na	72.4564578448159	73.7014083358976	80.359542518513	29.7259436658799	75.0269187363968	56.8096287507675	55.3877734025902	61.967702099007	51.1149953387931	53.7189464651982
C7ORF25	na	12.6529589336223	11.9462164292435	13.8098754863533	12.1988542402432	14.091944674214	12.3295622838204	12.5470262197704	12.4613058291442	10.2923859392592	12.1539603315024
TNS3	na	226.714872078126	228.168764955883	216.942079598678	111.705983272725	249.204916343994	151.388296396276	148.793413038659	148.820368406667	148.911935892728	141.211878851591
CHST12	na	24.8444117663222	23.0986643249824	21.2680278261643	39.4476359339664	23.4215146939844	20.796381953406	18.5756274064469	20.3672702524683	20.2763857829601	19.2827255259413
IGF2BP3	na	7.30717993127124	6.54859040141255	8.48262381505976	4.11302365188275	6.79223926125548	13.656160757396	12.7354200068541	14.5695630086973	14.9181773726342	14.1406653856903
GPNMB	na	0.692259151383591	0.873145386855006	0.77859832118906	1.68260058486113	1.67854188640222	0.234105612983932	0.339108816750552	0.414121945983643	0.308386095558329	0.389550010625078
RAPGEF5	na	18.8448324543311	18.9313795240835	19.915725478836	6.30975219322922	19.9082874898868	21.4986987923578	22.4188606629532	22.3625850831167	25.1720150499486	24.8922456789425
RAC1	na	338.245513134371	317.42803654847	329.470026440002	662.570719194203	342.266401394759	310.931271644826	305.04722004583	288.454759102425	325.193137766258	325.58589888044
KDELR2	na	153.950743499362	149.030042165479	150.474370284538	227.992379248683	166.097575038173	151.42731399844	150.262884577911	134.627279894319	164.716723290093	160.533559378594
NUP42	na	26.921189220473	27.1071954191804	26.3903852024081	22.48141336995	28.066781774958	30.0045360641073	30.4444359927162	26.6920417911275	25.094918526059	24.4247856661924
ZDHHC4	na	46.3813631427006	45.8004443832126	44.5030408848063	63.6116498887776	38.9187502498374	37.3398452709372	37.8671512038117	37.4215649370674	40.051644160638	37.2409810157574
AOAH	na	0.0769176834870657	0.15875370670091	0.0409788590099505	0.467389051350313	0.429394436056381	1.56070408655955	2.33608295983714	2.37178932699723	4.58724317143015	3.81759010412576
BZW2	na	121.37610454259	118.033380932127	119.658268309056	162.184000818559	130.692051992433	131.918512916446	138.318718476809	135.229639088477	151.109186823581	152.119279149093
TBRG4	na	122.7990816871	124.74072504024	118.674775692817	179.75782914933	132.214450447542	125.636678968044	125.922407286705	116.594151519213	155.657881733067	142.964853899403
DDX56	na	123.837470414176	123.74851437336	121.297422669454	227.805423628142	133.424562040065	130.162720819066	133.194407468134	131.16371452791	162.480924097295	144.484098940841
HUS1	na	17.5756906767945	18.4551184039808	19.014190580617	16.6857891332062	17.5661360204883	23.5276141048852	22.720290722287	25.1108489064627	23.6686328341018	25.0480656831925
DBNL	na	108.184721824558	110.452891437158	97.2018535716026	163.77312359315	104.538027250817	81.7028589313923	87.6784685087261	90.4291740229737	92.477280405554	88.6226274172051
CCM2	na	30.4978615026215	30.1235158464977	26.513321779438	54.4040855771764	27.2079929028452	21.9278924161616	21.3261766978681	22.4755274320214	21.0088027599112	20.100780548254
MYO1G	na	2.30753050461197	2.18286346713752	1.80306979643782	2.10325073107641	0.663609582996225	1.87284490387146	2.11001041533677	2.56002657517161	1.34918916806769	1.44133503931279
TTYH3	na	106.646368154817	106.722179329687	109.167680402508	41.9715368112581	94.9352062262835	101.83594164801	89.9391939537298	82.410267250745	82.4547322999083	73.6639070092022
TTC5	na	15.7681251148485	16.391320216869	15.2851144107115	12.6662432915935	16.5512037170823	16.8946217370071	17.181513382028	15.4354543502994	15.9975287070883	16.1273704398782
ZFHX2	na	4.65351985096747	5.63575658788231	4.99942079921396	1.63586167972609	4.91851808573673	5.57951710945038	3.91859077133971	5.19534804961298	3.19950574141767	2.72685007437554
MTHFS	na	8.34556865834663	8.65207701519961	6.96640603169159	10.7966870861922	7.22163369731186	7.10120359384594	6.40538876084376	6.9271307328173	7.20852498367594	5.76534015725115
ABHD17C	na	24.2675291401692	25.2418393654447	20.9401969540847	32.6237557842518	26.8957060402588	25.1663533957727	21.5145704849517	22.1743478349423	26.0971733366236	27.7359607565055
IREB2	na	43.3431146449615	43.1016313692971	46.6749204123336	17.6205672359068	44.4228062029238	48.22575627469	44.9507575981565	44.4992854684242	41.709219424264	44.7982512218839
ALPK3	na	1.26914177753658	1.78597920038524	1.92600637346767	0.888039197565594	1.28818330816914	1.40463367790359	1.35643526700221	2.03296228028334	1.04080307250936	1.12969503081272
CIB2	na	14.0374772363895	16.0738128034672	13.6459600503135	33.0444059304671	12.6476179347516	13.656160757396	13.2252438532715	12.2730685809698	12.1427025126092	11.4917253134398
CALCOCO2	na	74.8024471911714	76.7177287632149	78.3105995680155	69.0801017895762	70.1864723663066	88.2578160949424	89.487048864729	92.4244888536222	91.4364773330446	93.1024525393935
RSAD1	na	43.1123615945003	45.9591980899135	43.2326962554978	54.7312579131216	41.026686572296	49.6694075547576	51.0547162996665	50.5228774100045	49.3417752893327	51.7322414110103
NMT1	na	116.607208166392	116.168024878391	113.511439457563	136.898253140507	121.440553688309	126.221943000503	123.247215510117	125.591891981948	130.948445826456	122.435568339462
SRSF1	na	234.791228844268	225.073067675215	231.038807098101	174.476332869072	272.158000744099	244.718400772537	249.88551918774	241.734274105543	262.320922534304	291.772957958183
VEZF1	na	47.6120460784936	45.3241832631099	53.5593687260053	27.4357373142634	48.3263919852545	51.3861820499731	48.2664882508286	50.4852299603696	47.9154895973754	47.797786303697
TACO1	na	21.1139041171995	21.0745545645458	20.8582392360648	33.6052727920875	19.3617854803604	18.1041674040907	16.7293682930272	19.0872569648825	19.5439688060091	18.9321305163788
TEX2	na	52.3424836129482	48.5389458238033	51.8382566475874	19.0694732950928	49.4974677199537	57.3168575788994	55.7645609767575	58.1276622362495	57.8994894410763	59.4453316213868
DCAF7	na	137.528818074873	133.591244188816	132.73052433323	71.8844360976781	133.112275177478	133.791357820317	123.812396871368	127.097789967344	118.150422860785	124.344363391525
BRIP1	na	14.8451129130037	15.6769285367149	18.8092962855673	8.78691416538588	23.2653712626912	18.8455018452065	20.4972440347	22.1367003853075	20.3920305687945	20.5292855599416
KAT7	na	73.9948115145572	74.3761115893764	72.860411319692	38.1389465901855	66.165779010506	78.8545739734211	77.8819915803768	78.5702273879876	72.3165394084282	77.4814971133279
ACTL6A	na	37.3819941747139	37.1880557946882	38.2742543152938	37.2509073926199	46.2965273784425	44.2069432517992	44.5739700239892	41.4498420479992	46.142269547915	46.3954062654467
NDUFB5	na	28.8825901493932	26.7499995791034	30.1604402313236	43.0932705344988	33.3366225811045	27.507409525612	26.7895965232936	25.1484963560976	25.8658837649549	27.1126807395054
MRPL47	na	21.4215748511478	20.5586050177679	20.4484506459653	45.4769546963854	22.6407975375183	22.2400332334736	24.6419073505401	24.9979065575581	24.7094359066111	23.7235956470672
TRA2B	na	115.453442914086	123.391318533282	124.3708370952	148.956890665345	149.468299605444	126.534083817815	129.614925513544	129.130752247627	128.519905323934	139.49785880484
MARCHF7	na	54.8423083262778	54.1350139850104	59.7061975774979	40.9900198034224	53.7914120805175	60.1261249347066	62.6597735840187	62.4194714946255	54.2374045563211	61.7047216830123
TANK	na	18.7294559291005	19.7648364842633	22.333478160423	13.460804678889	23.109227831398	13.773213563888	14.7700729073574	14.4189732101578	11.6415751073269	11.1800853049397
SKIL	na	6.61492077988765	5.39762602783095	6.76151173664184	4.06628474674772	5.58212766873295	4.01881302289083	3.05197935075497	3.50121281604353	1.7346717875156	1.79193004887536
EPRS1	na	257.981910415618	273.889832485745	287.589632531833	231.59127494408	261.696390847453	336.292713051418	342.198474858724	371.316795748788	354.181430748741	393.211780724953
VPS45	na	12.5760412501352	12.4621659760215	15.6949030008111	14.7694940226699	15.0678411197966	11.1200166167368	12.0948811307697	10.0518690525121	7.97949022257177	9.23233525181434
KCTD3	na	32.843850848977	34.3701775007471	34.0124529782589	20.1444681131985	38.0209255199014	38.1982325185449	38.8091201392299	35.4262501064189	33.5755361539131	39.4224610752578
RPS6KC1	na	15.1527836469519	12.9781155227994	15.5719664237812	7.52496372674003	12.8427972238681	14.3974951985118	14.2425703035232	13.7789665663649	12.4510886081675	13.2447003612526
CBWD2	na	32.0746740141064	32.1079371802591	36.9219519679654	41.1769754239626	38.6454992450743	33.9843314848341	38.6207263521462	37.0074429910837	29.8363547452683	35.059500956257
SMPD4	na	143.951444646043	145.775591178111	143.180133380767	101.984291004638	143.612920931948	158.645570398778	143.556065757734	149.272137802286	168.80283905624	154.534489214968
WDR33	na	46.3044454592135	42.4269281158183	42.4950767933187	41.5976255701778	43.7982324777509	42.8803447782236	44.3102187220721	46.080478353089	41.2851885428713	43.6296011900087
CCDC115	na	22.1138340025314	19.7251480575881	20.8582392360648	25.7531367294022	22.0162238123454	16.1142696937273	16.5409745059436	16.3766405911713	16.7299456840394	15.5040904228781
SAP130	na	56.2652854707885	59.8104589995679	58.9685781153188	22.2009799391399	52.7374439192882	60.6333537628384	52.0720427499181	58.0147198873449	61.6001225877763	55.5887865161986
BIN1	na	40.3817838307095	39.6487382485523	38.3971908923236	72.1648695284883	35.9910609130894	38.7054613466768	40.6553792526495	43.2569196304733	50.9222540290691	51.1479163950727
IMP4	na	91.1089960904293	92.2755920199041	82.85925291812	150.218841103991	83.0292695901747	87.3213936430067	94.3852873289037	90.0150520769901	107.588199087912	105.217457869833
HS6ST1	na	53.9577549661766	55.0081593718654	49.1746308119406	36.8769961515397	51.3321530376492	45.0263128972429	43.7450373608212	44.8004650655032	54.3915976041003	53.4852164588231
UGGT1	na	110.876840746605	107.515947863191	114.576889791822	61.5083991577012	103.093700511355	136.522589971796	134.739236522219	134.25080539797	125.089110010847	133.187148632714
STAM	na	25.1136236585269	24.249628698564	26.1035331893385	12.1521153351081	27.9496742014881	45.4164889188828	38.0555449908953	40.0945338611436	44.3690494984546	43.0063211730086
ABI1	na	51.8425186702823	51.9521505178729	52.4119606737267	28.463993227234	51.6054040424123	54.3515198144362	52.7125816260025	53.8358529778736	50.8451575051795	56.1341565310737
YME1L1	na	132.183039072522	132.63872194861	143.426006534827	93.1973768392524	144.081351225827	154.002475741263	147.587692801324	157.516929272324	159.397063141711	168.597244598534
DNAJC1	na	27.0750245874471	27.9803408060354	28.152476139836	36.9237350566747	23.9680167035107	39.7979542072685	41.8234207325681	48.3016778815467	46.1808178098598	43.7075111921337
NIPSNAP3A	na	6.76875614686178	6.86609781481437	6.84346945466174	7.05757467538972	7.72909984901486	7.41334441115785	7.95021781492961	6.81418838391267	5.58949798199472	5.99907016362619
LRRC8A	na	67.8798556773355	68.7403550014941	63.3942948883935	34.6335287050582	75.1049904520434	54.2734846101083	51.5068613886672	51.577005999781	80.3731261548895	67.3142418360134
CDK9	na	38.1511710095846	32.2270024602848	33.5616855291495	36.9237350566747	32.4778337089917	30.7848881073871	28.67353439413	27.6708754816343	30.7615130319433	30.1901258234435
TXN	na	153.258484347978	143.592727710973	146.991167268693	421.538185412847	225.705329934363	168.204882928955	190.35308246931	166.891144231408	290.923732897339	259.946722090114
ODF2	na	64.8800660213399	67.5497022012373	67.901969379488	69.6409686511966	69.3276834941939	67.4224165393724	69.6303437061134	73.2619369894699	64.5683387575252	68.4049818657636
ECPAS	na	142.182337925841	142.759270750794	147.196061563742	99.3669123170765	131.628912580192	171.950572736698	174.264253052367	184.961920056149	183.181340761648	186.7113200926
TOR1B	na	27.1904011126777	30.2425811265234	25.7347234582489	19.0694732950928	24.6316262865069	26.8831278909882	30.1430059333824	30.1179597079013	29.5665169116548	26.2167157150677
C9ORF78	na	40.4587015141965	43.5778924893999	45.568491219065	78.2409271960423	55.1967029621566	40.8514294656961	46.2318353503253	49.0169794246094	44.6774355940129	46.7070462739468
SMC2	na	23.4214346218115	26.2737384590006	28.2344338578559	31.315066440471	31.2286862586459	30.3947120857472	27.3924566419613	33.7697623224843	25.287659835783	28.3202857724431
KLF4	na	111.684476423219	108.706600663448	103.881407590225	84.5506793892716	170.469591114383	203.515812887365	207.082450762337	190.496095152476	253.878853168394	239.651166536548
TOR1A	na	33.8822395760524	35.75927243438	35.8974804927167	39.3074192185613	38.2551406668412	33.3600498502103	33.0065914970537	32.4521015852637	33.5755361539131	31.8262358680688
RALGPS1	na	15.806583956592	16.6294507769203	17.3340573612091	6.68366343430947	11.1252194796426	14.7486536179877	14.5816791202737	16.489582940076	10.7549650825967	11.6085903166273
NIBAN2	na	464.813561312338	442.962530122215	402.002606887615	593.210183973817	563.443571821618	328.762315833769	318.837645260352	315.97504478552	461.653985050819	451.761147321902
ST6GALNAC4	na	47.8427991289548	46.1973286499649	39.1757892135127	88.6169641360193	44.6960572076869	47.2503162205903	43.5943223311543	43.4075094290128	59.9425473241502	51.9659714173853
TMOD1	na	1.80756556194604	2.02410976043661	1.72111207841792	1.495644964321	1.71757774422552	1.95088010819943	2.22304668758695	1.73178268320433	2.35144397863226	1.55820004250031
DAB2IP	na	21.8446221103267	22.2652073648027	19.5469157477464	6.1227965726891	18.3078173191312	9.94948855181711	10.7007671063508	11.5201195882723	11.3331890117686	11.5306803145023
STXBP1	na	60.8418876382689	59.29450945279	60.1159861675974	58.9377593752744	62.1841215125286	68.788032615112	65.6740741773569	65.61950471359	67.922037546722	66.5351418147632
SLC2A8	na	23.1906815713503	21.1539314178963	19.7108311837862	37.8117742542403	19.0104627599507	19.9379947057982	20.3842077624499	20.1790330042939	22.5507332377028	23.8015056491922
CDK5RAP2	na	77.7253191636799	83.1075654579265	79.0072401711846	59.2649317112197	74.2462015799306	77.8791339193214	82.1773699258838	94.0433291879219	74.8221764348396	82.4677372493289
SLC31A2	na	4.76889637619807	4.56416906765117	5.28627281228362	3.03802883377703	4.52815950750365	4.05783062505482	3.61716071200589	3.42591791677377	4.31740533781661	3.27222008925065
SLC31A1	na	29.2671785668285	31.1157265133784	31.3078482836022	20.0509903029284	31.111578685176	49.4743195439376	49.9620323345813	51.577005999781	59.4028716569232	59.6790616277619
ZNF189	na	10.9992287386504	12.5812312560471	10.4905879065473	8.31952511403557	11.2423270531125	12.7197383054603	13.6020314274388	12.8754277751278	11.7572198931613	12.1539603315024
STX17	na	25.1520825002705	26.4324921657016	27.2509412416171	15.0966663586151	27.8716024858415	28.3657967732198	27.2794203697111	28.3485295750621	22.8976675952059	23.1392706311296
PRPF4	na	42.9969850692697	45.8004443832126	42.5360556523286	37.6715575388352	51.058902032886	43.7777496279953	46.1564778354918	47.2099018421353	52.6954740785295	48.2652463164471
FPGS	na	78.6098725237811	83.2266307379522	69.6230814579059	121.567892256216	65.2679542805699	63.9888675489414	63.7524575491038	71.1913272595517	84.9989175882645	74.1703220230148
USP20	na	22.1907516860184	21.7889462446999	18.8502751445772	19.9107735875233	18.542032466071	16.8556041348431	18.5379486490302	17.1295895838689	18.2333278998862	15.9325954345657
KIF12	na	3.30746038994382	2.61943616056502	2.99145670772639	2.29020635161653	1.56143431293229	2.10695051685539	2.5621555043375	1.99531483064846	1.3106409061229	1.63611004462533
ATP6V1G1	na	51.3040948858728	57.1116459856525	52.8627281228362	68.1920625920106	57.3046392846152	52.7517981257127	56.1790273083415	57.7135402902659	58.0922307508003	58.1987715873866
TEX10	na	35.3052167205631	36.1958451278075	36.6350999548958	25.9400923499424	38.8016426763675	43.4265912085194	41.2959181287339	44.0475160728057	44.4461460223442	46.5901812707593
GARNL3	na	12.4606647249046	11.7080858691921	11.1872285097165	6.77714124457953	8.70499629459754	12.6417031011323	12.057202373353	11.7083568364466	11.1404477020446	11.7254553198148
MRPL50	na	14.3451479703377	14.0893914697058	14.9572835386319	20.892290595359	16.6292754327289	16.8946217370071	18.9900937380309	16.2260507926318	17.3081696132112	20.256600552504
DPM2	na	49.2657762734656	45.522625396486	44.5030408848063	170.223092501784	46.3355632362658	49.2402139309537	48.7939908546628	44.9887023136776	56.665945058843	55.0434165013235
TSTD2	na	23.1522227296068	23.1383527516577	23.5218650717116	8.2260473037655	20.06443092118	24.229930943837	21.476891727535	24.5837846115744	20.6618684024081	20.4124205567541
PSMB7	na	76.2638831774256	81.5597168175926	80.7283522496025	162.885084395584	84.4735963296371	77.5669931020095	81.1223647182154	79.4737661792246	82.6089253476874	82.3508722461414
TRMO	na	10.2685107455233	10.3586793622344	10.1217781754578	9.81517007835657	10.0712513184133	10.8078757994249	12.6223837346039	11.896594084621	12.2583472984436	12.660375345315
RABEPK	na	21.7677044268396	21.1936198445715	19.9976831968559	36.3161292899193	25.3342717273265	21.8108396096697	22.6449332074535	22.1743478349423	26.9066868374642	24.3468756640673
GOLGA1	na	32.0362151723629	29.6869431530702	34.0534318372689	21.6868519826545	30.487004960003	29.1851664186635	28.5981768792966	27.8214652801738	21.7026714749174	24.1521006587548
XPA	na	8.76861591752549	7.93768533504551	8.35968723802991	14.5357994969947	9.05631901500731	8.50583727174953	11.3413059824351	11.8589466349861	10.6778685587071	10.7905352943146
NCBP1	na	48.7273524890561	46.5545244900419	51.0186794673884	35.2878733769486	61.598583645179	58.9165792676229	57.34706878826	58.1276622362495	62.7180221841752	65.8729067967006
ANP32B	na	243.021420977384	235.233304904074	226.695048043046	562.128812059021	234.293218655491	283.892073345182	283.645685833128	334.987006851132	320.258960237325	359.126154795259
PDCL	na	7.88406255742423	7.18360522821619	9.05632784119907	8.27278620890054	10.5006457544697	7.64745002414178	7.98789657234634	8.62126596638675	7.20852498367594	9.46606525818938
RPL35	na	701.335438035065	713.399469487215	695.206343103811	1539.11214609658	631.873430585876	581.479325049923	651.31500070556	662.331581426385	699.458212988235	563.834685378737
CTSV	na	11.0761464221375	10.7158752023114	11.597017099816	27.3422595039933	23.5776581252776	6.67200997004206	7.91253905751288	8.24479147003798	9.17448634286029	9.31024525393935
ARPC5L	na	20.6908568580207	17.8994804305276	20.5713872229952	35.3813511872187	25.2562000116799	20.9134347598979	19.9697414308658	21.4590462918797	20.9702544979664	24.2300106608798
DSCC1	na	12.4222058831611	13.2162460828508	13.5640023322936	17.8075228564469	15.4191638402064	14.9827592309717	14.7323941499407	17.7695962276618	17.1925248273769	19.3995905291289
DERL1	na	55.9960735785838	55.0875362252158	54.8706922143238	54.1236521463662	55.0405595308634	53.2590269538446	54.4081257097553	49.3934539209582	55.8564315580024	58.9389166075742
MYC	na	280.74954472779	288.65392720893	264.231682896161	336.987506023576	420.728475619607	309.721725977742	312.206183955008	302.534905265869	386.908905139869	359.710479811197
CCN3	na	1.49989482799778	1.34940650695774	2.37677382257713	1.54238386945603	1.95179289116537	6.08674593758223	5.68949236992593	5.12005315034322	5.20401536254681	4.83042013175096
DMAC1	na	19.7293858144323	18.8520026707331	19.7108311837862	44.6823933090899	21.8991162388754	15.4899880591035	16.0134719021094	14.7578002568716	12.9907642753946	13.7511153750652
RANBP6	na	15.806583956592	17.3835308837497	18.4814654134877	10.3292980348419	21.5087576606424	18.2992554149107	19.1031300102811	18.1460707240105	18.079134852107	18.7763105121287
POLR1E	na	43.2661969614744	45.6020022498365	43.068780819458	52.3943126563701	44.7741289233335	51.815375673777	54.5211619820054	57.374713243552	62.75657044612	61.0424866649496
PLAA	na	46.1890689339829	48.1817499837262	47.4535187335227	34.8204843255983	47.1943521083786	63.2475331078257	57.8745713920942	67.0501077997153	65.8018831397585	66.9636468264508
IL11RA	na	8.03789792439836	6.82640938813914	6.39270200555228	10.0956035091668	6.24573725172918	4.29193623803875	4.63448716225755	3.99062966129692	3.08386095558329	3.31117509031316
UBAP2	na	60.6495934295513	59.6913937195422	58.0670432170999	41.0367587085575	57.8511412941415	71.0510535406234	65.7871104496071	62.1559393471813	63.8744700425189	63.6914267372002
APTX	na	19.4217150804841	18.3360531239551	21.9646684293335	29.91289928642	20.6890046463529	20.757364351242	21.8536793017022	22.2496427342121	20.8160614501872	21.1525655769417
RNF38	na	24.3829056653998	21.7095693913495	27.0050680875574	13.3673268686189	21.6649010919356	23.8397549221971	24.1520835041227	22.7014121298306	23.8228258818809	23.5288206417547
TLN1	na	255.366709177058	263.015203576733	257.511150018529	166.110068849901	241.280637205863	273.630443976053	256.818410552418	265.527462274785	267.563486158795	252.74004689355
DMRT1	na	1.07684756881892	1.1509643735816	0.77859832118906	1.96303401567131	1.67854188640222	0.0390176021639887	0.075357514833456	0.11294234890463	0.115644785834373	0.233730006375047
DNAJB5	na	9.03782780973022	10.3189909355592	9.58905300832842	6.1227965726891	8.93921144153738	8.93503089555341	7.72414527042924	9.44950985835404	8.01803848451656	7.75204521143904
SPAG8	na	1.07684756881892	0.992210666880689	0.655661744159208	0.233694525675156	0.390358578233074	0.663299236787808	0.791253905751288	0.715301543062656	0.34693435750312	0.584325015937616
DCTN3	na	17.8064437272557	19.2885753641606	18.0716768233882	38.3259022107256	16.004701707556	14.6316008114958	15.1091817241079	15.6613390481087	14.1857603956831	14.4133503931279
CD72	na	1.88448324543311	1.82566762706047	2.00796409148758	1.58912277459106	1.24914745034584	0.975440054099717	0.904290178001472	0.865891341602163	0.424030881392703	0.584325015937616
TMEM8B	na	12.5375824083917	12.8590502427737	11.6379959588259	11.6379873786228	11.3594346265824	7.68646762630577	5.99092242925975	8.01890677222872	5.6665945058843	5.21997014237604
GRHPR	na	104.569590700666	104.817134849276	99.9474371252693	187.56322630688	99.1120430133774	96.1003541299041	97.1358366203248	96.3398236156493	117.456554145779	110.008923000522
ALDH1B1	na	52.9962839225882	51.1980704110435	50.526933159269	50.1508452098886	58.8660735975475	52.8298333300407	55.8399184915909	53.1958463340807	54.5843389138243	52.9788014450105
HINT2	na	10.3454284290103	8.57270016184915	6.72053287763189	19.3031678207679	7.26066955513517	6.16478114191021	6.14163745892667	5.57182254596174	5.89788407755305	4.71355512856344
ARHGEF39	na	15.0758659634649	15.6769285367149	16.4735013220001	15.0966663586151	16.4340961436124	11.8223334556886	11.1152334379348	11.4071772393676	10.3694824631488	10.5568052879396
DENND4C	na	25.5751297594493	24.9640203787181	28.9310744610251	8.59995854484576	25.5684868742663	34.569595517294	31.8762287745519	33.3556403765007	28.2558760055319	31.3587758553187
RPS6	na	1660.53740996052	1613.334544348	1659.31595903092	2922.58373809351	1509.20433516471	1456.80021199685	1531.11398638616	1628.96749825148	1651.71592781041	1571.67847286794
CNPY3	na	48.8427290142867	48.658011103829	45.4865335010451	126.33526057999	42.1977623069953	40.1100950245804	36.6991097238931	44.6122278173288	47.4529104540379	41.2923011262582
FOXP4	na	34.8437106196407	35.0845691809012	32.1684043228112	37.8117742542403	32.126510988582	49.7084251569216	46.8346954689929	49.5440437194977	61.1760917063836	51.2647813982602
PPIL1	na	28.6133782571884	26.3134268856759	29.9145670772639	45.8508659374657	34.9761286096834	32.3065745917826	33.383379071221	30.7203189020593	30.8771578177777	33.6571209180067
KLC4	na	10.3454284290103	10.4777446422601	9.95786273941798	10.8434259913273	9.40764173541707	7.25727400250189	6.02860118667648	7.64243227587996	5.93643233949784	5.72638515618864
KIF13A	na	22.1907516860184	21.272996697922	24.0955690978509	8.74017526025085	19.3617854803604	39.2907253791366	42.803068425403	42.4663231881409	39.126485873963	40.6690211092581
ZSCAN9	na	6.73029730511825	7.18360522821619	7.58108891684085	6.54344671890438	6.28477310955248	6.67200997004206	8.51539917618053	7.52948992697533	7.94094196062698	6.77817018487635
PIM1	na	64.2647245534434	62.8267794268852	56.1410368436322	61.8355714936464	72.8799465561148	53.8442909863044	45.8173690187413	49.2428641224187	64.2599526619668	62.91232671595
GMPR	na	12.345288199674	12.8193618160985	11.0642919326866	20.985768405629	11.6717214891689	9.01306609988139	10.0225494728497	8.77185576492626	9.36722765258425	8.41428022950167
CMTR1	na	39.9587365715306	41.5934711556385	39.0938314954928	25.6129200139971	34.7419134627435	33.3600498502103	34.6644568233898	33.4685827254053	36.0811731803245	34.2024909328818
TFAP2A	na	42.0739728674249	40.2440646486807	43.2736751145078	41.4106699496377	47.1553162505553	67.3053637328805	61.2656595595997	63.8500745807508	68.3075201661699	63.6135167350752
YIPF3	na	103.800413865795	108.666912236773	105.520561950623	175.504588782042	91.6561941691257	89.584414568518	84.5888104005544	83.8785177865052	92.8627630250019	87.0254723736423
TMEM14B	na	22.4599635782232	19.6854596309129	22.4973935964628	42.1584924317982	26.1149888837926	22.4351212442935	23.963689717039	19.9155008568497	25.0178220021695	23.8794156513173
TMEM63B	na	45.9967747252653	43.6969577694255	45.9373009501545	36.1291736693792	42.7442643165216	48.264773876854	44.4986125091558	44.4616380187893	42.634377710939	43.8633311963837
FRS3	na	5.99957931199112	7.10422837486573	5.81899797941297	10.0021256988967	5.3088766639698	5.89165792676229	4.63448716225755	4.40475160728057	5.16546710060201	4.55773512431341
TJAP1	na	41.8047609752202	41.9109785690403	41.5525630360898	37.2509073926199	32.4778337089917	33.8282610761782	36.3223221497258	34.9368332611655	36.6593971094964	33.5792109158817
KIAA0319	na	3.19208386471323	3.49258154742002	3.60613959287565	2.85107321323691	4.80141051226681	3.70667220557892	4.18234207325681	5.19534804961298	2.96821616974892	4.0123651094383
SLC22A23	na	15.8450427983355	16.0341243767919	16.8013321940797	6.30975219322922	10.2664306075298	15.0998120374636	12.6223837346039	14.343678310888	11.9499612028853	11.7254553198148
TUBB2A	na	69.3797505053332	74.0586041759746	68.5576311236472	130.915673283223	87.1670705194453	76.6695882522378	92.8027795174011	90.7680010696876	106.277558181789	91.1547024862681
LRRC1	na	29.5748493007767	29.2900588863179	28.9310744610251	26.5944370218328	32.2436185620519	31.6432753549948	30.2560422056326	29.0261836684899	29.9134512691579	31.7483258659438
BPHL	na	17.4218553098204	16.2325665101681	15.4490298467513	21.0325073107641	18.1907097456612	14.9827592309717	13.1498863384381	13.8919089152695	12.3354438223332	11.8812753240649
RIPK1	na	26.6519773282683	25.7974773388979	26.472342920428	15.8444888407756	28.574247926661	24.4640365568209	23.8883322022056	24.3955473634001	22.2423471421445	22.9055406247546
TUBB2B	na	60.4188403790901	61.8742571866798	59.9110918725477	109.415776921108	73.0360899874081	64.8082371943852	73.7750070219535	71.3419170580912	86.4252032802218	75.8453870687026
UQCC2	na	16.1911723740273	17.7407267238267	18.5634231315076	39.8682860801817	17.0586698687853	17.089709747827	16.0888294169429	16.1507558933621	18.0020383282175	15.5040904228781
HMGA1	na	897.860119344518	896.839377580117	795.645526537199	1146.78577639313	735.123274528524	616.712219804005	575.053195694103	589.784945979977	729.834243400731	645.640187610004
TCF19	na	54.8038494845343	55.5637973453186	54.1740516111546	47.1128163761115	65.2289184227466	64.3010083662533	66.6537218701919	66.2595113573829	73.3187942189928	70.7812369305766
FLOT1	na	36.8051115485609	34.3701775007471	32.6191717719206	57.4888533160885	28.0277459171347	24.3860013524929	24.4535135634565	26.240272395509	24.4395980729976	24.7364256746924
IER3	na	554.576497941743	552.85978358592	549.239647310367	1051.11123758172	903.211678315686	244.874471181193	236.321166517718	216.77401499762	373.494109983081	353.010219628445
MDC1	na	51.4579302528469	54.770028811814	53.805241880065	19.3031678207679	56.9923524220287	56.6925759442756	52.4865090815021	50.5228774100045	50.2669335760077	45.8110812495091
PGBD1	na	3.46129575691795	2.50037088053934	2.78656241267664	3.8793291262076	3.55226306192097	2.30203852767533	2.59983426175423	3.20003321896451	2.27434745474268	2.33730006375047
ATAT1	na	20.1524330736112	19.2885753641606	21.5958586982439	23.7433638085959	19.6350364851236	20.679329146914	21.4392129701182	20.7813921984519	17.5009109229352	17.3349754728159
TPMT	na	13.7682653441848	11.9065280025683	16.1456704499205	18.1346951923921	17.0977057266086	16.2313225002193	17.1438346246112	15.1719222028553	16.3059148026467	16.3221454451907
RNF144B	na	1.11530641056245	0.754080106829323	1.14740805227861	1.21521153351081	1.13203987687591	1.01445765626371	1.16804147991857	1.39295563649044	1.61902700168123	1.28551503506276
NRM	na	30.3824849773909	27.900963952685	22.9071821865623	67.7714124457953	26.2320964572625	27.663479934268	27.4678141567947	24.6967269604791	31.7252195805631	26.7620857299428
MTCH1	na	120.145421606797	109.817876610355	105.643498527652	172.32634323286	125.266067754993	108.195810800741	108.062676271176	111.32350857033	121.928152531374	112.112493057897
VARS2	na	87.3015707578195	87.1557849787997	84.7852592915876	141.712360369415	80.2967595425432	73.1189864553148	74.4532246554545	74.5795977266906	86.8492341616145	79.8577521781409
TAF8	na	21.8061632685831	23.2177296050081	21.4319432622041	15.4705775996954	22.1333313858153	20.0550475122902	19.4045600696149	19.3131416626917	20.122192735181	19.0879505206288
FAM8A1	na	39.5741481540953	40.4821952087321	44.9947871929257	31.8291943969563	40.8315072831795	36.3644052168375	35.9832133329753	31.0967933984081	27.7547486002496	31.8651908691313
FGFBP1	na	3.30746038994382	2.89725514729161	3.27830872079604	6.63692452917444	4.13780092927058	5.11130588348252	6.51842503309395	4.78122610362933	4.58724317143015	5.29788014450105
FGFBP2	na	6.07649699547819	6.23108298801073	5.85997683842293	7.71191934728016	7.45584884425171	17.6749737802869	16.0511506595261	14.644857907967	18.8886483529477	19.3995905291289
CPEB2	na	15.9604193235661	15.0816021365865	17.0062264891295	7.6184415370101	16.1218092810259	13.0318791227722	12.8484562791043	13.0636650233022	10.9862546542655	11.4527703123773
FHDC1	na	15.9988781653097	16.6294507769203	16.2686070269504	7.478224821605	16.4340961436124	17.089709747827	17.9350885303625	16.7531150875201	18.3489726857206	17.1791554685659
FCHSD2	na	26.8058126952424	28.4566019261382	29.9965247952838	13.6944992045642	25.529451016443	28.4438319775477	29.8415758740486	29.9297224597269	29.0268412444277	28.6708807820057
ARRB1	na	43.9969149546016	37.6246284881157	39.8314509576719	48.7486780558376	44.8131647811568	41.6707991111399	42.9914622124867	37.7980394334162	40.6298680898099	39.0718660656953
THAP12	na	72.7641285787641	67.5893906279125	74.8273965521697	39.5878526493715	69.093468347254	78.4643979517812	80.2180745402139	78.4572850390829	79.5636126540489	79.3123821632658
ANKRD42	na	6.42262657116998	7.18360522821619	6.88444831367169	6.59018562403941	7.84620742248478	7.10120359384594	7.00824887951141	5.91064959267563	5.47385319616034	6.97294519018889
IL18BP	na	4.61506100922394	4.72292277435208	4.87648422218411	2.38368416188659	4.84044637009011	5.73558751810634	5.16198976609174	4.21651435910618	5.01127405282285	3.73968010200074
NUMA1	na	335.245723478376	352.711047862747	334.715320393276	204.763143396572	270.791745720283	278.195503429239	266.313457421434	295.683069432321	265.096397394329	262.439842158115
CCDC90B	na	14.4989833373119	14.0893914697058	15.6129452827912	17.901000666717	16.0437375653793	12.1734918751645	11.2659484676017	13.1389599225719	10.2538376773144	11.0242653006897
SYTL2	na	12.9606296675706	12.382789122671	12.2116999849653	11.4042928529476	18.8933551864808	14.8657064244797	14.9961454518577	15.6613390481087	9.79125853397695	10.9074002975022
RAB30	na	3.65358996563562	2.85756672061638	3.11439328475624	1.54238386945603	4.02069335580066	4.44800664669471	4.22002083067354	4.85652100289909	4.12466402809265	3.38908509243817
CREBZF	na	41.2663371908107	39.6090498218771	43.8473791406471	25.6596589191322	38.4503199559578	49.6303899525936	54.9356283135894	51.87818559686	44.4075977603994	53.0956664481981
PRCP	na	41.1894195073237	39.6884266752276	38.7660006234132	49.356283822593	38.606463387251	34.374507506474	36.2092858774756	33.5062301750402	31.5324782708392	31.9041458701938
NARS2	na	13.2298415597753	13.255934509526	12.1297422669454	11.4977706632177	14.482303252447	13.3830375422481	13.715067699689	12.5366007284139	14.8796291106894	14.1017103846278
RNF121	na	16.6911373166933	15.7959938167406	14.4655372305125	15.5173165048304	15.1459128354433	14.9827592309717	15.4106117834418	15.7366339473784	15.9589804451435	18.1919854961911
MRPL15	na	32.266968222824	27.900963952685	28.972053320035	59.3584095214897	33.6879453015143	30.2386416770912	30.7835448094668	31.736800042201	34.8090805361464	34.8257709498819
TTPA	na	0.615341467896525	0.873145386855006	0.573704026139307	0.981517007835657	1.0539681612293	2.38007373200331	2.11001041533677	2.14590462918797	1.77322004946039	1.9867050541879
GGH	na	23.6521876722727	19.2488869374854	23.2759919176519	32.1563667329015	27.3641363341385	28.0926735580719	31.3864049281344	28.1602923268877	31.1469956513912	31.8651908691313
SLCO5A1	na	3.92280185784035	4.04821952087321	3.77005502891545	3.1315066440471	3.55226306192097	7.68646762630577	8.66611420584744	8.39538126857749	5.82078755366346	6.27175517106375
TGS1	na	19.0755855047923	21.9080115247256	21.554879839234	16.6857891332062	24.4364469973904	25.0883181914447	29.1256794831308	30.7203189020593	28.7570034108142	31.9820558723189
SDCBP	na	46.1506100922394	44.4113494495796	43.4785694095575	52.6280071820452	46.4136349519124	49.4353019417737	48.4172032804955	44.3110482202498	45.1400147373504	46.1616762590717
NEK1	na	15.1912424886955	14.5656525898085	15.2031566926916	14.3021049713196	13.077012370808	15.4899880591035	13.6397101848555	15.1719222028553	12.0656059887196	13.8679803782528
DDX60	na	2.4613658715861	2.42099402718888	3.52418187485575	0.888039197565594	1.6004701707556	1.05347525842769	1.13036272250184	1.09177603941142	0.578223929171867	0.662235018062632
SORL1	na	293.940927445821	293.853111103385	300.948740569077	199.294691495773	407.768570822269	274.68391923448	273.133312513861	276.633459917074	327.428936959056	351.607839590195
TMPRSS4	na	25.6520474429364	22.1858305114522	23.8496959437912	31.315066440471	31.619044836879	17.8310441889428	19.0654512528644	17.3554742816781	24.2854050252184	25.3597056916925
BUD13	na	29.0748843581108	30.9172843800023	29.0540110380549	22.6683689904902	31.3067579742925	28.4828495797117	28.1460317902958	29.590895413013	35.7342388228214	33.0338409010066
DCUN1D5	na	22.4984224199667	21.7492578180247	21.3090066851743	39.5878526493715	24.8658414334468	27.3903567191201	30.067648418549	27.6708754816343	31.0698991275017	33.3065259084441
YAP1	na	217.215538167473	220.54858703424	231.243701393151	81.4659116503595	235.269115101073	215.650287160365	218.348399229939	220.689349759647	206.040460094909	213.005945809792
TRIM29	na	1.07684756881892	0.674703253478868	1.06545033425871	1.86955620540125	1.36625502381576	4.64309465751465	4.06930580100663	4.25416180874106	7.43981455534469	7.20667519656393
SLC37A4	na	49.4580704821832	52.4284116379756	46.5929626943137	57.1616809801433	44.6960572076869	44.5190840691111	40.3916279507324	39.2286425195415	43.4053429498348	41.5649861336958
RDX	na	14.6143598625425	16.5500739235699	20.0796409148758	20.0042513977934	18.7372117551875	23.0984204810813	23.4738658706216	26.7296892407624	21.2015440696351	25.2038856874425
PPP2R1B	na	17.6910672020251	19.7648364842633	19.874746619826	19.7705568721182	22.5627258218717	24.3079661481649	26.4881664639598	23.3790662232584	22.2037988801997	25.3597056916925
FDX1	na	8.49940402532076	8.45363488182347	8.52360267406971	14.3021049713196	10.5006457544697	11.7442982513606	12.0195236159362	12.4613058291442	16.0360769690331	15.6209554260656
C11ORF1	na	18.6140794038699	16.1531896568176	17.6618882332887	24.4444473856214	17.4880643048417	13.69517835956	14.1672127886897	12.3860109298744	12.7594747037259	11.2579953070647
ALKBH8	na	12.7683354588529	11.2318247490894	12.8673617291245	7.80539715755022	14.2090522476839	12.6417031011323	13.4889951551886	12.6118956276837	14.9952738965238	15.7767754303156
MAP2K5	na	26.6519773282683	28.1787829394116	25.7757023172589	30.6139828634455	22.5627258218717	26.9221454931522	23.6245809002885	26.0896825969695	24.5166945968872	23.8404606502547
SQOR	na	8.26865097485956	7.7789316283446	7.90891978892045	11.0771205170024	8.70499629459754	9.20815411070133	7.7995027852627	7.45419502770558	7.32416976951032	7.59622520718901
CTDSPL2	na	37.8819591173798	39.8074919552532	44.9538083339157	21.7803297929246	41.3389734348825	44.6361368756031	45.02611511299	44.6875227165986	46.7975900009765	49.6286713536349
SLTM	na	60.5726757460642	66.6368683877071	69.6640603169159	123.530926271888	64.1749502615173	69.3732966475719	74.114115838704	85.0832361748212	66.6113966405991	73.1574919953896
THBS1	na	0.346129575691795	0.238130560051365	0.327830872079604	0.140216715405094	0.468430293879688	1.28758087141163	0.9419689354182	1.31766073722068	1.07935133445415	0.857010023375171
MAPKBP1	na	36.8435703903045	37.3468095013891	37.0858674040052	20.5183793542787	30.7992918225895	39.1346549704806	40.730736767483	40.1321813107785	40.3985785181411	40.3963361018205
NUSAP1	na	117.453302684749	122.16097730635	128.304807560155	76.7920211368564	117.380824474685	113.697292705863	119.027194679444	122.881275608237	116.762685430772	120.760503293774
NDUFAF1	na	3.38437807343089	2.50037088053934	3.7290761699055	7.94561387295532	4.87948222791342	3.39453138826702	2.1476891727535	2.748263823346	2.38999224057705	3.15535508606313
KIF23	na	68.4567383034884	67.3512600678612	72.2047495755328	35.6617846180289	58.8270377397242	64.7692195922212	68.3492659539446	69.4595445763474	66.3801070689304	70.1579569135765
KNL1	na	42.4201024431167	45.006675849708	57.0425717418511	18.4151286232023	49.3022884308372	61.998969838578	59.9092242925975	60.9512209588653	51.7317675299097	52.5113414322605
HAUS2	na	24.7290352410916	26.6309342990777	27.8246452677564	22.7618468007602	26.6224550354956	33.0088914307344	29.4271095424646	32.4521015852637	32.3419917716798	33.8908509243817
RTF1	na	74.6101529824537	78.5037079636001	80.8512888266324	116.847262837578	90.9535487283061	79.361802801553	77.7312765507099	85.0455887251863	79.4094196062698	81.0264022100161
PARP6	na	53.4962488652542	57.1910228390029	55.7312482535327	40.8030641828823	39.7775391219502	57.0437343637515	61.6801258911838	56.9982387472032	46.0266247620806	47.2134612877594
RPLP1	na	1576.58175843438	1464.62200959592	1459.83087337048	3321.54703232613	1280.61035175142	1210.20896632044	1287.74689223151	1190.26176765626	1452.88399269918	1278.30835986619
PAQR5	na	45.035303681677	44.3716610229044	43.2736751145078	39.1204635980212	48.6777147056643	48.303791479018	47.2114830431602	43.5580992275523	61.2146399683283	59.4842866224493
LRRC49	na	3.61513112389209	3.61164682744571	4.01592818297515	2.61737868756175	2.57636661633829	3.12140817311909	3.12733686558843	3.31297556786914	1.92741309723956	2.14252505843793
TUBGCP4	na	32.3054270645676	33.4970321138921	34.0944106962788	30.4737661480404	42.2367981648186	46.5089817794745	46.0811203206584	46.3063630508983	50.9222540290691	53.4462614577606
RMDN3	na	23.9983172479645	22.1064536581017	21.8827107113136	25.7998756345373	30.4479691021797	21.8498572118337	21.7406430294521	21.8731682378633	23.0518606429851	25.5155256959426
ITPKA	na	13.3836769267494	12.6606081093976	10.5315667655573	18.7890398642826	11.7497932048155	14.5925832093318	16.2772232040265	16.9037048860596	25.4033046216174	23.4119556385672
UACA	na	29.8056023512379	29.4091241663436	32.7011294899405	30.8009384839856	36.4985270647924	24.6591245676408	27.5808504290449	29.7791326611874	22.6663780235372	27.7359607565055
SMAD6	na	17.9987379359734	17.264465603724	14.6294526665523	12.5260265761884	13.4283350912177	11.3151046275567	10.663088348934	11.0683501926537	8.2878763181301	9.66084026350192
PLCB2	na	13.5375122937236	14.4068988831076	12.7444251520946	27.8563874604786	12.3743669299884	14.7096360158237	15.2598967537748	16.2260507926318	17.0768800415425	17.2181104696284
TMEM62	na	31.7670032801581	27.7025218193088	31.3078482836022	31.361805345606	30.4479691021797	35.3109299584098	36.435358421976	35.8403720524026	41.9405089959328	38.3706760465701
PAK6	na	40.4587015141965	41.9506669957155	37.3727194170749	36.7835183412696	41.4170451505291	43.9338200366513	42.1625295493186	46.7957798961517	56.2804624393951	50.48568137701
ADAM10	na	30.9978264452875	30.4013348332243	32.7011294899405	15.8912277459106	35.8739533396195	37.769038894741	38.093223748312	37.3086225881628	32.8816674389069	39.4614160763204
STRA6	na	1.23068293579305	0.952522240205461	1.06545033425871	1.82281730026622	1.13203987687591	0.156070408655955	0.263751301917096	0.376474496348766	0.192741309723956	0.116865003187523
ZNF280D	na	31.0747441287745	31.2347917934041	33.4797278111296	16.9662225640164	27.5202797654317	39.6028661964485	36.1716071200589	39.4545272173507	37.5460071342266	39.3445510731328
RSL24D1	na	115.06885449665	113.707342424527	116.953663614399	122.082020212702	117.849254768565	127.782647087063	140.918552738563	147.389765320542	157.585294830306	163.961599472095
SPTBN5	na	1.46143598625425	1.38909493363296	1.06545033425871	0.7478224821605	1.13203987687591	1.48266888223157	1.69554408375276	1.58119288466482	1.96596135918435	1.90879505206288
GCOM1	na	23.1522227296068	22.2652073648027	25.0790617140897	6.91735795998463	23.8899449878641	24.073860535181	25.8853063452921	27.4449907838251	28.5642621010902	27.9696907628806
GCHFR	na	52.4194012964353	46.4354592100162	41.8803939081694	199.902297262529	69.9132213615435	10.8468934015889	12.3209536752701	11.2565874408281	15.9589804451435	14.0238003825028
BCAR3	na	27.2288599544212	31.4332339267802	28.2754127168659	18.5553453386074	27.2860646184918	32.7747858177505	34.5890993085563	35.2380128582445	42.2874433534359	42.811546167696
TTLL7	na	3.42283691517442	4.08790794754844	4.54865335010451	2.29020635161653	4.09876507144727	5.07228828131853	3.99394828617317	5.38358529778736	4.16321229003744	4.09027511156331
FNBP1L	na	46.3429043009571	48.7770763838547	53.3544744309556	15.8444888407756	45.9061688002095	72.5727400250189	71.7026753640334	71.9819237018841	52.9267636501982	65.9897717998881
KYAT3	na	40.6894545646577	39.9265572352789	43.8473791406471	33.6520116972225	38.6845351028976	51.5032348564651	48.0404157063282	50.4099350610998	48.3395204787681	50.8752313876351
GTF2B	na	11.4991936813163	11.9859048559187	14.5884738075424	19.5368623464431	15.0288052619733	12.6807207032963	14.0918552738563	13.2895497211115	14.031567347904	12.504555341065
RABGGTB	na	28.9979666746238	31.5522992068059	33.7665798241992	40.288936226397	32.7901205715782	42.2560631435997	44.6493275388227	41.5627843969038	43.5209877356692	49.7455363568224
ARHGAP29	na	2.26907166286844	2.69881301391547	2.99145670772639	2.05651182594138	2.6544383319849	1.79480969954348	1.54482905408585	1.99531483064846	1.34918916806769	1.5192450414378
SLC44A5	na	10.4608049542409	10.0014835221573	10.8593976376369	4.72062941863816	8.86113972589077	9.09110130420936	9.57040438384892	10.1648114014167	5.85933581560825	7.01190019125139
RPL7P9	na	76.8023069618351	68.899108708195	78.4745150040553	150.499274534801	71.5917632479457	69.022138228096	74.4532246554545	74.9184247734045	69.772354120072	72.884806987952
DBT	na	23.1522227296068	22.7414684849054	25.0790617140897	15.2368830740202	25.2562000116799	24.9322477827888	22.6826119648703	22.5131748816562	21.5099301651935	22.2043506056294
RTCA	na	29.6517669842638	30.9569728066775	31.471763719642	35.5215679026238	27.5983514810783	36.7545812384773	37.2266123277273	38.2498088290347	35.7342388228214	39.3835060741953
IFT172	na	18.4602440368958	17.1850887503735	21.554879839234	12.3858098607833	18.7372117551875	20.757364351242	18.8016999509473	20.9319819969914	18.0020383282175	17.3349754728159
SELENOI	na	40.997125298606	39.8868688086037	43.7654214226272	37.8117742542403	57.3436751424385	58.2142624286711	55.9906335212578	53.722910628969	57.1285242021805	66.2624568073257
CGREF1	na	23.459893463555	24.3686939785897	19.4649580297265	28.417254322099	23.616693983101	20.83539955557	17.4452646839451	19.4637314612312	19.8909031635122	20.2176455514415
HADHB	na	73.2256346796865	74.3761115893764	74.6225022571199	60.5268821498655	73.5825919969344	75.772183402466	73.8126857793702	71.7936864537098	74.0512111959438	73.7028620102647
KHK	na	14.9989482799778	14.2481451764067	10.736461060607	33.3715782664123	16.1218092810259	13.89026637038	13.9788190016061	12.9507226743976	15.3807565159717	13.5173853686902
ADCY3	na	130.298555827089	135.297846535851	127.239357225896	66.8366343430947	130.18458584073	127.821664689227	126.073122316372	134.740222243224	165.10220590954	149.080789066217
PPM1B	na	20.3831861240724	21.8683230980504	21.8417318523036	16.1249222715858	24.7096980021536	24.6591245676408	24.7172648653736	24.5837846115744	24.555242858832	27.7359607565055
PNPT1	na	32.8823096907206	33.7748511006186	38.970894918463	20.8455516902239	44.0324476246907	44.0508728431432	46.5709441670758	44.1981058713452	43.6366325215036	50.251951370635
DYNC2LI1	na	7.23026224778417	6.35014826803641	7.9498986479304	10.3760369399769	7.65102813336824	7.88155563712571	7.27200018142851	6.43771388756391	4.74143621920931	5.96011516256369
THUMPD2	na	15.1527836469519	13.4940650695774	13.1542137421941	26.0335701602124	13.6235143803343	13.929283972544	17.4075859265283	17.6190064291223	14.4170499673519	16.4779654494408
RAB1A	na	60.8418876382689	55.6034857719938	58.1899797941297	71.1366136155176	71.3185122431826	60.4382657520185	59.2310066590964	62.1559393471813	61.2917364922179	67.4700618402634
ACTR2	na	92.0704671340176	87.5129808188768	95.8905300832842	49.5899783482682	125.81256976452	102.889416906438	111.981267042516	102.36341555723	92.1688943099956	104.633132853896
PREB	na	41.2278783490672	44.133530462853	40.610049278861	64.5464279914782	55.2747746778032	34.8037011302779	36.3976796645593	34.2215317181029	40.7455128756442	39.8899210880079
SLC5A6	na	50.5733768927457	53.1824917448049	51.1416160444183	61.1812268217559	52.6593722036416	63.7547619359575	59.3063641739299	55.5676356610779	67.1510723078262	64.1588867499503
PREPL	na	36.1513112389209	38.1802664615689	41.6754996131197	24.4911862907564	40.12886184236	41.1635702830081	43.5943223311543	44.6875227165986	41.2466402809265	41.9934911453834
EMILIN1	na	1.30760061928012	1.50816021365865	1.22936577029852	2.66411759269678	0.936860587759377	1.40463367790359	1.77090159858622	1.46825053576019	1.27209264417811	1.28551503506276
FBXO11	na	51.7656009867952	49.5708449173592	52.0841298016471	31.9226722072264	57.3046392846152	67.9296453675043	61.0019082576827	70.7019104142983	64.5683387575252	73.7807720123897
ATRAID	na	53.9962138079201	53.7381297182581	51.1416160444183	89.9723923849352	54.6502009526303	36.4814580233294	35.606425758808	34.786243462626	36.9677832050547	32.1768308776314
CENPO	na	34.8821694613843	38.378708594945	33.3158123750898	27.4824762193984	33.4537301545744	36.6375284319854	36.3600009071425	38.0992190304952	36.5823005856068	36.8903860061948
LRPPRC	na	385.126841219738	400.099029312969	404.543296146232	352.458083623271	349.331891660778	488.890555114778	502.370872637235	525.708986701417	529.691667383375	565.27602041805
DTNB	na	12.3837470414176	11.0730710423885	12.416594280015	13.0401545326737	9.91510788712007	13.1489319292642	15.5990055705254	16.6778201882504	18.079134852107	15.5820004250031
ACTR1A	na	67.5337261016437	60.6439159597477	59.9930495905676	110.771205170024	57.1875317111453	59.6188961065747	57.2717112734266	53.42173103189	53.0038601740878	53.6020814620107
MFSD13A	na	9.53779275239614	8.89020757525097	7.82696207090055	13.507543584024	9.17342658847723	9.87145334748914	9.90951320059947	8.58361851675187	10.0610963675905	10.9074002975022
MYOF	na	184.064016584548	188.043765587228	192.641616205777	66.5094620071495	203.571998548548	180.066233986808	187.527175663055	189.065492066351	208.276259287707	211.56461077048
LOXL4	na	0.307670733948263	0.238130560051365	0.0819577180199011	0.0467389051350313	0	1.09249286059168	1.16804147991857	1.28001328758581	1.23354438223332	0.779100021250155
STAMBPL1	na	1.07684756881892	1.38909493363296	1.06545033425871	1.16847262837578	1.01493230340599	1.75579209737949	2.07233165792004	2.07060972991822	2.12015440696351	1.90879505206288
ATAD1	na	31.8823798053887	35.0051923275507	33.8075586832092	25.0053142472417	35.4445589035631	39.7589366051045	40.8060942823164	40.2074762100483	44.5617908081786	47.3303262909469
KIF11	na	82.571133223365	79.2180996437542	85.0721113046573	59.82579857284	77.5252136370884	83.7707918460837	89.2609763202287	92.7256684507012	82.9558597051905	93.6088675532061
TACC2	na	38.3434652183022	36.1561567011323	32.332319758851	19.5836012515781	30.0185746661234	45.1823833058989	44.1218249349885	48.226382982277	49.3032270273879	50.9141863886976
DUSP5	na	3.88434301609682	4.52448064097594	3.5651607338657	6.16953547782413	5.69923524220287	3.16042577528308	2.26072544500368	1.92001993137871	3.39224705114162	3.11640008500062
CALHM2	na	35.9205581884597	36.2355335544828	33.3567912340997	15.8912277459106	30.2918256708865	9.01306609988139	8.85450799293108	6.85183583354755	6.82304236422803	6.73921518381384
ARL3	na	7.34563877301477	7.50111264161801	6.88444831367169	12.8064600069986	9.09535487283062	7.60843242197779	8.44004166134708	8.96009301310064	6.36046322089054	7.90786521568907
CEP55	na	35.8051816632291	38.0612011815432	41.8803939081694	32.4835390688467	43.8763041933975	40.0710774224164	42.9537834550699	43.2945670801081	39.3963237075766	46.6680912728843
KIF20B	na	30.9978264452875	33.4573436872168	37.7825080071744	54.8714746285267	35.8349174817962	41.9439223262878	44.9507575981565	44.4992854684242	33.22860179641	41.3312561273207
EXOC6	na	23.1906815713503	23.376483311709	24.5463365469604	17.3868727102316	26.4272757463791	31.3701521398469	29.6155033295482	31.6238576932964	32.4576365575141	33.1896609052566
PLCE1	na	4.69197869271101	4.28635008092458	4.46669563208461	1.30868934378088	4.7623746544435	9.36422451935728	7.91253905751288	11.1436450919235	8.63481067563322	8.80383024012675
DBR1	na	12.1529939909564	14.3672104564324	14.1377063584329	12.1521153351081	16.9805981531387	14.7876712201517	16.8047258078607	12.4236583795093	11.8728646789957	16.3611004462533
DNAJC13	na	46.8044104018795	49.015206943906	49.8302925560998	14.8629718329399	48.9900015682507	55.9512415031598	50.6779287254992	52.1040702946693	41.3622850667609	48.1483813132596
ANXA7	na	99.4161059070324	95.6491082872984	97.5296844436823	94.7397607087084	106.802107004569	100.821483991747	99.1704895208281	102.815184952848	115.143658429091	108.762362966522
FAM149B1	na	15.7681251148485	20.8364240044945	18.2765711184379	12.4325487659183	18.1126380300146	13.1879495314282	11.8688085862693	13.440139519651	11.2946407498238	10.6347152900646
ASCC1	na	30.1901907686733	29.1709936062923	28.9310744610251	35.3346122820836	30.487004960003	31.4091697420109	29.7662183592151	34.2591791677377	33.3827948441891	34.1635359318193
RPS24	na	825.249826132728	755.548578616307	882.192876766215	1653.52898586714	767.991466815749	853.275941724268	962.051713121316	1026.00594489929	935.335027828412	929.70005535781
TET1	na	1.30760061928012	1.11127594690637	1.22936577029852	0.607605766755407	0.897824729936069	1.98989771036342	1.6201865689193	2.18355207882285	1.85031657334998	1.63611004462533
DNA2	na	33.1515215829253	33.2589015538407	35.7745439156868	17.0129614691514	30.4089332443564	44.5581016712751	46.3448716225755	46.1557732523588	42.9042155445525	48.9664363355722
ATIC	na	122.529869794896	128.312683441011	120.109035758165	192.283855725519	117.107573469922	136.600625176124	140.956231495979	136.246120228619	153.884661683606	151.262269125718
SMARCAL1	na	22.306128211249	23.7733675784613	22.6203301734927	20.985768405629	20.8451480776461	19.7429066949783	20.9493891237008	20.8943345473565	18.5417139954445	16.5558754515658
BARD1	na	13.0760061928012	12.0652817092692	12.9083405881344	9.76843117322154	14.0529088163906	13.1099143271002	11.492021012102	13.1389599225719	14.031567347904	13.9848453814403
CARF	na	6.38416772942645	5.99295242795936	6.47465972357218	3.08476773891206	6.71416754560887	3.94077781856286	3.80555449908953	3.91533476202717	2.38999224057705	2.9995350818131
ASNSD1	na	34.4591222022054	35.8783377144057	40.0363452527217	42.2987091472033	41.3780092927058	40.6953590570402	43.6696798459878	41.9769063428875	43.752277307338	48.6937513281347
METTL5	na	12.1529939909564	12.9384270961242	13.277150319224	26.5944370218328	14.6384466837403	11.0809990145728	14.129534031273	11.8212991853513	12.7209264417811	13.0499253559401
SSB	na	34.7283340944102	31.9888719002334	36.8809731089555	52.3943126563701	45.7109895110929	71.6363175730832	79.9920019957136	83.4643958405215	71.7768637412011	87.999347400205
NAB1	na	37.6127472251751	37.7040053414662	41.6754996131197	20.1444681131985	39.9727184110667	49.4353019417737	49.9997110919981	50.7111146581788	39.0108410881286	43.1621411772586
PPIG	na	42.6123966518344	43.2206966493228	48.6419056448113	124.091793133508	58.1243922989047	50.9569884261692	51.9590064776679	55.8311678085221	52.6183775546399	55.4329665119485
FASTKD1	na	18.6140794038699	18.2169878439294	22.2105415833932	19.8640346823883	21.8991162388754	22.7862796637694	22.7956482371204	19.9155008568497	18.079134852107	20.6461505631291
IDH1	na	103.146613556155	110.492579863834	110.724877044886	76.231154275236	86.7376760833889	146.355025717122	148.642698008992	160.26519309567	178.362808018549	186.010130073475
OLA1	na	138.221077226257	135.774107655953	140.8443384172	148.536240519129	130.18458584073	148.774117051289	156.894345883255	162.298155375953	152.998051658876	162.520264432782
CIR1	na	16.3065488992579	17.0660234703478	17.9077613873484	40.288936226397	15.1849486932666	14.4365128006758	17.0684771097778	19.0496095152476	13.1835055851186	15.6599104271281
ITPRID2	na	275.403765725439	281.946583100817	277.713727510435	182.281730026622	388.445821199732	157.084866312218	162.320086951264	157.742813970133	199.564352088184	210.395960738604
FAM117B	na	32.8053920072335	30.3219579798739	32.1274254638012	28.7911655631793	31.8532599838188	34.8817363346059	35.0035656401403	33.6944674232146	32.5732813433485	34.5530859424444
WDR12	na	33.3053569498994	30.5600885399252	34.3812627093485	40.6628474674772	38.2551406668412	39.4858133899565	43.8203948756547	40.9604252027458	42.4416364012151	47.564056297322
ABI2	na	72.1103282691241	72.0741828422132	75.1962062832592	50.1975841150236	75.690528319393	78.8155563712571	84.8148829450548	81.9208504054916	78.0987787001469	77.3256771090779
ITGAV	na	31.1516618122616	34.6876849141489	37.0039096859853	14.909710738075	39.8946466954201	38.003144507725	38.6960838669797	37.7227445341464	32.1492504619558	36.6177009987573
SLC40A1	na	1.11530641056245	1.11127594690637	1.59817550138807	1.16847262837578	1.48336259728568	3.00435536662713	2.75054929142114	3.01179597079013	2.1587026689083	2.22043506056294
SLC35A5	na	16.6911373166933	19.2488869374854	20.4484506459653	10.516253655382	18.7372117551875	18.1822026084187	18.8016999509473	18.2213656232803	16.421559588481	18.6204905078787
SLC49A4	na	15.0374071217213	14.9625368565608	13.4000868962538	11.2173372324075	14.2090522476839	13.0318791227722	12.7354200068541	12.4236583795093	13.4533434187321	13.3615653644402
SENP7	na	13.6528888189542	13.1368692295003	18.0306979643782	6.1227965726891	15.1849486932666	14.0853543811999	14.6570366351072	14.9836849546809	9.5599689623082	11.7644103208773
COX17	na	5.73036741978639	5.95326400128413	6.51563858258213	13.2271101532139	8.08042256942462	4.99425307699055	6.33003124601031	5.53417509632687	6.16772191116658	5.18101514131353
PARP9	na	10.3838872707539	10.0014835221573	10.1217781754578	5.3749740905286	9.48571345106369	8.93503089555341	9.57040438384892	9.07303536200527	7.24707324562074	8.5311452326892
USP8	na	66.0338312736459	70.4469573485289	74.0078193719707	71.1833525206526	74.5975243003404	81.6248237270643	79.3891418770459	85.2714734229956	79.9876435354416	89.9470974533304
SECISBP2L	na	29.6517669842638	29.0916167529418	34.8320301584579	13.5542824891591	32.6730129981083	38.042162109889	37.3019698425607	39.7557068144297	34.5392427025329	38.8770910603827
TMOD3	na	39.9202777297871	38.9740349950735	40.4461338428212	32.3900612585767	48.8728939947808	47.4454042314102	47.8897006766613	49.5816911691325	48.4551652646025	52.0438814195104
SPPL2A	na	28.651837098932	27.4643912592575	28.5622647299355	25.7998756345373	27.7154590545482	35.2719123562458	34.2876692492225	33.9956470202936	35.811335346711	36.1891959870697
GLCE	na	89.1475951615091	84.1394645514824	99.9474371252693	42.2519702420683	103.445023231765	91.0670834507496	84.6641679153878	83.0879213441728	70.5818676209126	78.1826871324531
SHF	na	23.5752699887856	20.2410976043661	20.8992180950748	29.2585546145296	17.9564945987214	18.5723786300586	18.2365185896964	19.5013789108661	20.854609712132	18.5036255046912
APH1B	na	5.53807321106873	4.80229962770253	4.42571677307466	4.11302365188275	3.12286862586459	2.84828495797117	3.01430059333824	3.31297556786914	1.88886483529477	1.48029004037529
INTS14	na	43.0354439110132	43.3397619293485	44.1752100127267	44.2617431628746	45.3987026485065	42.4901687565837	45.5912964742409	40.885130303476	47.2601691443139	42.6167711623835
PARP16	na	17.037266892385	19.3282637908358	17.2930785021991	12.2923320505132	15.7314507027929	17.089709747827	16.1265081743596	16.4142880408062	17.8863935423831	16.0105054366907
PPCDC	na	8.30710981660309	8.05675061507119	7.08934260872144	14.0216715405094	6.79223926125548	7.95959084145369	7.30967893884523	8.32008636930774	8.67335893757801	6.81712518593886
UBL7	na	48.2273875463902	49.6899101973849	46.3061106812441	122.315714738377	45.4377385063298	34.7646835281139	32.8558764673868	34.485063865547	35.2716596794839	33.2675709073816
FAM13A	na	0.730717993127124	1.23034122693205	1.02447147524876	0.607605766755407	1.32721916599245	0.468211225967864	0.489823846417464	0.527064294888273	0.539675667227076	0.194775005312539
HERC3	na	6.69183846337471	8.37425802847301	8.56458153307966	2.00977292080634	8.11945842724793	7.68646762630577	8.10093284459652	6.40006643792903	6.78449410228324	6.46653017637629
HERC6	na	6.84567383034884	7.93768533504551	7.41717348080105	6.30975219322922	6.28477310955248	6.47692195922212	5.87788615700957	5.00711080143859	4.04756750420307	5.10310513918852
ZGRF1	na	12.4606647249046	12.5415428293719	16.2686070269504	4.72062941863816	11.7497932048155	16.0752520915633	17.3322284116949	18.1837181736454	11.2175442259342	13.6732053729402
AP1AR	na	26.5750596447812	24.8052666720172	27.9066029857763	12.7597211018635	29.6282160878903	33.9843314848341	34.3253480066392	35.8403720524026	34.7705322742016	35.4490509668821
COPS4	na	23.2291404130938	23.1383527516577	24.054590238841	37.7182964439702	26.1149888837926	24.9322477827888	27.2417416122944	23.5296560217979	25.6731424552309	27.3853657469429
HNRNPD	na	134.413651893647	135.258158109175	140.352592109081	230.235846695164	156.924148449696	154.158546149919	173.435320389199	176.378301539397	143.707920530181	165.208159506095
PRKG2	na	9.57625159413968	7.97737376172074	9.30220099525877	2.71085649783181	5.42598423743972	8.54485487391352	7.98789657234634	9.8259843547028	8.24932805618531	7.5572702061265
RASGEF1B	na	2.8074954472779	2.65912458724025	3.36026643881594	1.68260058486113	1.99082874898868	1.3656160757396	1.46947153925239	1.01648114014167	1.04080307250936	0.818055022312663
SEC31A	na	92.1858436592482	91.7993308998013	93.3908196836773	50.4780175458338	87.128034661622	96.412494947216	93.0665308193182	91.2950653645759	90.8197051419279	92.0506675107058
GPAT3	na	3.88434301609682	4.72292277435208	2.90949898970649	5.2347573751235	7.53392055989832	8.50583727174953	8.17629035942998	9.07303536200527	15.2265634681925	14.880810405878
BBS7	na	14.0374772363895	11.4699553091408	13.8918332043732	11.3575539478126	15.0678411197966	12.9538439184442	12.6223837346039	13.74131911673	13.0293125373394	15.036630410128
KIAA1109	na	85.8401347715653	93.7043753802123	108.06125120924	17.4803505205017	75.0659545942201	98.1682870445955	94.3476085714869	98.7492603922814	75.5160451498459	82.7404222567665
RAP1GDS1	na	37.3435353329704	36.275221981158	40.1592818297515	46.9258607555714	43.0955870369313	42.4901687565837	43.4436073014874	45.3651768100264	44.9087251656817	47.2524162888219
LARP1B	na	27.9980367892919	25.3212162187952	30.3243556673634	40.1019806058568	30.2918256708865	31.8383633658148	34.1369542195556	36.0286093005769	33.1515052725204	36.9293410072573
PDE5A	na	3.53821344040502	2.77818986726593	4.138864760005	1.54238386945603	3.08383276804128	2.7702497536432	2.71287053400442	2.33414187736235	2.6212818122458	2.37625506481297
NAAA	na	14.7681952295166	14.8831600032103	13.6459600503135	20.2846848286036	18.7372117551875	14.3974951985118	16.5032957485269	14.343678310888	14.1472121337384	13.7511153750652
NUP54	na	42.1124317091685	38.4580854482955	46.1421952452043	35.4280900923537	45.08641578592	52.9078685343687	57.8368926346775	55.4170458625384	54.8927250093826	57.770266575699
BMP2K	na	47.6889637619807	50.0074176107867	55.485375099473	26.921609357778	48.521571274371	85.0973903196593	82.5164787426343	80.8290743660801	75.0920142684532	81.8834122333913
G3BP2	na	99.7622354827242	103.547105195669	111.175644493996	55.1519080593369	117.302752759039	119.081721804493	118.424334560776	113.695297897327	114.873820595478	127.0712134659
SEPTIN11	na	134.029063476212	132.678410375286	137.525050837394	121.100503204866	169.103336090567	184.475223031338	179.765351635209	184.246618513086	169.959286914584	190.7626402031
FRAS1	na	180.333508935425	180.304522385559	189.527222921021	40.4291529418021	127.725326797862	257.165015862849	250.186949247074	264.398038785739	230.826992525409	238.794156513173
SCARB2	na	198.947588339295	195.862385642248	217.679699060857	136.384125184021	231.365529318743	193.254183518236	207.157808277171	198.364412126165	179.0952249955	183.750740011849
CCNG2	na	39.4203127871212	35.0051923275507	39.1757892135127	19.3031678207679	33.4146942967511	29.2632016229915	31.725513744885	29.8920750100921	31.7252195805631	34.2024909328818
CNOT6L	na	49.727282374388	50.0867944641372	55.1165653683835	34.306356369113	55.8993484029761	59.1116672784429	62.1699497376012	58.4664892829634	58.6704546799721	66.1845468052007
USO1	na	97.7239168703169	102.435829248762	109.741384428648	51.0388844074542	103.405987373941	118.730563385018	114.241992487519	123.144807755681	114.179951880471	127.0712134659
SHROOM3	na	195.486292582377	199.791539883096	194.362728284195	71.5105248565979	175.03678647971	159.113781624746	148.755734281242	156.387505783278	194.78436760703	183.517010005474
ANXA3	na	51.4579302528469	48.5786342504785	56.7966985877914	40.4291529418021	49.9658980138334	71.4802471644273	74.2271521109542	74.8431298741348	64.3370491858564	68.054386856201
PPA2	na	43.8430795876274	39.9265572352789	43.6424848455973	72.8659531055138	55.1576671043333	38.9785845618247	42.0494932770685	37.9486292319557	42.5187329251046	40.6300661081956
CENPE	na	58.3036040831958	65.5652808674759	73.9668405129607	68.0518458766055	70.2645440819532	72.2215816055431	74.3401883832044	84.5185244302981	53.8519219368732	67.6258818445135
GSTCD	na	9.88392232808794	9.00927285527665	9.58905300832842	3.59889569539741	12.3743669299884	8.50583727174953	8.7414717206809	9.63774710652842	7.74820065090302	9.34920025500186
INTS12	na	14.2297714451071	14.1687683230562	13.1951926012041	11.3575539478126	13.3502633755711	12.6417031011323	12.5093474623537	12.6118956276837	13.83882603818	14.4912603952529
ENPEP	na	1.26914177753658	1.07158752023114	1.51621778336817	0.654344671890438	0.780717156466147	1.13151046275567	1.01732645025166	1.28001328758581	1.42628569195727	0.857010023375171
CASP6	na	15.4989132226437	15.6372401100397	18.7683174265573	17.4336116153667	18.8152834708341	17.5189033716309	16.9554408375276	17.6190064291223	16.1902700168123	16.4779654494408
HADH	na	47.7658814454678	47.1498508901703	49.5844194020401	54.5910411977165	52.6203363458183	47.9136154573781	48.4548820379122	48.3016778815467	46.2193660718046	47.486146295197
PAPSS1	na	57.0344623056592	59.4135747328156	60.4028381806671	38.6063356415358	65.0727749914534	65.666624441993	64.1292451232711	66.4101011559224	68.847195833397	73.5470420060146
SEC24B	na	65.033901388314	64.8112007606466	70.3607009200851	24.1172750496761	64.9947032758068	79.5178732102089	73.4735769626196	73.4501742376443	76.7110412701344	83.4805672769541
PPP3CA	na	314.247195886407	309.410974360074	312.135969078793	273.609550660473	339.065461053248	59.2677376870988	60.5874419260986	59.6712076712795	53.1195049599222	59.9907016362619
SLC39A8	na	20.4601038075595	20.3204744577165	21.513900980224	28.9781211837194	27.4422080497851	17.0116745434991	17.3322284116949	16.9789997853294	14.2243086576279	16.6727404547533
MAPK8IP3	na	84.5709929940287	82.0359779376953	79.0891978892045	83.9430736225162	73.3483768499945	76.2403946284339	78.3718154267943	76.612560006974	80.0261917973864	72.8458519868895
RGS3	na	29.8056023512379	32.2270024602848	29.9145670772639	19.0227343899577	25.8417378790295	32.6967506134225	31.0096173539672	31.736800042201	36.4666557997724	35.9165109796322
GUCD1	na	46.1506100922394	45.8004443832126	48.027222759662	27.0618260731831	45.7109895110929	40.1881302289083	40.6930580100663	41.9392588932526	45.8338834523567	40.0067860911955
RNF185	na	43.381573486705	42.3078628357926	41.0608167279704	38.0922076850505	34.9370927518601	40.9684822721881	41.9364570048183	40.583950706397	42.6729259728838	43.8633311963837
B4GALNT3	na	44.4199622137804	44.0541536095026	42.8229076653983	35.5683068077588	43.4078738995178	47.7185274465582	46.2318353503253	47.2475492917702	47.7227482876514	49.0053913366348
ETV6	na	11.2684406308551	12.1446585626196	11.3511439457563	9.90864788862663	9.95414374494338	11.0029638102448	12.3586324326868	11.1059976422886	10.2538376773144	8.99860524543929
GABARAPL1	na	9.57625159413968	9.64428768208029	7.8679409299105	4.90758503917828	7.06549026601863	6.04772833541825	6.93289136467795	8.6965608656565	7.24707324562074	6.81712518593886
KIF21A	na	32.3054270645676	35.7989608610553	39.2577469315326	41.4574088547727	46.4526708097358	43.5436440150114	43.3305710292372	46.3440105005332	42.9427638064973	48.0704713111346
CPNE8	na	1.46143598625425	1.98442133376138	2.33579496356718	1.40216715405094	2.42022318504506	3.58961939908696	4.0316270435899	3.12473831969476	2.69837833613538	3.54490509668821
YARS2	na	19.1525031882794	21.3126851245972	20.6533449410151	21.8738076031946	21.079363224586	23.7617197178691	23.5869021428717	22.6261172305609	26.7139455277403	25.9050757065677
FGD4	na	9.76854580285734	13.3749997895517	11.3921228047662	2.94455102350697	10.7348609014095	14.0853543811999	14.6570366351072	13.2142548218417	11.4102855356582	13.0499253559401
ALG10	na	5.96112047024759	5.63575658788231	5.73704026139307	4.34671817755791	6.20670139390587	5.61853471161437	6.8575338498445	6.06123939121514	4.58724317143015	6.23280017000124
SINHCAF	na	69.9566331314862	72.5901323889912	69.7869968939457	62.3964383552668	87.2061063772686	101.83594164801	102.222468871583	93.7797970404777	103.849017679267	109.385642983522
AEBP2	na	20.2293507570983	19.8442133376138	20.9401969540847	17.994478476987	25.4513793007964	22.5521740507855	23.4738658706216	24.9226116582883	23.0133123810403	25.6713457001926
ETFBKMT	na	0.961471043588321	0.952522240205461	0.655661744159208	1.30868934378088	1.0539681612293	0.468211225967864	0.263751301917096	0.45176939561852	0.308386095558329	0.506415013812601
ETNK1	na	23.9213995644774	20.7967355778192	27.2099623826071	25.1922698677819	35.1322720409766	30.7458705052231	30.9719385965504	29.7038377619177	27.2921694569121	33.5402559148192
ZCRB1	na	23.9213995644774	24.6862013919915	27.7017086907266	65.6214228095839	27.7544949123715	19.9379947057982	21.891358059119	26.1649774962393	21.1629958076903	20.9967455726917
TMEM117	na	8.49940402532076	7.69955477499415	9.46611643129857	7.80539715755022	8.15849428507124	10.5347525842769	9.72111941351583	9.44950985835404	10.7549650825967	9.50502025925189
C1RL	na	37.1127822825092	38.3390201682698	39.0118737774729	14.8629718329399	29.2378575096572	27.0001806974802	27.2040628548776	26.5790994422229	18.4260692096102	16.5558754515658
NDUFA9	na	66.6107138997989	62.5489604401586	61.5092673739357	162.511173154504	79.9844726799568	90.9110130420936	88.2813286273937	88.4338591923252	104.928369013722	104.516267850708
CLSTN3	na	86.2247231890006	82.670992764499	81.0152042626722	36.1291736693792	63.1600179581113	67.5784869480284	68.6506960132784	69.7230767237916	60.173836895819	53.9916314726357
VAMP1	na	12.7683354588529	10.3189909355592	12.7854040111046	15.1434052637501	10.8910043327028	9.01306609988139	10.2863007747667	9.75068945543305	7.90239369868218	9.0375602465018
TAPBPL	na	8.38402750009016	10.120548802183	10.2856936114976	12.1053764299731	9.44667759324038	6.39888675489414	7.23432142401178	4.85652100289909	6.20627017311137	5.96011516256369
PEX5	na	24.8444117663222	24.0511865651879	25.652765740229	28.2770376066939	25.2562000116799	22.3570860399655	24.4911923208732	20.5931549502775	27.7162003383048	28.4761057766932
AMIGO2	na	1.46143598625425	1.07158752023114	1.06545033425871	0.701083577025469	1.09300401905261	0.780352043279774	0.489823846417464	0.414121945983643	0.732416976951032	0.662235018062632
SCAF11	na	63.803218452521	62.9855331335861	70.1148277660254	44.0747875423345	75.4953490302764	78.6594859626012	75.9226961947069	81.0549590638894	69.8109023820168	72.9237619890145
LLPH	na	13.1913827180318	12.4621659760215	13.5230234732837	27.4357373142634	16.4340961436124	14.5925832093318	15.5990055705254	15.5860441488389	13.8002777762352	16.1663254409407
RPL14P1	na	69.725880081025	76.5986634831892	71.1392992412741	110.864682980294	61.0520816356527	64.6521667857292	66.5783643553584	68.8948328318243	74.9763694826188	71.9109319613893
LRIG3	na	8.19173329137249	8.41394645514824	7.7859832118906	3.45867897999231	9.09535487283062	12.4856326924764	11.5296997695188	12.1601262320652	13.9544708240144	13.9069353793153
MARCHF9	na	17.3064787845898	16.4310086435442	17.1291630661593	21.5466352672494	15.3410921245598	13.773213563888	12.8107775216875	11.2565874408281	13.2220538470634	12.6214203442525
PHLDA1	na	489.273384661225	468.402811621036	474.453229617207	562.829895636047	778.765363574982	203.047601661397	198.793124130657	190.797274749555	266.060103942949	273.814702468367
TMEM19	na	23.1137638878632	20.1617207510156	23.8496959437912	15.7977499356406	25.4904151586197	18.8064842430425	17.9727672877793	17.4307691809479	13.7617295142904	14.3354403910029
LGR5	na	3.65358996563562	2.93694357396684	4.50767449109456	0.654344671890438	2.34215146939844	4.09684822721881	4.25769958809027	2.44708422626698	2.1972509308531	2.72685007437554
DUSP6	na	198.832211814065	198.481821802813	196.575586670733	150.172102198855	267.005267511422	66.9932229155686	65.4103228754398	65.2806776668761	83.4955353724176	85.311452326892
POC1B	na	22.3445870529926	20.1220323243404	24.013611379831	9.53473664754638	22.601761679695	24.034842933017	24.1520835041227	23.5296560217979	24.1312119774393	22.0485306013794
TMTC3	na	17.6910672020251	18.3757415506304	21.1041123901245	10.422775845112	22.7188692531649	22.1229804269816	21.6652855146186	22.0237580364028	20.5847718785185	21.9316655981919
SNRPF	na	25.4982120759623	24.8052666720172	25.3659137271594	60.0594930985152	27.0128136137287	27.2733039126281	28.0329955180456	28.1226448772529	27.3307177188569	32.0599658744439
NEDD1	na	15.6527485896179	15.9150590967662	19.874746619826	9.48799774241135	21.4306859449957	22.2400332334736	21.5145704849517	25.93909279843	20.6233201404633	24.4247856661924
GAS2L3	na	26.1520123856023	25.7577889122227	28.3573704348858	14.1618882559145	24.2803035660972	34.413525108638	33.8732029176385	33.8074097721192	33.1900535344652	33.3844359105691
SLC15A4	na	8.73015707578195	9.40615712202893	8.97437012317917	6.07605766755407	8.86113972589077	9.20815411070133	8.17629035942998	7.71772717514971	8.55771415174364	9.15442524968932
TDG	na	19.3063385552535	17.9391688572029	22.333478160423	35.9422180488391	22.9530844001047	24.112878137345	25.357803741458	27.8214652801738	25.3647563596726	28.0865557660681
RITA1	na	16.9988080506415	15.4387979766635	14.9572835386319	28.2302987015589	20.571897072883	15.3729352526115	13.2629226106883	15.1342747532204	17.2696213512664	16.9454254621909
SDSL	na	5.07656711014633	4.84198805437776	4.38473791406471	13.9749326353744	4.09876507144727	4.25291863587477	4.29537834550699	3.35062301750402	3.31515052725204	3.31117509031316
MMAB	na	21.3831160094043	22.3445842181531	22.374457019433	48.0943333839472	29.9405029504767	23.9177901265251	24.9433374098739	24.3955473634001	26.9066868374642	25.6323906991301
GLTP	na	25.0751648167834	24.6068245386411	25.4478714451793	48.7019391507026	27.8716024858415	24.6981421698048	24.9810161672907	24.4708422626698	24.555242858832	21.3862955833168
GIT2	na	34.1129926265136	33.655785820593	33.3977700931097	21.1259851210341	32.3607261355218	30.0825712684353	31.5747987152181	30.1179597079013	26.9066868374642	29.1772957958183
TCHP	na	14.1143949198765	15.518174830014	14.3016217944727	11.3575539478126	13.584478522511	16.1142696937273	18.8770574657807	17.1672370335037	14.4170499673519	16.3611004462533
FAM222A	na	9.84546348634441	8.65207701519961	8.35968723802991	8.88039197565594	11.7888290626388	8.6228900782415	7.19664266659505	7.4165475780707	8.24932805618531	6.93399018912638
FOXN4	na	1.23068293579305	1.62722549368433	1.43426006534827	1.40216715405094	1.44432673946237	1.95088010819943	1.50715029666912	1.7694301328392	1.27209264417811	1.36342503718777
NUP58	na	61.3418525809349	65.0096428940227	64.7056183767119	30.0531160018251	79.7892933908402	79.9080492318488	81.3484372627158	80.3020100711919	88.7380989969092	93.7646875574562
MTMR6	na	20.9600687502254	19.010756377434	23.194034199632	14.2086271610495	25.8027020212062	28.7169551926957	26.3374514342929	24.8849642086535	28.3329725294215	29.2162507968808
SLC46A3	na	3.11516618122616	3.57195840077048	4.63061106812441	4.15976255701778	4.17683678709389	3.00435536662713	2.67519177658769	2.48473167590186	1.38773743001248	1.12969503081272
SLC7A1	na	414.855525887489	446.375734816284	398.191572999689	157.837282641001	397.033709920859	546.948747134793	500.336219736731	549.652764669199	618.545411166119	600.335521374307
PDX1	na	2.4613658715861	3.41320469406957	2.49971039960698	2.33694525675156	2.61540247416159	3.23846097961106	3.80555449908953	4.0282771109318	3.00676443169371	3.11640008500062
LNX2	na	19.6524681309453	21.1142429912211	21.3909644031942	13.1803712480788	20.7280405041762	29.5753424403034	26.8649540381271	28.9508887692201	30.5302234602746	33.1507059041941
SUOX	na	18.767914770844	18.0979225639038	17.4569939382389	12.9934156275387	19.4398571960071	14.9437416288077	14.6193578776905	13.3271971707463	11.2175442259342	12.9720153538151
TARBP2	na	37.0743234407657	39.6487382485523	32.5781929129107	61.321443537161	29.6672519457136	27.2733039126281	26.7895965232936	27.9720550787133	30.5687717222194	28.1255107671306
NPFF	na	0.961471043588321	0.912833813530234	1.27034462930847	2.75759540296685	0.507466151702996	0.429193623803875	0.791253905751288	0.56471174452315	0.385482619447912	0.467460012750093
NABP2	na	37.8435002756363	39.2121655551248	38.8069794824231	68.5659738330909	44.6179854920403	43.3485560041914	43.4812860589041	37.835686883051	48.5322617884921	39.2666410710078
N4BP2L1	na	9.49933391065261	8.81083072190052	8.56458153307966	6.40323000349929	5.89441453131941	6.12576353974622	5.46341982542556	5.42123274742224	4.58724317143015	3.62281509881322
SMARCC2	na	194.524821538789	196.060827775624	198.66550848024	101.376685237883	193.852069950544	206.637221060484	202.410284842663	212.369263390339	211.475765029124	198.008270400727
BRCA2	na	15.8450427983355	16.7882044836213	19.3830003117066	7.71191934728016	18.5810683238943	24.5810893633129	22.720290722287	25.1861438057325	17.9249418043279	19.5554105333789
KANSL2	na	26.0366358603717	28.0597176593859	25.5298291631992	32.3433223534416	32.0484392729353	25.2443886001007	27.6185291864616	26.7673366903973	29.1810342922069	29.0993857936933
CERS5	na	24.8828706080657	26.3134268856759	24.2185056748808	42.5324036728785	25.9198095946761	22.9033324702614	24.7549436227903	23.5296560217979	24.1697602393841	23.6067306438797
MAP3K12	na	5.69190857804286	7.30267050824187	7.08934260872144	3.55215679026238	5.38694837961642	5.07228828131853	5.9155649144263	5.00711080143859	2.42854050252184	2.10357005737542
GALNT6	na	18.767914770844	22.2255189381274	19.2190848756668	18.7423009591475	20.6890046463529	19.4697834798304	18.42491237678	18.6354875692639	17.5780074468248	17.6076604802535
CSAD	na	12.4222058831611	13.8512609096544	13.8508543453633	11.3108150426776	12.7256896503982	13.656160757396	15.6366843279421	14.1930885123485	11.6030268453821	11.6865003187523
LMBR1L	na	14.8451129130037	14.3672104564324	14.5474949485324	12.0586375248381	10.6177533279396	14.8266888223157	14.7323941499407	14.6072104583321	13.1835055851186	13.6732053729402
MYG1	na	46.26598661747	46.6339013433924	41.3476687410401	96.2354056730294	41.6122244396456	37.769038894741	37.9048299612284	38.9651103720973	48.9948409318296	40.8248411135081
ESYT1	na	269.058056837756	269.127221284718	248.37286445931	203.688148578466	217.156477071059	297.938410124218	295.589851934231	317.104468274566	382.668596325942	343.738929375568
TMBIM6	na	341.93756194175	319.571211588932	322.052852959201	441.916348051721	341.329540807	328.255087005637	319.741935438354	310.365574789923	348.553384504802	358.775559785696
ANKRD52	na	88.1476652761772	88.6639451924584	84.5393861375279	34.9607010410034	87.2061063772686	87.4384464494986	76.5255563133746	76.4996176580693	73.5115355287167	69.4957218955138
ZNF740	na	42.5739378100908	44.133530462853	40.4051549838112	29.1183378991245	42.9784794634614	42.1390103371078	45.440581444574	41.7886690947131	42.5187329251046	41.3312561273207
WDFY2	na	13.3067592432624	13.5337534962526	13.4820446142737	12.9934156275387	12.5305103612817	16.1142696937273	14.9961454518577	15.5860441488389	12.2197990364988	11.8033653219398
HNRNPA1L2	na	100.531412317595	110.492579863834	109.536490133598	205.464226973597	97.9409672786782	99.846043937647	106.894634791257	107.521116157208	101.073542819242	119.202303251274
ESD	na	62.4187001497538	65.1287081740484	68.5986099826572	97.2169226808651	66.3609582996225	76.1623594241059	75.3951935908728	71.6430966551703	76.5182999604104	72.1836169688269
RB1	na	37.7281237504057	39.0931002750991	43.2326962554978	14.1151493507794	43.1736587525779	40.8124118635322	37.5280423870611	37.9486292319557	39.3963237075766	37.7863510306325
SBNO1	na	77.4561072714751	78.9005922303524	84.0066609703986	74.9224649314551	92.3198037521219	91.4572594723895	89.7884789240629	88.8856285879438	78.1758752240364	90.4145574660805
MORN3	na	1.07684756881892	0.873145386855006	0.901534898218912	1.82281730026622	1.01493230340599	0.351158419475898	0.715896390917832	0.79059644233241	0.385482619447912	0.272685007437554
SETD1B	na	67.1106788424648	64.9302660406723	60.5257747576969	25.0520531523768	59.685826611837	68.4368741956362	63.5263850046034	67.0501077997153	61.7928638975002	60.7308466564496
VPS33A	na	25.0751648167834	23.0589758983072	28.3983492938957	22.9020635161653	26.8957060402588	21.1865579750459	23.549223385455	22.588469780926	20.0065479493466	19.2827255259413
VPS37B	na	62.2648647827797	58.2229219325588	50.8547640313486	80.2507001168487	58.4366791614911	45.1043481015709	42.8407471828198	43.9722211735359	54.5457906518795	49.9013563610724
RHOF	na	41.1894195073237	37.7040053414662	36.7170576729157	53.6562630950159	31.9313316994654	31.8773809679788	28.8242494237969	29.7791326611874	35.4258527272631	29.5278908053809
DENR	na	53.1501192895624	54.6906519584636	53.0676224178859	98.572350929781	70.9671895227728	59.8530017195586	57.7238563624273	60.1606245165329	58.1307790127451	65.0938067754505
DIAPH3	na	18.4987028786393	22.2255189381274	22.2105415833932	10.422775845112	23.5386222674543	24.5420717611489	23.5869021428717	26.541451992588	26.0586250746788	27.2685007437554
RBM26	na	41.8047609752202	40.3631299287064	44.4210831667864	35.1476566615435	44.3056986294539	56.3804351269636	53.5415142891705	54.5888019705711	42.8656672826078	48.4210663206971
MBNL2	na	17.8449025689992	17.2247771770488	19.7927889018061	9.20756431160116	16.7854188640222	11.1200166167368	10.24862201735	9.52480475762379	8.78900372341238	9.69979526456443
ZIC5	na	36.1897700806644	34.6479964874737	33.6846221061793	13.8347159199693	30.604112533473	19.7819242971423	17.8220522581124	17.1672370335037	15.2651117301373	17.568705479191
ABHD13	na	9.99929885331854	8.01706218839597	10.6954822015971	8.50648073457569	12.1011159252253	12.2125094773285	12.7354200068541	10.7295231459398	10.9091581303759	12.3097803357524
RAB20	na	5.53807321106873	5.23887232113004	5.24529395327367	11.918420809433	5.42598423743972	8.07664364794566	7.87486030009616	8.0565542218636	9.44432417647383	7.94682021675158
GRTP1	na	11.6145702065469	11.3905784557903	11.1462496507065	13.0401545326737	10.2273947497065	11.1980518210648	11.642736041769	10.2777537503213	11.4102855356582	11.1411303038772
CUL4A	na	121.722234118281	117.477742958674	122.813640452822	105.396231079496	132.682880741422	126.924259839455	128.107775216875	127.926033859311	137.771488190684	137.78383875809
SSTR1	na	0.846094518357722	0.436572693427503	0.368809731089555	0.140216715405094	0.546502009526303	9.67636533666919	9.45736811159873	9.63774710652842	10.6007720348176	10.5568052879396
CDH24	na	33.997616101283	32.9413941404389	35.610628479647	34.2128785588429	31.4238655477624	35.0378067432618	35.6441045162247	34.1085893691982	26.8681385755194	26.6062657256928
CBLN3	na	2.5767423968167	3.09569728066775	2.29481610455723	1.86955620540125	2.38118732722175	1.44365128006758	1.13036272250184	1.39295563649044	0.578223929171867	0.584325015937616
FITM1	na	0.730717993127124	0.674703253478868	0.81957718019901	2.38368416188659	1.17107573469922	0.741334441115785	0.56518136125092	0.45176939561852	0.34693435750312	0.389550010625078
TMX1	na	53.9577549661766	53.2618685981554	59.3783667054183	66.1822896712043	68.9373249159608	59.6579137087387	64.8074627567722	58.3535469340588	59.05593729942	68.1322968583261
PELI2	na	0.961471043588321	0.952522240205461	0.655661744159208	0.654344671890438	0.858788872112762	1.20954566708365	1.05500520766838	1.20471838831605	1.04080307250936	0.895965024437678
ARMH4	na	5.11502595188987	4.56416906765117	5.61410368436322	3.1315066440471	3.63033477756758	5.07228828131853	4.78520219192446	4.70593120435958	4.16321229003744	3.81759010412576
SLC38A6	na	5.23040247712047	6.07232928130982	6.10584999248263	7.80539715755022	5.50405595308634	5.81362272243431	5.76484988475939	5.12005315034322	5.28111188643639	5.06415013812601
NAA30	na	35.3052167205631	37.3071210747139	37.7415291481644	41.3639310445027	38.2551406668412	38.9395669596607	40.1655554062321	37.534507285972	39.6276132792453	41.9155811432583
DCAF5	na	84.9940402532076	86.5604585786713	86.8342022420852	35.4748289974887	82.3266241493552	83.1074926092959	85.8698881527231	86.8150188580255	80.0647400593312	82.8183322588915
RAB15	na	25.8058828099105	25.4799699254961	27.0460469465673	13.8347159199693	25.9198095946761	26.0637582455444	25.0940524395409	27.8967601794436	28.1402312196975	28.0865557660681
WDR89	na	12.8067943005964	10.2793025088839	14.2196640764528	16.0314444613157	17.1367415844319	12.9148263162803	13.715067699689	11.294234890463	13.2220538470634	14.1017103846278
EFCAB11	na	3.42283691517442	3.1750741340182	2.70460469465673	4.58041270323306	5.62116352655626	3.31649618393904	3.24037313783861	3.68945006421791	2.96821616974892	3.19431008712564
PTGR2	na	7.80714487393717	7.38204736159232	8.35968723802991	7.57170263187507	9.87607202929676	5.61853471161437	6.36771000342703	6.02359194158026	4.62579143337494	5.60952015300112
JDP2	na	70.7642688081004	74.8523727094792	64.4187663636422	107.733176336247	66.4780658730924	62.2720930537259	57.9499289069277	71.3042696084564	77.1350721515271	64.4315717573878
AK7	na	1.03838872707539	1.27002965360728	1.43426006534827	1.12173372324075	1.48336259728568	0.663299236787808	0.75357514833456	0.828243891967286	0.231289571668747	0.389550010625078
FBLN5	na	0.384588417435328	0.635014826803641	0.491746308119406	0.140216715405094	0.312286862586459	6.94513318518999	7.08360639434487	5.57182254596174	5.74369102977388	5.72638515618864
CLBA1	na	40.5356191976836	39.5296729685266	34.7090935814281	49.4497616328631	37.2011725056119	31.5262225485029	28.1083530328791	30.5697291035198	30.0676443169371	26.6452207267553
WARS1	na	380.704074419232	390.534118484239	370.694758604012	299.643120820686	247.448302741945	479.877489014897	490.426706536132	505.680543495663	581.46198317523	549.460289986672
WDR20	na	25.8058828099105	26.8690648591291	26.3084274843882	15.1434052637501	25.4513793007964	24.4640365568209	24.9056586524572	24.5837846115744	24.9792737402247	24.2300106608798
NIPA2	na	39.5356893123517	42.9428776625962	43.3556328325277	43.326965060174	46.5307425253824	51.620287662957	50.8663225125828	48.4522676800862	51.0378988149035	56.7184815470113
SLC12A6	na	48.3043052298772	47.8642425703244	48.887778798871	12.2923320505132	36.5375629226157	34.6866483237859	32.3660526209694	35.4638975560538	25.2105633118934	26.8399957320678
MFAP1	na	21.6138690598655	19.367952217511	21.0631335311146	25.2390087729169	24.7877697178002	18.6894314365506	17.7090159858622	20.2543279035636	19.3126792343404	19.8280955408164
```
