## Supplemental File S1 for "KRAS G12 mutant alleles differentially control glutamine metabolism via FOXO1": sw_gsea_G12V_LN___G12G_LN.gct (part 2 of 3)

```
TCF12	na	45.1506802069075	52.6268537713517	52.0841298016471	14.0216715405094	49.653611151247	62.11602264507	60.5874419260986	60.8759260595955	58.3620685844138	58.3545915916366
SORD	na	145.105209898349	150.181006539061	145.802780357404	187.423009591475	171.640666849082	174.759840092505	172.945496542782	169.225286108771	191.931796223115	195.826790341226
SERF2	na	176.641460128046	167.723291129512	163.915436039802	623.356777785912	194.827966396127	122.632323601416	121.928459000532	125.14012258633	134.6876272351	124.11063338515
ZSCAN29	na	21.9984574773008	25.3609046454704	24.054590238841	8.69343635511582	25.2952358695032	23.4105612983932	28.0329955180456	27.2191060860158	22.1267023563101	22.710765619442
LYSMD2	na	13.6528888189542	12.5812312560471	11.1872285097165	17.3868727102316	16.5902395749056	16.5824809196952	16.5032957485269	13.5530818685556	19.4668722821195	18.0361654919411
SLC27A2	na	27.8826602640613	27.8612755260097	31.3488271426122	30.0998549069601	30.994471111706	36.9496692492973	36.3223221497258	37.233327688893	46.0651730240254	43.7075111921337
BNIP2	na	37.0743234407657	37.50556320809	41.4706053180699	28.0900819861538	39.4652522593637	41.8658871219599	45.7796902613245	43.4451568786476	40.3214819942515	43.2790061804461
GTF2A2	na	16.6911373166933	15.0419137099112	18.0306979643782	29.5857269504748	16.3169885701425	13.851248768216	15.9757931446927	13.6660242174602	16.3059148026467	14.9197654069405
SRP14	na	105.607979427741	111.564167384065	117.322473345488	176.158933453933	145.05724767141	100.899519196075	109.004645206594	99.6151517338836	101.883056320083	104.672087854958
BAHD1	na	42.3816436013732	39.410607688501	36.1433536467764	20.6585960696838	39.8165749797735	39.4077781856286	36.2846433923091	38.5509884261137	44.1763081887307	41.9934911453834
DISP2	na	8.03789792439836	8.4933233084987	7.5401100578309	4.95432394431332	8.93921144153738	22.1229804269816	20.4218865198666	20.1037381050241	21.2786405935247	20.100780548254
CDAN1	na	28.2287898397531	28.4169134994629	26.7591949334977	21.8270686980596	23.616693983101	26.7270574823322	29.8792546314653	26.240272395509	31.7637678425079	28.2813307713806
TLE3	na	55.9191558950967	53.9762602783095	48.3960324907516	40.1954584161269	54.5330933791604	48.5769146941659	45.5159389594074	47.624023788119	49.3803235512775	44.1749712048838
ANP32A	na	93.8395738542201	96.6016305275039	95.1119317620952	155.967726435599	110.35437006649	104.450120992998	105.877308341006	116.10473467396	97.7583922919903	113.24218808871
COMMD4	na	31.3439560209793	33.7748511006186	28.6442224479554	93.9919382265479	31.4629014055857	25.3614414065926	28.0329955180456	26.9555739385717	28.602810363035	27.8138707586305
UBE2Q2	na	40.9202076151189	39.5296729685266	43.9703157176769	37.6715575388352	43.5249814729877	39.7199190029405	41.145203099067	40.9604252027458	40.3985785181411	42.1493111496334
ETFA	na	55.3422732689437	54.5318982517627	58.1080220761098	85.158285156027	64.6043446975737	57.2778399767354	64.3929964251882	61.6665225019279	65.2622074725314	64.3147067542003
HMG20A	na	29.1518020415979	29.2503704596427	28.9310744610251	17.6205672359068	31.6971165525256	27.663479934268	27.5431716716282	27.1061637371112	25.9815285507892	27.463275749068
SCAPER	na	12.0760763074693	12.5018544026967	12.2116999849653	17.3868727102316	12.0230442095787	13.5000903487401	14.958466694441	14.6072104583321	12.0270577267748	14.6470803995029
TSPAN3	na	105.800273636459	97.5541527677093	99.0868810860604	144.703650298057	110.7056927869	73.8213032942666	71.9664266659505	71.116032360282	74.0897594578886	72.4173469752019
WDR61	na	19.9601388648935	18.0582341372285	19.3830003117066	26.968348262913	23.5386222674543	19.6258538884863	21.2884979404513	20.1790330042939	20.0836444732362	19.4385455301914
NCOA2	na	51.9578951955129	51.634643104471	56.3869099976919	8.31952511403557	47.2333879662019	44.987295295079	41.145203099067	42.9557400333942	38.201327587288	39.5003710773829
NEIL1	na	14.8066540712601	15.8356822434158	14.875325820612	19.6770790618482	12.6476179347516	12.7977735097883	13.5266739126054	11.3318823400979	10.7935133445415	11.1021753028147
MAN2C1	na	60.4957580625771	60.2073432663202	55.8132059715526	72.0713917182182	42.8223360321682	54.1564318036163	54.1443744078382	48.9793319749745	50.7680609812899	47.0186862824469
DNAJA4	na	34.9206283031278	34.2908006473966	34.9549667354878	30.8944162942557	38.1770689511946	37.3398452709372	39.3743015004808	37.233327688893	34.8476287980912	37.6305310263825
TLNRD1	na	30.1132730851862	32.7032635803875	25.7347234582489	34.2596174639779	31.8142241259955	34.2574546999821	30.1806846907991	32.1132745385498	41.5550263764849	40.9027511156331
TPM1	na	25.9597181768847	27.2659491258813	30.4472922443932	35.2878733769486	25.6855944477362	32.7357682155865	35.7571407884749	35.9909618509421	30.0290960549923	31.2419108521312
IGF1R	na	76.0331301269644	75.7255180963342	72.6964958836522	26.3607424961576	57.8511412941415	83.4586510287718	78.1834216397106	84.4808769806632	81.8379601087916	79.0786521568907
ARRDC4	na	4.07663722481448	4.44510378762549	4.38473791406471	3.83259022107256	4.7623746544435	3.55060179692297	3.42876692492225	3.87768731239229	3.89337445642391	3.77863510306325
PIF1	na	23.9983172479645	24.3686939785897	24.1775268158708	29.1183378991245	18.1126380300146	23.8397549221971	23.6622596577052	21.7225784393238	20.5462236165737	21.7758455939418
USP3	na	34.2668279934878	40.4425067820569	38.6430640463833	25.0053142472417	34.4296266001571	47.9526330595421	50.7532862403326	50.9369993559881	55.7022385102232	55.0434165013235
BBS4	na	9.34549854367848	8.89020757525097	11.4331016637762	5.84236314187891	10.4225740388231	8.81797808906144	9.30665308193182	9.52480475762379	7.74820065090302	6.62235018062632
PML	na	43.9969149546016	44.0541536095026	43.1507385374779	46.7389051350313	35.6787740505029	37.2227924644452	32.0269438042188	34.2215317181029	38.8951963022943	32.527425887194
CYP1A1	na	1.69218903671544	1.94473290708615	2.37677382257713	1.35542824891591	2.77154590545482	4.25291863587477	3.80555449908953	3.80239241312254	2.54418528835622	2.76580507543805
LINS1	na	8.19173329137249	8.77114229522529	11.1872285097165	9.06734759619607	9.40764173541707	10.6908229929329	10.6254095915173	9.60009965689354	9.90690331981133	10.7515802932521
ULK3	na	71.3411514342534	70.9629068953069	68.721546559687	78.5213606268525	63.0819462424647	63.0914626991697	66.0131829941075	59.7465025705492	61.6772191116658	61.3151716723872
CELF6	na	1.07684756881892	0.873145386855006	1.39328120633832	0.7478224821605	0.702645440819533	0.58526403245983	0.828932663168016	0.79059644233241	0.308386095558329	0.506415013812601
SCAMP2	na	96.2624808840627	100.21327735495	89.7437012317916	123.624404082158	81.0384408411861	75.3429897786621	69.5549861912799	69.4595445763474	80.1803848451656	67.7817018487635
HAPLN3	na	5.92266162850406	4.56416906765117	6.22878656951248	8.88039197565594	6.12862967825926	2.80926735580719	2.26072544500368	2.56002657517161	2.1587026689083	2.57103007012551
POLG	na	45.689103991317	45.4432485431355	42.4131190752988	30.1465938120952	40.4801845627697	45.8456825426867	45.2898664149071	42.3157333896013	45.5254973567983	47.3692812920094
FANCI	na	58.034392190991	61.1201770798504	60.3618593216571	56.834508644198	70.2645440819532	72.8458632401669	70.9491002156988	79.963183024478	73.6271803145511	78.6501471452031
ABHD2	na	51.8809775120258	53.4603107315315	55.8541848305626	25.1922698677819	62.4183366594685	45.3384537145549	46.3448716225755	45.176939561852	43.2126016401109	46.9407762803218
TICRR	na	35.9974758719467	36.1958451278075	37.9464234432142	21.4064185518443	32.5949412824616	41.514728702484	42.388602093819	40.8098354042063	41.2466402809265	40.9027511156331
DET1	na	9.23012201844788	9.00927285527665	7.04836374971149	6.02931876241903	6.63609582996225	7.60843242197779	6.33003124601031	6.66359858537317	7.86384543673739	6.5444401785013
MFGE8	na	46.1890689339829	40.8790794754844	42.2901824982689	41.6911033804479	38.098997235548	23.1374380832453	19.9697414308658	20.5178600510078	18.271876161831	19.3606355280664
ZNF710	na	21.4984925346349	24.3290055519145	21.554879839234	11.6847262837578	20.2986460681198	20.9134347598979	20.1958139753662	19.7649110583102	23.6686328341018	20.9577905716292
UNC45A	na	75.2254944503502	76.916170896591	74.9093542701896	104.835364217875	81.3507277037725	73.8603208964306	74.0764370812873	83.8785177865052	84.8832728024301	81.9223672344538
MCTP2	na	15.6527485896179	16.4310086435442	15.8997972958608	7.24453029592985	15.9656658497327	22.0059276204896	18.9900937380309	19.7272636086754	17.6936522326591	18.7763105121287
FURIN	na	68.2644440947708	64.8905776139971	62.0419925410651	51.1323622177242	62.0670139390587	53.0249213408606	49.9620323345813	50.974646805623	52.9267636501982	47.4471912941344
IQGAP1	na	252.597672571524	254.680633974935	269.968723157554	108.013609767057	285.703443408787	263.719973026399	256.705374280168	273.05695220176	241.736150655785	250.207971824487
CRTC3	na	52.0732717207435	51.9918389445481	49.7483348380799	19.490123441308	43.5249814729877	56.5365055356196	53.7675868336709	52.9699616362714	57.5140068216284	57.8871315788865
EFL1	na	29.8440611929815	28.8137977662152	32.7421083489505	18.7890398642826	31.4629014055857	33.9843314848341	36.5483946942262	38.7015782246532	34.6548874883672	37.2020260146949
SEC11A	na	64.7646894961093	63.8189900937659	63.0664640163139	102.451680055989	64.6824164132203	56.3414175247997	57.1209962437597	55.9441101574267	58.7475512038617	62.2111366968249
GLYR1	na	113.838171560857	107.119063596439	106.708948861911	39.6813304596416	116.014569450869	109.990620500284	105.274448222338	105.601096225829	101.767411534249	109.697282992022
PMM2	na	40.6125368811707	45.2844948364346	42.6180133703485	67.210545584175	41.1828300035893	55.9122239009958	56.1790273083415	59.219438275661	67.6521997131085	64.4315717573878
TGFB1I1	na	41.7278432917331	42.8635008092458	35.1188821715276	66.4627231020145	28.6913555001309	33.8282610761782	34.4760630363061	35.9533144013072	34.6163392264225	28.8267007862557
RUSF1	na	72.4564578448159	72.550443962316	67.1643499173089	59.2181928060846	65.8534921479195	52.3616221040728	48.1534519785784	49.431101370593	51.6932192679649	48.8495713323847
ARMC5	na	30.8439910783133	29.131305179617	26.3494063433982	62.3029605449967	25.2562000116799	28.1707087623998	27.7315654587118	29.1014785677596	31.0313508655569	27.697005755443
PARN	na	53.0732016060753	54.2937676917113	55.3214596634332	54.8714746285267	60.7007589152429	54.8197310404041	54.2197319226716	54.4005647223968	54.6614354377138	56.6016165438238
FTO	na	27.574989530113	27.9406523793602	26.2264697663683	21.3596796467093	32.8291564294015	32.5796978069305	32.4790888932195	32.5650439341683	27.9860381719184	30.384900828756
UQCRC2	na	185.948499829981	189.512237374212	184.978569570917	189.479521417417	180.57987829062	201.01868634887	210.812647746593	201.150323399146	216.564135605837	211.175060759855
CDR2	na	23.382975780068	24.2099402718888	24.4233999699305	16.3118778921259	26.0759530259693	23.0984204810813	22.9086845093706	22.0614054860377	24.362501549108	24.1910556598173
ARHGAP17	na	38.9972655279423	40.8393910488092	41.7574573311396	36.5965627207295	45.9842405158561	45.8456825426867	44.0841461775718	43.4075094290128	48.91774440794	47.4082362930719
NKD1	na	18.2679498281781	21.3920619779477	23.9726325208211	8.45974182944066	15.3801279823831	33.4771026567023	27.8822804883787	30.4567867546152	17.8092970184935	19.9839155450665
DHX38	na	55.4191909524308	58.3816756392597	50.9777006083785	35.5215679026238	57.8511412941415	63.9108323446135	62.7728098562689	63.6241898829415	66.2259140211512	66.4182768115757
TXNL4B	na	17.7295260437686	17.7010382971515	17.375036220219	26.1737868756175	15.6924148449696	18.8845194473705	18.5756274064469	18.2213656232803	21.2015440696351	21.8537555960669
MARVELD3	na	18.0756556194604	17.0660234703478	18.5224442724976	20.7053349748189	20.1815384946499	20.4842411360941	19.4045600696149	19.3131416626917	21.6255749510278	21.9316655981919
ZFHX3	na	44.3430445302934	44.3716610229044	48.7238633628312	27.6694318399385	38.4893558137811	39.6809014007765	36.8121459961433	40.9604252027458	31.4553817469496	33.0338409010066
CLEC18B	na	0.999929885331854	0.714391680154096	1.27034462930847	0.841300292430563	0.468430293879688	0.702316838951796	0.640538876084376	0.79059644233241	0.732416976951032	0.467460012750093
CPNE2	na	59.2266162850406	57.6672839591056	54.4609036242243	74.9224649314551	60.9349740621828	50.9179708240052	52.222757779585	47.9628508348328	58.8246477277513	52.7450714386355
NLRC5	na	9.30703970193495	9.32678026867847	9.38415871327867	5.65540752133878	8.58788872112762	11.2370694232287	11.1152334379348	10.8424654948445	10.5622237728728	8.60905523481421
KATNB1	na	39.2280185784035	40.9187679021596	35.4467130436072	42.2519702420683	41.534152723999	39.9540246159244	38.8467988966466	39.0027578217322	47.2216208823692	44.3697462101963
KIFC3	na	21.5754102181219	20.4792281644174	17.2111207841792	21.4531574569794	18.6981758973642	13.9683015747079	13.9034614867726	14.4189732101578	15.3422082540269	14.7249904016279
NUDT7	na	2.03831861240724	2.3019287471632	2.17187952752738	3.27172335945219	1.79564945987214	1.44365128006758	1.39411402441894	1.1294234890463	0.963706548619779	1.05178502868771
GCSH	na	19.1909620300229	17.4629077371001	16.59643789903	28.370515416964	21.4306859449957	18.1822026084187	17.7466947432789	19.9531483064846	21.1244475457456	19.1658605227538
CMTM3	na	4.26893143353214	3.65133525412093	4.0569070419851	4.53367379809803	3.27901205715782	3.74568980774291	3.12733686558843	3.04944342042501	3.35369878919683	2.57103007012551
NOL3	na	12.6914177753658	12.5018544026967	13.0722560241742	17.3401338050966	15.1068769776199	12.0174214665085	12.2079174030199	12.0848313327954	11.0248029162103	11.4527703123773
MAP1LC3B	na	35.1898401953325	34.8067501941746	36.0613959287565	44.6356544039549	29.4720726565971	40.5392886483842	42.0118145196517	41.4874894976341	48.4166170026577	46.3174962633217
MBTPS1	na	131.06773266196	141.330487390485	133.099334064319	108.667954438948	128.154721233918	125.714714172372	127.01509125179	126.60837312209	129.21377403894	131.434173584901
ZCCHC14	na	64.380101078674	64.7318239072961	61.6322039509656	25.332486583187	50.9808303172394	62.7793218818578	58.741182812679	58.9935535778517	53.3122462696462	52.3944764290729
MEAK7	na	12.8067943005964	10.0014835221573	10.4496090475374	9.76843117322154	12.062080067402	10.5737701864409	9.60808314126564	10.1271639517818	9.29013112869467	7.5572702061265
OSGIN1	na	6.03803815373465	5.71513344123277	5.85997683842293	10.6097314656521	4.68430293879688	9.75440054099717	9.30665308193182	10.6165807970352	25.2491115738382	18.2698954983161
RHOT2	na	94.5702918473472	101.840502848634	88.1865045894135	147.881895847239	82.5998751541184	87.7505872668105	89.0349037757283	83.6526330886959	89.7403538074738	90.8820174788306
ZSCAN32	na	17.2295611011027	17.5025961637754	18.3175499774479	13.6010213942941	17.1757774422552	19.6258538884863	20.2711714901997	20.9696294466263	20.3920305687945	19.9060055429415
RPS2	na	2949.52394983676	3016.08229675724	2778.5715351697	5603.80777006971	2624.77108003919	2786.32500573476	2683.63181824904	2870.12861781409	3222.44195727482	2812.12257170137
NDUFB10	na	62.1110294158055	63.2633521203127	59.1734724103686	163.305734541799	66.5171017309157	62.7012866775298	65.7871104496071	67.3889348464292	73.087504647324	65.3275367818255
PDPK1	na	75.0332002416326	72.6695092423416	71.4261512543438	25.5661811088621	74.4023450112238	80.3372428556527	84.4004166134708	80.8290743660801	83.2642458007489	86.6359223630172
DEF8	na	19.6140092892017	21.9873883780761	18.194613400418	20.1912070183335	19.3617854803604	20.9134347598979	19.3668813121982	18.9743146159778	21.2786405935247	22.788675621567
TCF25	na	128.683284473861	135.932861362654	120.559803207274	184.384980757698	106.528855999806	105.932789875229	108.100355028593	118.664761249131	120.463318577472	113.826513104648
GALNS	na	26.4212242778071	26.9484417124795	23.4399073536917	13.1803712480788	22.1723672436386	20.4842411360941	20.1204564605328	18.6354875692639	19.9679996874018	16.7896054579408
GAS8	na	18.0756556194604	16.9469581903222	17.0472053481394	17.4336116153667	14.7555542572102	19.3917482755024	17.4829434413618	20.5555075006426	18.1562313759966	16.9064704611284
MED9	na	19.3832562387405	18.8123142440579	19.7518100427962	15.7042721253705	17.0977057266086	17.9090793932708	16.0511506595261	16.7154676378852	16.7684939459842	16.7506504568783
NCOR1	na	118.030185310902	130.971808028251	128.222849842135	106.564703707871	131.589876722369	135.547149917697	141.106946525646	150.363913841697	134.302144615652	141.445608857966
COPS3	na	51.7656009867952	53.539687584882	59.3783667054183	61.1344879166209	57.4217468580851	61.8038818277581	59.6454729906804	64.6030235734483	69.3483232386793	66.7688718211383
GID4	na	24.2290702984257	22.8605337649311	23.0301187635922	15.3303608842903	23.616693983101	23.4885965027212	21.3638554552848	20.5555075006426	22.8976675952059	24.4637406672549
KSR1	na	11.0761464221375	12.5018544026967	11.8838691128857	4.95432394431332	8.82210386806746	12.7977735097883	11.2282697101849	10.7295231459398	10.0996446295353	11.0242653006897
UTP4	na	98.6853879139052	100.808603755078	102.733999537946	109.836427067323	102.781413648768	112.955958264747	108.100355028593	104.057550790799	125.898623511688	119.708718265086
RANBP10	na	46.5736573514183	48.658011103829	47.8633073236222	21.9672854134647	39.2700729702472	55.7561534923398	51.9213277202512	53.7982055282387	55.3553041527201	55.6666965183236
CTRL	na	0.961471043588321	1.07158752023114	0.532725167129357	1.07499481810572	0.780717156466147	0.624281634623819	1.05500520766838	0.828243891967286	0.809513500840614	0.70119001912514
GFOD2	na	29.4979316172897	25.5593467788465	27.1280046645872	21.4064185518443	29.7062878035369	31.018993720371	29.3140732702144	30.1556071575362	29.0653895063725	34.9426359530695
NOB1	na	226.176448293717	236.860530397758	222.843035296111	210.605506538451	172.850778441605	239.685130093382	236.396524032552	246.741384906982	309.079964273335	275.528722515117
PRPSAP2	na	17.6526083602816	15.3991095499883	15.8588184368509	25.0987920575118	19.2446779068905	18.8064842430425	18.8770574657807	20.0660906553892	19.197034448506	20.9577905716292
PCTP	na	5.96112047024759	5.31824917448049	6.59759630060204	4.86084613404325	5.8163428156728	5.07228828131853	4.709844677091	4.63063630508983	3.73918140864474	4.79146513068845
TOM1L1	na	61.6495233148831	62.4695835868082	65.5661744159208	38.3726411158607	61.0520816356527	73.8213032942666	74.6416184425382	73.1113471909304	78.8311956770979	75.8843420697651
C17ORF80	na	17.037266892385	15.9150590967662	18.6044019905175	7.57170263187507	16.7463830061989	15.5290056612675	14.5063216054403	16.9413523356945	15.5734978256956	13.7511153750652
TOB1	na	28.9979666746238	29.1709936062923	26.8821315105275	16.5923113229361	29.5111085144204	26.7270574823322	26.2620939194594	24.5837846115744	33.4984396300235	30.1901258234435
VPS53	na	42.9969850692697	40.5218836354073	41.1837533050003	34.4465730845181	46.2574915206192	45.7676473383587	45.1391513852402	45.7040038567402	47.1830726204244	45.421531238884
SGSM2	na	46.9967046105971	47.8245541436492	49.9532291331297	53.1421351385306	48.9900015682507	43.8557848323233	46.3825503799922	43.1439772815686	41.9405089959328	41.1364811220082
NPEPPS	na	81.5327444962896	80.6468830040624	81.4659717117816	69.2203185049813	87.8697159602649	87.0872880300227	89.2232975628119	82.3726198011101	87.9285854960686	90.5703774703305
SKAP1	na	22.1138340025314	23.7336791517861	26.7182160744877	44.9160878347651	20.571897072883	20.796381953406	18.6509849212804	22.3249376334818	18.6188105193341	18.5425805057537
SCRN2	na	15.1912424886955	15.4784864033387	15.8588184368509	23.930319429136	12.4914745034584	13.69517835956	14.129534031273	13.7036716670951	12.0656059887196	13.2057453601901
SSH2	na	25.8828004933976	24.6465129653163	23.9726325208211	12.4325487659183	22.8750126844581	28.5218671818757	28.0329955180456	26.6920417911275	25.2105633118934	25.6323906991301
RHBDL3	na	5.30732016060753	4.68323434767685	4.01592818297515	2.2434674464815	3.63033477756758	5.77460512027032	4.59680840484082	6.70124603500804	6.82304236422803	6.27175517106375
ARSG	na	20.8062333832513	23.0589758983072	20.5304083639852	15.9847055561807	18.9714269021274	16.9336393391711	16.8800833226942	16.5272303897108	15.1880152062477	14.6081253984404
G6PC3	na	44.4199622137804	42.7047471025449	38.4791486103435	97.9647451630256	45.7500253689162	37.2227924644452	32.4037313783861	31.8120949414708	35.5029492511526	31.7872808670063
CLTC	na	418.662951220098	413.077144835768	413.312771974361	296.745308702314	461.403839471493	421.50715617757	422.981730760189	419.543178731065	442.456950602313	459.513192533341
BCAS3	na	40.9202076151189	42.030043849066	39.6265566626222	29.866160381285	25.4904151586197	20.2501355231101	19.9320626734491	22.588469780926	16.2288182787571	16.1273704398782
PTRH2	na	21.8446221103267	21.9873883780761	24.013611379831	58.4236314187891	24.2022318504506	24.5810893633129	23.6999384151219	26.0896825969695	26.7139455277403	25.9440307076302
SS18	na	77.9176133723975	78.1068236968478	82.0806545969309	58.1899368931139	74.675596015987	80.6103660708006	86.7741783307246	85.6103004697095	76.2870103887417	78.9617871537032
TAF4B	na	16.6526784749497	19.8442133376138	19.7518100427962	7.94561387295532	19.0885344755973	22.7082444594414	22.2681456332863	22.287290183847	26.9837833613538	27.619095753318
AFG3L2	na	100.877541893287	105.372772822729	102.652041819926	131.803712480788	111.837732663776	107.025282735821	108.514821360177	110.457617228728	112.676569664625	114.839343132273
PRELID3A	na	8.53786286706429	8.85051914857574	6.92542717268164	10.469514750247	6.83127511907879	9.16913650853734	9.83415568576601	9.52480475762379	11.1018994400999	8.88174024225177
IMPA2	na	13.6913476606977	15.4387979766635	12.4985519980349	23.2292358521105	16.512167859259	14.7876712201517	13.4889951551886	14.644857907967	15.5349495637508	17.9193004887536
SLC39A6	na	98.0315876042652	97.5541527677093	109.208659261518	63.3312164579674	117.771183052918	122.437235590596	125.093474623537	121.187140374668	121.966700793319	134.511618668839
RPRD1A	na	27.3442364796518	25.9562310455988	31.7995945917216	22.5281522750851	25.2171641538566	28.9120432035156	30.2560422056326	27.2944009852856	22.4350884518684	23.8794156513173
C18ORF21	na	15.7296662731049	16.391320216869	14.9572835386319	20.8455516902239	16.2779527123192	18.2992554149107	19.1408087676978	18.6731350188988	18.271876161831	19.6333205355039
GALNT1	na	29.0364255163673	28.9725514729161	31.1439328475624	24.5846641010265	38.4503199559578	43.1534679933715	47.512913102494	43.633394126822	51.500477958241	52.2776114258854
GAREM1	na	12.922170825827	12.382789122671	13.0312771651643	5.00106284944835	10.3445023231765	19.7038890928143	19.9320626734491	18.6354875692639	22.9362158571507	24.9701556810675
ESCO1	na	21.3061983259172	24.1702518452136	23.8496959437912	23.1357580418405	27.9496742014881	24.8932301806248	25.2824462266245	24.4708422626698	23.7842776199361	28.1255107671306
OSBPL1A	na	41.9585963421943	40.8790794754844	41.9623516261893	30.3335494326353	41.2999375770592	52.5176925127288	49.3968509733304	53.0829039851761	51.0764470768483	53.6410364630732
GATA6	na	2.19215397938137	1.94473290708615	1.63915436039802	1.35542824891591	2.73251004763152	3.31649618393904	2.75054929142114	3.20003321896451	3.70063314669995	3.42804009350068
RMC1	na	25.190541342014	27.4643912592575	24.0955690978509	23.2759747572456	26.6224550354956	25.2834062022647	26.7142390084602	23.7555407196072	31.2626404372256	30.1122158213185
PELP1	na	163.680830460476	162.16691139498	144.245583715026	285.341015849366	152.278881368722	154.080510945591	140.805516466313	150.100381694253	176.897974064647	166.961134553908
NPC1	na	45.7660216748041	51.6743315311463	49.4205039660003	20.7988127850889	50.4343283077131	59.6579137087387	59.4570792035968	59.821797469819	72.7791185517657	68.2102068604511
ARRB2	na	66.9953023172342	70.3278920685032	69.2542717268164	82.5876453736003	57.8121054363182	73.2360392618068	71.5519603343665	76.5372651077042	86.3095584943874	79.5071571685783
ZMYND15	na	16.6142196332062	16.1531896568176	14.2606429354628	25.6596589191322	13.8577295272741	13.773213563888	11.8688085862693	11.6330619371769	12.6438299178915	12.8551503506276
WRAP53	na	14.8066540712601	14.6847178698342	12.7854040111046	23.4161914726507	12.1401517830486	13.851248768216	11.9064873436861	12.8754277751278	16.0360769690331	14.8029004037529
MINK1	na	124.183599989868	121.724404612923	115.191572676971	76.184415370101	116.287820455633	119.042704202329	119.667733555528	119.568300040368	118.11187459884	118.150518222586
SAT2	na	28.2287898397531	31.0760380867032	28.0295395628062	45.8976048426007	20.8841839354694	28.2877615688918	28.7112131515467	29.0261836684899	30.1832891027715	29.6447558085684
TP53	na	166.142196332062	169.747400889948	145.720822639384	114.650534296232	130.88723128155	167.814706907315	157.723278546423	167.117028929217	168.031873817345	152.353009155468
CCDC40	na	7.19180340604064	7.73924320166937	8.85143354614931	3.17824554918213	5.97248624696603	5.77460512027032	5.80252864217611	5.42123274742224	3.35369878919683	3.38908509243817
ARHGDIA	na	274.942259624516	271.111642618479	236.734868500484	627.79697377374	263.062645871268	235.315158651016	229.614347697541	226.825884050132	269.722188827704	244.988001682111
TMC6	na	89.8783131546362	84.7744793782861	83.3100203672294	83.0550344249506	81.663014566359	74.7577257462023	72.1548204530341	72.320750748598	92.6314734533331	90.375602465018
SLC16A3	na	39.8433600463	42.2681744091173	34.7090935814281	85.8593687330524	52.6984080614649	33.3210322480463	34.8151718530567	31.8120949414708	35.8498836086558	39.1108210667578
TTYH2	na	28.074954472779	25.4005930721456	22.5383724554728	16.5455724178011	23.499586409631	24.7761773741328	24.0767259892892	23.8308356188769	29.6050651735996	28.0086457639431
RAB40B	na	32.9592273742076	30.3219579798739	28.3983492938957	48.5617224352975	33.5708377280443	24.4250189546569	23.1724358112877	22.9272968276399	28.2173277435871	26.6841757278178
EIF4A3	na	73.3410112049171	68.2244054547162	65.8530264289905	79.5496165398232	77.5252136370884	70.1536486908517	71.2882090324494	72.621930345677	73.5115355287167	71.0539219380141
CSNK1D	na	101.031377260261	100.610161621702	91.6287287462494	105.302753269225	99.5024015916105	80.8054540816206	83.5714839503027	84.1420499339493	94.7901761222414	82.6625122546415
ANAPC11	na	11.114605263881	12.5812312560471	10.6954822015971	31.6422387764162	12.2572593565185	11.2370694232287	9.49504686901546	8.99774046273552	13.6460847284561	10.7515802932521
TBCD	na	145.22058642358	143.711792990999	140.4345498271	185.039325429589	129.247725252971	137.302942015076	136.698531907889	138.994384051965	148.102422391888	144.406188938716
FN3KRP	na	22.6137989451973	23.0589758983072	21.7187952752738	34.5867897999231	27.5983514810783	19.2356778668464	20.3842077624499	21.2708090437053	24.7479841685559	25.0480656831925
NARF	na	27.7288248970872	25.0037088053934	27.4148566776569	47.3932498069217	29.589180230067	28.9510608056796	29.8792546314653	29.1391260173945	29.6821616974892	27.1126807395054
RPTOR	na	70.9181041750745	76.0827139364112	64.1319143505726	59.5453651420298	62.5354442329384	73.6652328856106	69.2158773745294	74.5419502770558	74.74507991095	72.2615269709519
FOXK2	na	160.02724049484	167.247030009409	146.786272973643	117.922257655684	145.75989311223	162.547330615177	163.5258071886	166.025252889806	183.68246816693	174.791089767472
TRIM65	na	35.7667228214855	36.9499252346369	34.3402838503385	38.6063356415358	35.6397381926796	41.7488343154679	39.5250165301477	39.9439440626041	46.9132347868108	41.3312561273207
CBX8	na	58.1113098744781	53.3015570248306	49.66637712006	55.7595138260923	45.2035233593899	29.5753424403034	31.0849748688006	30.8709087005988	29.4123238638756	28.9825207905058
SECTM1	na	29.1902608833414	30.1235158464977	28.6032435889455	61.1812268217559	26.7005267511422	40.1100950245804	36.435358421976	36.0286093005769	41.0153507092578	37.1630710136324
RNF157	na	84.8017460444899	84.8935446583117	81.179119698712	61.8355714936464	75.0659545942201	96.2564245385601	95.5533288088222	96.9045353601725	114.796724071588	100.50390274127
CEP131	na	34.1129926265136	36.7117946745855	30.5292499624131	35.3813511872187	28.4961762110144	36.0522643995255	35.7194620310582	43.1816247312035	42.2874433534359	38.9160460614452
WDR45B	na	61.7264409983702	58.5007409192854	58.1490009351198	34.7737454204633	59.568719038367	53.2590269538446	50.7909649977494	48.6405049282606	57.1285242021805	53.4462614577606
CBX4	na	266.05826718176	245.98886853306	234.358094677907	163.445951257204	211.574349402326	144.989409641382	139.44908119931	157.328692024149	172.464923940996	159.598639353094
DYM	na	61.9571940488314	61.0804886531752	60.7716479117566	44.1215264474695	43.3298021838712	58.9946144719509	60.4744056538485	61.967702099007	58.0151342269107	60.6139816532621
ELAC1	na	5.34577900235106	4.96105333440344	5.85997683842293	8.41300292430563	6.67513168778556	6.08674593758223	5.27502603834192	4.55534140582007	3.97047098031349	4.83042013175096
MBD1	na	53.5731665487412	58.6594946259863	51.387489198478	34.2596174639779	55.7041691138596	54.9367838468961	51.2431100867501	53.4970259311597	56.6273967968982	55.160281504511
SMAD4	na	55.1499790602261	52.5077884913261	53.7232841620451	25.379225488322	52.8545514927582	56.0682943096517	57.34706878826	57.2617708946474	58.7090029419169	58.8610066054492
TNFRSF11A	na	5.92266162850406	6.42952512138686	6.31074428753238	4.01954584161269	7.22163369731186	8.19369645443762	7.42271521109542	7.00242563208706	8.2878763181301	7.08981019337641
ZCCHC2	na	22.5753401034538	24.9243319520429	26.1854909073584	11.918420809433	24.2412677082739	29.3412368273195	25.6215550433751	26.2779198451439	27.3692659808017	28.8267007862557
PMAIP1	na	10.7684756881892	9.48553397537938	10.6954822015971	7.52496372674003	17.9955304565447	9.24717171286532	9.53272562643219	9.41186240871916	11.98850946483	12.660375345315
P3H4	na	34.1899103100007	31.6713644868316	31.5537214376619	58.0497201777088	37.1621366477886	31.9554161723067	29.6908608443817	31.435620445122	33.4213431061339	29.7616208117559
NT5C3B	na	41.8816786587073	45.1257411297337	43.929336858667	75.6702874136156	40.9486148566494	38.7834965510048	41.1828818564837	37.7980394334162	44.9087251656817	42.0324461464459
RETREG3	na	36.2282289224079	31.9491834735582	31.5947002966719	36.1291736693792	34.0783038797473	30.1996240749272	29.7285396017984	29.4403056144735	30.0290960549923	29.2162507968808
ERBB2	na	205.754803327901	200.982192683352	182.47885917131	161.903567387748	183.117209049135	158.723605603106	154.445226651168	157.328692024149	169.650900819026	153.872254196906
GRB7	na	16.5373019497191	15.4387979766635	12.7034462930847	16.2184000818559	10.8519684748794	6.04772833541825	5.84020739959284	6.24947663938952	6.39901148283533	5.88220516043867
MIEN1	na	22.9983873626326	24.8846435253677	24.83318856003	62.5833939758069	23.9289808456874	17.5969385759589	20.1204564605328	18.1084232743757	21.972509308531	19.9839155450665
IGFBP4	na	184.525522685471	182.884270119449	169.201708852086	383.025327581581	195.960006273003	31.3311345376829	30.7458660520501	29.5532479633782	37.3918140864474	31.7093708648813
FKBP10	na	186.102335196955	191.377593427947	184.199971249728	207.894650040619	188.972587722631	150.685979557324	146.645723865905	150.326266392062	146.984522795489	144.094548930216
TXNL4A	na	45.1506802069075	47.9436194236749	46.9617724254033	107.219048379762	52.6203363458183	50.1766363828894	52.9386541705029	52.4428973413832	57.6681998694076	56.8353465501988
MISP3	na	13.1144650345447	14.129079896381	13.3591080372439	39.5411137442365	14.6774825415636	14.8657064244797	14.0918552738563	12.0095364335256	13.8773743001248	12.1929153325649
SAMD1	na	72.7256697370206	74.4554884427269	72.081812998503	129.233072698361	66.3999941574458	71.5972999709192	64.9204990290224	69.7607241734264	72.9718598614896	70.352731918889
BRD4	na	119.414703613669	113.627965571176	107.44656832409	110.771205170024	101.805517203186	121.617865945153	114.731816333937	128.189566006755	127.479102251424	114.683523128023
SLC39A3	na	26.1904712273459	24.6862013919915	20.2845352099255	63.3312164579674	23.5386222674543	23.5276141048852	22.9463632667874	22.5131748816562	26.9837833613538	29.1772957958183
NFIC	na	135.682793671184	129.344582534567	126.501737763717	162.978562205854	130.06747826726	137.419994821568	132.516189834632	138.241435059267	138.118422548187	135.875043706027
TPGS1	na	9.88392232808794	9.92210666880689	9.38415871327867	29.6792047607449	8.70499629459754	10.1445765626371	9.34433183934855	8.39538126857749	12.7594747037259	9.97248027200198
PLPP2	na	48.3043052298772	48.6183226771538	43.8064002816371	81.3256949349544	39.4262164015404	41.9829399284518	39.336622743064	39.68041191516	45.0243699515161	41.6428961358208
PRDM15	na	23.5368111470421	26.3134268856759	23.9726325208211	14.4890605918597	23.5386222674543	31.7993457636508	31.6501562300515	31.4732678947569	28.795551672759	29.2162507968808
PFKL	na	174.333929623434	179.034492731952	158.916015240588	325.069085214142	194.437607817894	148.227870620993	152.636646295165	162.335802825588	182.988599451924	168.051874583658
FEM1A	na	45.1891390486511	50.8805629976417	46.1421952452043	36.6900405309996	48.0141051226681	47.6014746400662	46.4202291374089	45.3651768100264	53.8133736749284	52.861936441823
MVB12A	na	20.4216449658159	18.9710679507588	16.3915436039802	37.9052520645104	15.6924148449696	12.7197383054603	12.4339899475202	13.6283767678253	13.9930190859592	11.8033653219398
AC008764.1	na	36.6512761815868	38.4183970216203	33.4387489521196	9.8619089834916	36.8888856430255	32.8918386242425	31.0849748688006	35.1250705093399	39.3963237075766	33.8908509243817
SH3GL1	na	112.953618200756	115.17581421151	103.922386449235	228.786940635978	131.433733291076	95.6711605061003	92.9911733044847	92.1233092565432	123.508631271111	105.295367871958
DUS3L	na	54.6500141175602	53.7778181449333	47.3715610155028	68.8464072639011	45.593881937623	54.3905374166002	55.1240221006731	53.722910628969	66.1873657592064	60.1854766415745
DPP9	na	98.2623406547264	99.5385741014707	91.3418767331797	89.0376142822346	104.81127825558	93.8373332043928	93.9331422399029	95.6998169718564	116.608492382993	106.970432917646
CCDC97	na	35.6128874545114	35.2036344609268	33.7665798241992	25.332486583187	32.5559054246383	34.0623666891621	29.3517520276311	30.1179597079013	30.5687717222194	30.4238558298186
TMEM91	na	0.923012201844788	1.27002965360728	1.22936577029852	3.50541788512735	0.897824729936069	0.741334441115785	1.01732645025166	0.640006643792903	0.925158286674988	0.545370014875108
SIRT3	na	16.2296312157709	15.0816021365865	16.0227338728907	20.7053349748189	14.1309805320373	11.0029638102448	12.9991713087712	11.4071772393676	10.0225481056457	10.3620302826271
IFITM3	na	227.137919337305	223.247400048155	208.787286655698	747.54204872969	233.239250494261	214.011547869478	198.906160402907	182.552483279517	253.917401430339	232.600311344234
PGGHG	na	27.4211541631389	27.7422102459841	29.7096727822141	31.6889776815512	19.2056420490672	26.6100046758403	31.8385500171352	24.5461371619396	25.094918526059	25.00911068213
COL6A1	na	126.644965861454	130.574923761499	130.599623664712	127.08308306215	131.941199442779	125.168467742076	132.214759775299	130.222528287038	122.853310818049	124.383318392587
IFNAR1	na	43.2277381197309	40.6806373421082	43.1507385374779	32.7172335945219	46.9211011036154	43.1144503912075	44.9130788407398	45.0639972129473	41.0924472331474	47.0186862824469
SOD1	na	112.376735574603	115.652075331613	116.666811601329	287.257310959902	151.771415217019	107.883669983429	115.221640180354	117.158863263736	130.909897564511	127.889268488213
SIK1	na	11.9222409404952	9.96179509548212	9.67101072634832	5.88910204701394	10.3835381809998	10.6518053907689	9.79647692834928	10.0518690525121	11.4873820595478	9.93352527093948
SCYL1	na	98.3007994964699	101.800814421959	94.4972488769459	112.734239185695	94.1935249276407	91.0670834507496	92.6143857303175	89.8644622784505	108.629002160421	98.7509276934572
TMEM50B	na	22.4599635782232	23.2971064583586	20.6533449410151	40.8498030880173	28.8474989314241	22.9423500724253	23.2854720835379	22.5131748816562	23.6686328341018	25.3597056916925
APP	na	345.014269281233	356.997397943672	354.057341845973	119.604858240545	383.527303113995	369.340622084317	372.41683830694	380.578068358968	401.171762059442	398.704435874767
DOP1B	na	27.3442364796518	26.3134268856759	25.7757023172589	8.17930839863047	24.514518713037	38.5103733358568	37.3773273573942	38.0992190304952	40.3985785181411	40.435291102883
URB1	na	75.1485767668632	77.7496278567708	73.3111787688015	26.0335701602124	68.1175719016713	88.8040625252382	90.5797328298141	89.7891673791808	90.3185777366457	85.233542324767
AKT1	na	205.485591435696	203.323809857191	199.03431821133	206.165310550623	209.934843373747	188.962247280197	193.367383062648	185.376042002133	204.961108760455	203.812565559041
SAE1	na	148.989552914446	148.871288458779	134.697509565707	224.206527932745	147.477470856455	132.893952970545	136.171029304055	137.450838616935	148.565001535225	147.951094035404
NTN5	na	4.23047259178861	4.00853109419798	3.6471184518856	5.88910204701394	2.61540247416159	1.7167744952155	1.92161662825313	1.65648778393457	1.11789959639894	1.20760503293774
LMTK3	na	3.42283691517442	3.37351626739434	3.48320301584579	8.92713088079097	3.51322720409766	1.75579209737949	1.69554408375276	2.03296228028334	2.35144397863226	2.06461505631291
GEMIN7	na	7.11488572255357	8.89020757525097	7.37619462179109	19.3499067259029	9.99317960276668	7.99860844361768	7.64878775559579	7.00242563208706	7.74820065090302	7.5572702061265
CBLC	na	20.6139391745336	20.7967355778192	17.4979727972489	45.1497823604402	18.4249248926011	18.5333610278946	17.2568708968614	20.2166804539288	26.020076812734	20.8409255684416
WTIP	na	1.61527135322838	1.30971808028251	1.02447147524876	1.63586167972609	1.40529088163907	1.3656160757396	1.28107775216875	1.54354543502994	1.88886483529477	1.44133503931279
RNPEPL1	na	28.9979666746238	25.995919472274	22.4564147374529	36.9237350566747	24.2803035660972	21.4596811901938	22.4565394203699	20.9319819969914	24.8636289543903	23.4119556385672
CAPN10	na	15.9604193235661	14.9228484298856	17.3340573612091	13.6010213942941	13.467370949041	16.8946217370071	17.4075859265283	14.644857907967	19.5825170679539	16.8675154600659
ERVK3-1	na	19.4601739222276	20.8761124311697	21.0631335311146	17.1531781845565	21.3526142293491	22.8252972659334	24.6042285931234	23.5673034714328	24.0541154535497	22.2822606077544
ZNF787	na	39.4587716288647	41.7125364356642	34.6271358634082	67.3975012047151	39.3091088280705	32.9308562264064	33.5717728583047	34.8991858115306	42.3645398773255	40.8248411135081
TIMM29	na	11.6145702065469	11.6683974425169	11.556038240806	17.1531781845565	11.047147763996	11.6272454448686	11.0021971656846	10.8424654948445	12.2968955603884	10.9853102996272
FBN3	na	1.38451830276718	1.94473290708615	1.39328120633832	1.02825591297069	1.44432673946237	1.79480969954348	1.65786532633603	2.44708422626698	1.11789959639894	1.55820004250031
CARM1	na	188.679077593772	185.305264146637	176.209093742787	191.582772148493	169.142371948391	188.142877634753	176.638014769621	174.270044359844	205.076753546289	189.710855174413
EVI5L	na	26.5366008030377	26.5912458724025	25.2429771501295	24.6314030061615	22.6407975375183	21.5377163945218	21.9290368165357	22.5508223312911	22.3965401899237	20.022870546129
PSMB6	na	55.8037793698661	53.4999991582067	53.4774110079854	155.032948332899	59.4516114648971	55.014819051224	54.2574106800883	52.5934871399227	55.548045462444	55.7835615215111
ZNF473	na	25.3443767089881	26.9484417124795	28.7261801659753	21.3129407415743	27.3641363341385	29.2241840208275	28.7865706663802	30.7203189020593	33.6911809397475	33.0338409010066
FAM71E1	na	4.34584911701921	4.64354592100162	4.30278019604481	7.71191934728016	3.39611963062774	3.58961939908696	3.05197935075497	3.08709087005988	3.54644009892079	2.96058008075059
RPS11	na	1037.61955024052	1039.67802518426	992.507965221002	2955.86183854965	931.317495948467	881.407632884504	892.534405687453	942.503901609137	1053.94802983253	931.842580416248
AC020909.1	na	10.7684756881892	9.04896128195188	8.81045468713936	29.3052935196646	9.32957001977046	9.94948855181711	9.83415568576601	9.78833690506793	11.4873820595478	11.1800853049397
RPL13A	na	2086.46908227014	2175.6798619093	1923.91645165817	4235.61980005194	1633.10414789589	1626.955975034	1656.16978225228	1785.05382443768	1940.13402368134	1750.3261077406
CTU1	na	11.1915229473681	10.0014835221573	7.7859832118906	33.6987506023575	9.40764173541707	9.83243574532515	8.36468414651362	8.58361851675187	12.4125403462227	10.6347152900646
NOSIP	na	28.5749194154449	29.2503704596427	24.7922097010201	89.0376142822346	26.6614908933189	26.6100046758403	24.8679798950405	27.3320484349204	28.9882929824829	26.0219407097552
ZNF614	na	2.19215397938137	2.50037088053934	2.58166811762688	1.30868934378088	1.99082874898868	4.8381826683346	5.01127473642483	5.1577005999781	4.27885707587182	5.25892514343855
RERE	na	208.100792674256	203.006302443789	200.878366866777	105.022319838415	174.646427901477	172.84797758647	165.070636242685	168.698221813882	162.943503240632	155.313589236218
PRDM16	na	27.7672837388307	29.5678778730445	25.8166811762688	7.52496372674003	16.8634905796688	34.2964723021461	33.0442702544705	37.7227445341464	36.6979453714412	33.5792109158817
EPHA2	na	117.722514576954	123.034122693205	108.348103222309	111.519027652185	162.779527123192	99.885061539811	98.9820957337445	97.055125158712	124.819272177234	116.709183183273
ARHGEF19	na	6.07649699547819	6.38983669471164	6.18780771050253	10.9836427067323	6.24573725172918	4.91621787266257	5.31270479575865	5.72241234450125	4.58724317143015	5.10310513918852
EFHD2	na	55.3807321106873	52.3887232113004	46.5929626943137	92.5430321673619	61.6376195030023	39.4858133899565	40.730736767483	38.7768731239229	45.409852570964	45.343621236759
PEX14	na	32.190050539337	32.7032635803875	30.1604402313236	40.1487195109919	28.5352120688377	28.3267791710558	26.3374514342929	25.4873234028115	30.7229647699985	28.6319257809432
PGD	na	222.715152536799	217.056005486819	211.082102760255	357.833057713799	216.063473052006	205.076516973925	206.743341945587	215.757533857478	239.615996248822	226.679151182733
SH3BGRL3	na	130.798520769755	129.027075121165	118.920648846876	448.833706011705	167.932260355868	129.109245560639	119.969163614862	108.914071793698	146.984522795489	128.317773499901
CNKSR1	na	27.2673187961648	25.7974773388979	24.1775268158708	25.1455309626468	21.1183990824093	22.3570860399655	22.305824390703	21.2331615940704	17.9249418043279	18.1919854961911
RPL11	na	767.138516258249	799.126471105707	800.153201028294	1921.01573995492	689.802643595664	723.464379324678	770.756661716588	869.80667636419	786.268898887905	800.525271834534
IL22RA1	na	10.1915930620362	11.0730710423885	10.2447147524876	8.74017526025085	11.9840083517554	4.79916506617061	4.44609337517391	5.00711080143859	5.47385319616034	5.14206014025102
ZNF593	na	25.4982120759623	24.5274476852906	22.6613090325026	89.8321756695301	22.5627258218717	21.3036107815378	20.8363528514506	22.1367003853075	30.4145786744402	23.6067306438797
C1ORF216	na	26.5366008030377	27.6628333926336	26.3084274843882	24.4911862907564	27.1299211871986	25.4394766109206	24.8303011376238	24.4331948130349	24.1312119774393	23.2171806332546
KIAA0319L	na	56.1114501038144	59.9295242795936	55.7722271125427	48.8421558661077	55.0405595308634	51.2301116413171	44.6493275388227	47.3228441910399	41.4393815906505	44.4476562123213
EVA1B	na	16.1527135322838	14.8831600032103	13.7279177683334	40.382414036667	13.0379765129847	5.46246430295842	5.27502603834192	5.6471174452315	6.43755974478012	5.64847515406362
PLK4	na	26.3827654360635	30.7188422466261	32.5372140539007	13.2738490583489	25.4123434429731	32.1505041831267	31.725513744885	34.8238909122609	29.7978064833236	33.6960759190692
MAP3K6	na	13.49905345198	13.5734419229278	12.9902983061543	15.7977499356406	12.2962952143418	17.9480969954348	19.2915237973647	17.091942134234	19.5825170679539	19.5554105333789
GPN2	na	29.0364255163673	30.7188422466261	27.7426875497365	43.9813097320644	28.8474989314241	28.3267791710558	29.2387157553809	26.5038045429532	31.5324782708392	31.2029558510687
SYTL1	na	95.3394686822179	96.0856809807259	85.7687519078265	132.785229488624	61.7156912186489	78.2302923387973	79.6905719363798	85.3844157719002	95.9080757186404	83.7922072854542
WDTC1	na	92.3012201844788	88.2273724990308	87.1620331141648	87.9158805589938	82.7560185854116	46.2748761664906	42.1248507919019	41.3368996990946	38.8951963022943	37.669486027445
NBPF3	na	29.882520034725	28.3772250727877	31.5947002966719	8.03909168322538	28.4961762110144	32.6577330112585	32.6298039228865	34.0709419195634	28.4871655772007	30.384900828756
HSPG2	na	128.029484164221	130.495546908148	120.231972335195	69.1735795998463	111.993876095069	132.620829755398	125.884728529288	127.474264463692	123.123148651663	114.839343132273
ITGB3BP	na	16.1527135322838	11.2715131757646	14.1377063584329	22.6216300853551	14.8726618306801	11.0419814124088	14.2425703035232	14.7201528072368	13.3762468948425	14.0627553835653
SERBP1	na	259.097216826181	263.570841550186	277.099044625285	370.172128669448	326.10555625591	333.015234469643	344.873666635312	364.540254814511	348.013708837574	387.991810582577
BCL10	na	10.9607698969069	11.509643735816	12.6624674340747	11.918420809433	14.599410825917	11.1980518210648	12.9614925513544	11.595414487542	12.4125403462227	11.1021753028147
CCN1	na	24.613658715861	23.5749254450852	21.8007529932937	23.0422802315704	51.3321530376492	16.2703401023833	15.6743630853589	13.440139519651	13.1449573231738	15.5820004250031
PIGK	na	14.3836068120813	13.1368692295003	15.4490298467513	13.7879770148342	19.1666061912439	11.5882278427046	12.6600624920206	10.691875696305	9.32867939063946	10.0114352730645
TINAGL1	na	20.1908919153547	20.7967355778192	19.014190580617	20.3781626388736	21.1964707980559	26.0247406433805	26.9026327955438	23.4167136728933	34.1152118211402	30.8913158425686
AZIN2	na	4.11509606655801	3.57195840077048	4.26180133703485	3.27172335945219	3.2009403415112	2.73123215147921	2.52447674692078	2.97414852115525	2.6212818122458	2.06461505631291
RPS8	na	831.633993862154	832.583814792924	857.810455655294	1453.86038313028	820.338552156804	707.037968813639	739.144184243953	802.530683866665	781.990041812033	726.471814814707
KIF2C	na	86.3016408724877	90.5689896728693	91.2189401561499	74.2681202595647	68.7421456268443	94.4616148390166	98.906738218911	106.052865621448	106.084816872065	108.061172947396
PTPRF	na	373.858400588883	383.350513256023	367.826238473316	123.484187366753	368.108139273788	349.168521765535	329.199303549953	345.754177446707	348.977415386194	325.74171888469
MOB3C	na	10.8453933716763	11.7080858691921	11.0233130736767	8.50648073457569	10.5787174701163	8.9740484977174	8.28932663168016	7.94361187295897	7.59400760312386	8.29741522631415
LMO4	na	82.7634274320827	88.8226988991593	95.1938894801151	129.606983939442	76.3151020445659	40.5002710462202	39.8641253468982	41.6004318465387	44.2148564506754	43.3179611815086
MTF2	na	19.92168002315	19.0901332307845	21.8417318523036	29.866160381285	22.2894748171085	22.9813676745893	22.2304668758695	24.2449575648606	20.1607409971258	23.2561356343171
SLC44A3	na	1.80756556194604	1.19065280025683	1.72111207841792	2.66411759269678	1.87372117551875	1.09249286059168	1.39411402441894	1.39295563649044	0.616772191116658	0.973875026562694
IGSF3	na	13.999018394646	16.0738128034672	16.2686070269504	6.7304023394445	14.9116976885034	13.734195961724	13.8281039719392	15.4354543502994	12.1427025126092	11.5696353155648
ZNF697	na	4.42276680050628	4.16728480089889	4.0569070419851	1.91629511053628	4.2158726449172	5.57951710945038	4.52145089000736	4.85652100289909	4.16321229003744	4.09027511156331
CTTNBP2NL	na	27.9211191058048	27.02781856583	32.291340899841	9.53473664754638	29.9014670926534	25.5565294174126	25.0186949247074	26.1649774962393	24.4395980729976	24.4637406672549
STRIP1	na	50.7272122597198	50.3249250241885	48.6419056448113	32.904189215062	43.7591966199276	49.1231611244618	49.735959790081	53.1958463340807	58.8631959896961	53.2904414535106
PSMA5	na	37.9973356426104	37.7040053414662	38.1513177382639	82.7278620890054	46.4136349519124	37.3788628731012	38.8091201392299	33.1674031283263	41.5935746384297	40.9027511156331
CELSR2	na	76.9561423288092	77.1146130299671	79.0482190301946	38.6530745466709	79.8673651064869	72.6117576271829	64.694426484522	65.3559725661459	66.071720973372	60.536071651137
GPR161	na	21.3061983259172	20.7967355778192	22.9481610455723	12.8999378172686	19.2056420490672	20.4842411360941	18.7640211935305	19.6519687094056	15.3422082540269	16.0884154388157
ALDH9A1	na	48.6119759638255	47.3086045968712	49.3795251069904	31.0813719147958	49.4584318621304	46.8211225967864	50.7156074829159	44.875759964773	48.91774440794	48.3042013175096
ATP1B1	na	25.7289651264235	24.0511865651879	27.1689835235972	26.5009592115627	36.6156346382623	41.0074998743521	40.9568093119833	39.2662899691763	41.5550263764849	47.0965962845719
TIPRL	na	20.9600687502254	21.1539314178963	24.7102519830002	29.2118157093945	25.7636661633829	22.9813676745893	22.7579694797037	20.4802126013729	20.8160614501872	21.9316655981919
NME7	na	5.99957931199112	5.71513344123277	5.40920938931347	6.21627438295916	6.51898825649233	5.89165792676229	5.08663225125828	4.93181590216884	3.89337445642391	3.46699509456319
POGK	na	67.1106788424648	69.1769276949216	73.1062844737517	65.2475115685037	70.5768309445397	72.6507752293469	70.7607064286152	71.2289747091866	71.237188073974	73.4301770028271
MPC2	na	22.3830458947361	20.8761124311697	21.8827107113136	37.9052520645104	23.3434429783378	21.5767339966857	20.7986740940339	21.7225784393238	24.2083085013288	18.6984005100037
CREG1	na	87.3400295995631	85.3698057784145	91.4238344511996	97.7777895424854	95.7939950983963	101.250677615551	103.202116564418	99.6527991835185	113.563179689355	113.943378107835
DCAF6	na	27.4211541631389	27.5437681126079	30.6931653984529	20.5183793542787	29.7062878035369	24.6201069654769	24.2274410189561	24.6967269604791	21.8568645226966	23.0613606290046
TBX19	na	5.65344973629933	4.84198805437776	5.20431509426372	4.6271516083681	4.45008779185704	3.7847074099069	3.88091201392299	3.99062966129692	4.74143621920931	3.89550010625078
UCK2	na	53.4577900235106	57.5879071057552	58.6817261022492	61.5083991577012	67.5320340343217	67.9686629696683	68.8014110429453	67.1254026989851	79.370871344325	72.1446619677643
TMCO1	na	30.459402660878	31.0760380867032	30.5292499624131	50.5247564509688	33.6098735858676	30.7458705052231	30.1430059333824	31.0591459487732	31.1084473894465	31.3198208542562
POU2F1	na	29.228719725085	32.6635751537123	35.8155227746968	27.1085649783181	28.4961762110144	34.1794194956541	32.2906951061359	33.9956470202936	33.3442465822443	33.8908509243817
ILDR2	na	9.30703970193495	8.73145386855006	9.01534898218912	2.75759540296685	11.7888290626388	8.9740484977174	7.68646651301251	9.11068281164015	10.6778685587071	10.206210278377
MGST3	na	24.6521175576045	23.4558601650595	23.5218650717116	36.7835183412696	24.5925904286836	22.9033324702614	25.2824462266245	22.3249376334818	25.7116907171757	23.7625506481297
COP1	na	20.2293507570983	18.4551184039808	19.9976831968559	27.3889984091283	19.3227496225371	20.3281707274381	21.4015342127015	21.1955141444355	19.0428414007268	19.0489955195663
NECTIN4	na	0.346129575691795	0.635014826803641	0.327830872079604	0.794561387295532	0.507466151702996	0.819369645443762	1.28107775216875	1.28001328758581	0.732416976951032	1.09074002975022
UFC1	na	67.6106437851307	60.4851622530468	64.2548509276024	114.650534296232	62.8477310955248	58.1752448265071	64.6190689696885	62.2312342464511	59.2101303471992	59.7569716298869
PPOX	na	11.3068994725987	10.0014835221573	11.4740805227861	13.1803712480788	10.1883588918832	8.15467885227364	9.34433183934855	8.73420831529138	7.70965238895823	7.63518020825152
NUF2	na	16.8449726836674	17.8201035771772	22.2924993014131	15.9847055561807	18.1516738878379	18.5333610278946	20.7609953366171	21.5343411911494	17.6936522326591	19.5943655344414
RGS5	na	0.923012201844788	1.34940650695774	1.55719664237812	0.654344671890438	1.21011159252253	0.546246430295842	0.9419689354182	0.301179597079013	0.424030881392703	0.467460012750093
SDHC	na	30.9209087618004	27.900963952685	28.972053320035	40.0552417007218	35.6007023348563	26.6100046758403	25.1694099543743	23.6802458203374	23.9384706677153	24.931200680005
PFDN2	na	15.5758309061308	14.3275220297571	12.5395308570449	33.0911448356021	17.9174587408981	15.8021288764154	15.4859692982752	16.790762537155	19.6210653298987	19.2048155238163
USP21	na	29.1902608833414	27.2262606992061	27.7836664087465	28.5107321323691	26.7395626089655	27.546427127776	27.3170991271278	24.8849642086535	26.945235099409	26.5673107246303
PRCC	na	67.8798556773355	59.2151325994395	57.3704026139307	86.8876246460231	63.8626633989308	57.5119455897193	59.1179703868463	57.1488285457427	65.2236592105866	63.2629217255126
RRNAD1	na	19.8063034979194	15.3991095499883	15.6949030008111	17.5270894256367	14.2480881055072	9.91047094965313	10.5123733192671	9.90127925397256	9.71416201008737	9.69979526456443
MRPL24	na	25.8058828099105	24.3290055519145	23.3989284946818	74.3148591646997	32.2436185620519	21.6937868031777	19.4799175844484	22.889649378005	20.5462236165737	22.2043506056294
PIGM	na	20.3831861240724	20.7967355778192	18.3585288364578	21.4998963621144	20.6890046463529	18.1041674040907	17.6713372284454	19.1625518641522	15.3807565159717	15.7378204292531
ISG20L2	na	51.0348829936681	53.3809338781811	52.4529395327367	43.8410930166593	64.4872371241038	61.7648642255941	59.2310066590964	53.8735004275085	67.4594584033845	62.3669567010749
CRABP2	na	5.96112047024759	5.08011861442913	4.99942079921396	12.1053764299731	7.72909984901486	3.97979542072685	4.59680840484082	4.25416180874106	5.39675667227076	3.62281509881322
HDGF	na	354.744356242347	337.351626739434	337.337967369913	535.440897226918	368.927892288078	313.272327774665	308.362950698502	320.116264245356	351.251762840937	363.294339908947
ABL2	na	37.3819941747139	33.4970321138921	38.6430640463833	21.2194629313042	37.2792442212585	56.8486463529315	55.6138459470905	55.529988211443	61.2917364922179	60.6529366543246
XPR1	na	28.7672136241626	27.1468838458556	32.7011294899405	13.5542824891591	30.604112533473	39.4467957877926	38.3569750502291	36.1415516494816	35.6956905608766	35.5269609690071
RGS16	na	3.99971954132741	4.3260385075998	3.23732986178609	6.44996890863432	5.03562565920665	6.78906277653403	6.70681882017759	7.15301543062656	6.70739757839366	6.5444401785013
TOR1AIP1	na	50.8041299432069	48.1023731303758	52.6988126867964	30.7074606737155	57.9292130097881	55.287942266372	57.3093900308433	57.5629504917264	60.5207712533221	59.0947366118243
RGL1	na	2.2306128211249	1.62722549368433	2.17187952752738	0.794561387295532	2.18600803810521	2.57516174282325	2.1476891727535	2.2588469780926	2.58273355030101	2.41521006587548
LYPLAL1	na	8.42248634183369	8.53301173517392	8.23675066100006	13.0868934378088	7.69006399119155	5.89165792676229	5.99092242925975	6.24947663938952	4.31740533781661	3.97341010837579
PRUNE1	na	16.3065488992579	14.1687683230562	14.6294526665523	7.85213606268525	14.5213391102703	17.128727349991	15.938114387276	16.3389931415365	17.53945918488	15.192450414378
TUFT1	na	5.88420278676052	5.51669130785663	5.65508254337317	3.03802883377703	7.72909984901486	6.04772833541825	6.44306751826049	5.87300214304076	6.24481843505617	6.0380251646887
SF3B4	na	97.8777522372911	87.3542271121758	88.596293179513	148.863412855075	87.7916442446183	93.6812627957368	84.4380953708875	80.9796641646197	98.0282301256039	86.9865173725798
ECM1	na	0.999929885331854	0.873145386855006	0.77859832118906	1.07499481810572	1.36625502381576	0.741334441115785	0.56518136125092	0.414121945983643	0.424030881392703	0.389550010625078
ZNF687	na	54.6884729593037	52.5474769180013	52.5758761097665	28.5107321323691	46.4136349519124	48.5769146941659	42.4262808512357	42.729855335585	46.4506556434733	43.8243761953212
TARS2	na	32.3438859063111	33.9732932339948	32.9060237849903	23.7901027137309	35.0932361831533	28.6779375905317	30.7081872946333	29.1767734670294	28.7570034108142	27.0347707373804
CGN	na	5.1534847936334	5.0404301877539	6.31074428753238	1.68260058486113	6.67513168778556	5.15032348564651	4.25769958809027	4.78122610362933	3.50789183697599	3.93445510731328
SNX27	na	22.5753401034538	23.5352370184099	23.4808862127017	14.8629718329399	25.7246303055596	27.624462332104	28.7112131515467	27.48263823346	28.4486173152559	28.7098357830682
SETDB1	na	45.2660567321381	46.7529666234181	46.5929626943137	38.840030167211	40.2850052736532	42.7242743695676	43.5189648163209	41.2239573501899	38.7024549925703	38.9939560635703
MCL1	na	104.684967225896	101.403930155206	104.619027052404	83.3354678557608	147.360363282985	97.5440054099717	96.419940229407	95.4739322740472	92.0147012622165	110.125788003709
RFX5	na	41.6124667665025	43.3794503560237	42.1672459212391	22.6683689904902	40.519220420593	34.9207539367699	32.3283738635526	32.7532811823427	27.3307177188569	28.3592407735056
PI4KB	na	68.3029029365143	69.9706962284262	65.1563858258213	66.1355507660693	59.1002887444873	59.0726496762789	59.4570792035968	62.871240890244	61.7928638975002	58.9778716086367
PIP5K1A	na	71.0334807003051	74.0982926026498	69.5001448808761	36.8302572464046	76.7444964806223	80.0641196405048	77.3921677339593	74.3537130288814	78.1373269620917	82.8183322588915
ANP32E	na	56.9575446221721	50.1661713174876	55.7312482535327	56.6475530236579	72.9580182717615	66.4079588831087	67.9347996223606	71.116032360282	59.7498060144263	71.1707869412017
ANXA9	na	1.15376525230598	0.754080106829323	0.655661744159208	1.58912277459106	0.663609582996225	0.234105612983932	0.037678757416728	0.263532147444136	0.0385482619447911	0.116865003187523
CERS2	na	165.219184130217	162.643172515083	159.858528997817	145.638428400757	154.816212127237	148.735099449125	150.451278364995	145.168565792084	159.474159665601	155.781049248968
ENSA	na	79.03291978296	81.5994052442679	77.0812337977169	101.236468522478	85.1372059126333	79.478855608045	82.1396911684671	84.2549922828539	83.418438848528	84.7271273109544
LSP1P4	na	14.6143598625425	13.9703261896801	15.1211989746717	28.323776511829	13.3892992333944	10.7298405950969	11.7934510714359	11.1812925415584	11.7186716312165	12.1539603315024
SEMA6C	na	15.3450778556696	13.7321956296287	12.3756154210051	7.24453029592985	9.17342658847723	8.03762604578167	8.51539917618053	8.0565542218636	6.66884931644887	6.11593516681372
MRPL9	na	45.2660567321381	46.4354592100162	43.6015059865874	92.5430321673619	45.0473799280967	45.0263128972429	45.7043327464911	47.4357865399446	53.6977288890941	52.550296433323
ARNT	na	41.7663021334767	41.5537827289632	42.0852882032192	20.0509903029284	37.6305669416683	46.5479993816385	42.9537834550699	43.2945670801081	40.7069646136995	44.8372062229464
POGZ	na	79.7636377760871	82.9885001779008	83.7607878163389	29.0715989939895	66.165779010506	94.6567028498365	90.5043753149807	86.0997173149629	82.5318288237979	78.2995521356406
C1ORF56	na	6.96105035557944	6.90578624148959	6.67955401862194	8.31952511403557	5.3088766639698	5.15032348564651	4.74752343450773	4.89416845253396	4.81853274309889	3.77863510306325
GOLPH3L	na	22.6137989451973	21.6698809646742	24.83318856003	22.6216300853551	27.0128136137287	19.5088010819943	18.7640211935305	20.2543279035636	19.197034448506	18.2309404972536
GABPB2	na	5.92266162850406	7.0645399481905	7.49913119882095	7.10431358052475	6.55802411431564	6.04772833541825	6.5937825479274	6.9271307328173	5.97498060144263	6.11593516681372
DTL	na	28.3441663649837	30.2822695531986	30.2014190903335	30.1465938120952	40.1678977001833	39.1736725726446	38.4323325650626	39.4921746669856	46.142269547915	48.4989763228222
DYRK3	na	6.34570888768292	7.22329365489141	7.13032146773139	5.04780175458338	6.51898825649233	8.23271405660161	7.83718154267943	7.56713737661021	6.78449410228324	7.518315205064
EIF2D	na	73.2256346796865	72.1535596955637	73.5160730638512	53.6095241898809	71.2014046697126	73.0799688531508	74.3778671406211	73.4125267880095	84.3050488732582	77.0140371005778
INTS7	na	23.2291404130938	24.7258898186668	23.1120764816121	18.7423009591475	27.7544949123715	27.507409525612	30.5574722649664	27.9720550787133	30.9157060797225	31.0471358468187
TAF1A	na	4.53814332573687	4.84198805437776	5.85997683842293	3.83259022107256	5.15273323267657	4.91621787266257	6.55610379051067	6.40006643792903	5.55094972004993	6.62235018062632
SMYD2	na	33.2668981081559	33.4970321138921	35.8974804927167	36.1759125745142	35.8349174817962	34.2184370978181	38.093223748312	33.8450572217541	37.468910610337	35.1763659594445
SUSD4	na	3.03824849773909	3.37351626739434	3.40124529782589	2.14998963621144	1.6004701707556	7.84253803496173	7.72414527042924	7.52948992697533	6.93868715006241	5.99907016362619
HHIPL2	na	0.923012201844788	0.793768533504551	1.02447147524876	0.888039197565594	1.09300401905261	0.468211225967864	0.678217633501104	0.602359194158026	0.154193047779165	0.272685007437554
TP53BP2	na	47.9581756541854	51.0790051310179	50.8957428903586	21.7803297929246	48.7948222791342	61.5697762147741	56.2920635805917	66.3724537062875	58.2849720605242	62.1332266946999
ATP8B2	na	10.1915930620362	8.13612746842165	9.30220099525877	3.03802883377703	6.75320340343217	12.9148263162803	11.6804147991857	11.595414487542	9.40577591452904	9.73875026562694
ADAM15	na	207.754663098564	203.760382550618	182.11004944022	334.042955000069	208.295337345168	173.940470447062	165.59813884652	168.735869263517	200.990637780141	183.400145002287
JTB	na	81.7250387050073	80.924701990789	72.901390178702	204.809882301707	79.633149959547	71.6363175730832	69.0274835874457	71.3419170580912	94.3661452408487	84.3765323013918
RAB13	na	53.5731665487412	48.2214384104015	49.9122502741197	60.8540544858107	53.9475555118108	31.4872049463389	34.7398143382232	39.1157001706368	29.2195825541517	32.0989208755064
TPM3	na	208.831510667383	199.791539883096	204.238633305593	297.820303520419	238.899449878641	210.421928470391	218.838223076356	222.759959489565	236.686328341018	241.365186583298
SNAPIN	na	10.5761814794715	11.1921363224142	9.71198958535827	12.9934156275387	14.5603749680936	7.45236201332184	7.68646651301251	6.81418838391267	8.24932805618531	6.73921518381384
SLC27A3	na	27.498071846626	25.7577889122227	25.693744599239	54.7779968182567	30.3308615287098	23.2154732875733	23.7376171725386	22.1743478349423	22.3194436660341	21.7758455939418
UBAP2L	na	203.02422556411	208.046732631543	193.133362513897	100.161473704372	226.525082948653	190.093757742953	186.54752797022	178.223026571506	187.768583933078	181.880899960849
SLC39A1	na	62.9571239341632	60.4057853996963	60.8126267707666	51.7399679844796	68.078536043848	56.3023999226357	55.0486645858396	56.2452897545057	59.441419918868	63.8082917403877
HAX1	na	61.7648998401137	60.4851622530468	62.2059079771049	123.717881892428	61.0520816356527	61.4527234082822	59.6831517480972	65.1677353179715	76.6724930081896	66.4572318126382
CREB3L4	na	8.03789792439836	8.17581589509688	9.22024327723887	7.478224821605	7.65102813336824	7.06218599168195	8.28932663168016	8.0565542218636	5.35820841032597	5.92116016150118
EFNA3	na	20.4216449658159	22.3842726448283	18.4404865544777	31.455283155876	21.0403273667627	23.9177901265251	23.3985083557881	22.4755274320214	21.4713819032487	23.6846406460047
C1ORF43	na	156.835156630127	164.468840142143	152.605270953056	138.440637009963	141.231733604726	146.706184136597	142.877848124233	145.469745389163	170.074931700419	158.235214315906
GATAD2B	na	66.2261254823635	66.0812304142539	63.1894005933437	35.1476566615435	59.0222170288407	69.6854374648838	66.8044368998588	67.8407042420477	64.2599526619668	64.3536617552628
ILF2	na	230.330003202018	226.025589915421	221.654648384822	305.765917393375	245.106151272547	214.986987923578	232.477933261212	222.609369691026	251.527409189762	226.133781167858
RIT1	na	11.691487890034	12.2637238426453	13.6459600503135	9.1140865013311	13.2721916599245	10.1445765626371	11.6050572843522	10.9177603941142	11.6415751073269	12.2318703336274
INTS3	na	89.4552658954574	91.7596424731261	87.2849696911946	86.1398021638626	92.9053416194715	81.0395596946045	82.3280849555507	79.6243559777641	77.1736204134719	75.6506120633901
HCN3	na	3.30746038994382	3.69102368079616	4.34375905505476	2.991289928642	3.63033477756758	3.66765460341494	3.69251822683935	3.31297556786914	3.62353662281037	3.19431008712564
FLG	na	0.115376525230598	0	0.204894295049753	0.0467389051350313	0.234215146939844	1.7167744952155	2.37376171725386	3.23768066859939	2.81402312196975	3.15535508606313
C1ORF131	na	7.9609802409113	8.4933233084987	8.81045468713936	11.1705983272725	9.91510788712007	8.85699569122543	7.87486030009616	6.9271307328173	6.82304236422803	7.71309021037654
GALNT2	na	49.4196116404397	50.9599398509922	45.6504489370849	32.810711404792	49.6926470090703	49.4743195439376	47.0607680134933	48.0004982844677	48.1467791690441	49.1222563398223
TTC13	na	16.7295961584368	13.8115724829792	16.4325224629902	11.8249429991629	16.1608451388492	21.5767339966857	24.8679798950405	22.4755274320214	18.6188105193341	21.2304755790667
SCCPDH	na	55.9576147368403	57.4291533990543	58.5997683842293	89.0376142822346	60.3494361948332	55.8732062988318	57.3847475456768	55.529988211443	65.5705935680897	62.9512817170125
LYST	na	6.57646193814411	7.73924320166937	8.31870837901996	3.03802883377703	6.75320340343217	7.72548522846976	7.83718154267943	7.90596442332409	5.78223929171867	8.57010023375171
MAP3K21	na	26.2673889108329	25.4402814988209	27.7836664087465	11.8716819042979	27.1299211871986	33.6331730653582	34.2499904918058	31.0967933984081	33.4213431061339	38.9160460614452
CEP170	na	28.3441663649837	27.5437681126079	32.4962351948908	9.25430321673619	30.487004960003	29.7314128489594	32.2906951061359	32.5273964845334	25.2491115738382	27.7359607565055
ACP1	na	68.7644090374367	68.541912868118	73.8439039359309	93.0104212187122	69.7570779302502	82.9904398028039	90.6927691020643	83.1632162434425	90.9738981897071	85.311452326892
SNAP47	na	29.9209788764685	28.258159792762	29.5457573461743	37.34438520289	29.0426782205407	22.4351212442935	20.911710366284	20.4049177021031	22.8591193332612	21.5031605865043
SRP9	na	98.5700113886747	94.0615712202893	113.265566303503	162.511173154504	143.261598211538	97.1148117861678	106.141059642923	94.909220529524	92.5929251913883	98.9846576998322
NVL	na	28.8441313076496	29.1709936062923	31.3078482836022	30.6139828634455	31.3067579742925	34.374507506474	38.1685812631455	38.7392256742881	38.2784241111776	39.5393260784454
SDE2	na	9.53779275239614	8.2155043217721	9.87590502139808	5.70214642647382	13.3502633755711	11.1590342189008	10.7384458637675	10.5036384481306	10.9477063923207	11.4527703123773
DEGS1	na	17.4218553098204	17.3438424570744	18.3585288364578	14.1618882559145	16.5902395749056	19.4307658776664	19.5929538566986	17.4684166305828	19.004293138782	18.2698954983161
FBXO28	na	35.3821344040502	35.9180261410809	38.1922965972739	26.6411759269678	39.5433239750104	40.8904470678601	42.6146746383194	39.2286425195415	39.7047098031349	42.8505011687585
ARF1	na	396.510658375823	399.384637632815	358.892847209147	520.063797437493	389.577861076607	353.694563616557	347.737252198983	339.579995706587	436.520518262815	382.654975437014
CNIH4	na	17.7679848855122	17.0660234703478	18.9732117216071	29.2118157093945	20.6109329307063	17.8700617911068	19.2161662825313	17.8825385765664	21.2015440696351	18.7763105121287
ITPKB	na	23.1137638878632	23.376483311709	25.3249348681494	17.4803505205017	21.5087576606424	24.9712653849528	24.1520835041227	27.2191060860158	25.2105633118934	24.4637406672549
GUK1	na	51.6117656198211	55.0875362252158	49.4205039660003	120.352680722706	58.4757150193144	47.7965626508861	48.6432758249959	45.176939561852	51.6161227440753	50.5246363780726
CDC42BPA	na	83.6864396339274	88.4655030590822	87.5718217042643	37.6715575388352	67.180711313912	115.804243222718	114.769495091354	127.850738960041	108.359164326808	119.241258252336
C1ORF35	na	12.9606296675706	14.0497030430306	12.0477845489255	27.1553038834532	16.1218092810259	12.8758087141163	14.6947153925239	14.4942681094275	16.3059148026467	14.2575303888778
MBOAT2	na	49.9195765831056	45.522625396486	52.0431509426372	46.8791218504364	59.1393246023107	84.0829326633956	85.4177430637224	77.6290411471156	96.4477513858674	106.035512892146
PARP1	na	197.409234669554	195.624255082197	189.404286343991	210.839201064126	250.610207225633	215.962427977677	217.632502839021	236.651868404835	230.595702953741	237.66446148236
PSEN2	na	25.4212943924752	24.9640203787181	22.2924993014131	25.2390087729169	22.9140485422814	23.0203852767533	21.7406430294521	19.3507891123266	20.2378375210154	23.1782256321921
PYCR2	na	71.8026575351758	66.8353105210832	56.9606140238312	71.0431358052475	68.8982890581375	53.0639389430246	55.4631309174236	56.9605912975684	66.3801070689304	60.3412966458245
LBR	na	47.5735872367501	49.015206943906	49.4614828250103	31.0346330096608	53.3620176444612	67.6565221523564	66.2769342960246	62.8335934406091	66.6884931644887	72.0277969645768
WNT9A	na	4.11509606655801	4.12759637422367	3.44222415683584	2.991289928642	4.91851808573673	3.62863700125095	3.7678757416728	3.72709751385279	4.62579143337494	4.24609511581335
EPHX1	na	89.6091012624315	85.2507404983888	81.4249928527717	158.912277459106	78.6572535139643	79.166714790733	78.1080641248772	73.6760589354536	81.6452187990676	77.5204521143904
SOX13	na	36.305146605895	36.7514831012607	35.1188821715276	38.2791633055906	37.6305669416683	39.2517077769726	35.7194620310582	34.1462368188331	51.6932192679649	48.3821113196346
ETNK2	na	2.03831861240724	2.22255189381274	1.92600637346767	2.43042306702163	1.13203987687591	1.3656160757396	1.54482905408585	1.28001328758581	0.770965238895823	0.623280017000124
PPFIA4	na	3.38437807343089	3.01632042731729	3.68809731089555	1.16847262837578	3.98165749797735	2.80926735580719	3.20269438042188	3.50121281604353	2.31289571668747	2.29834506268796
PLEKHA6	na	11.4222759978293	13.5734419229278	13.9328120633832	7.33800810619991	8.4707811476577	15.8801640807434	15.7120418427756	15.4354543502994	16.5372043743154	15.5430454239406
ARL8A	na	42.5739378100908	42.7047471025449	36.8399942499455	56.5073363082528	35.1713078987999	31.097028924699	31.1603323836341	30.3814918553455	36.1968179661589	32.2547408797564
OSR1	na	0.346129575691795	0.476261120102731	0.450767449109456	0.420650146215281	0.117107573469922	2.88730256013516	2.59983426175423	2.29649442772748	1.7346717875156	2.33730006375047
PDIA6	na	376.55051951093	371.086789413378	369.465392833714	457.901053607901	372.753406354762	386.547384638636	404.858248442742	408.700713236221	460.574633716365	475.679517974282
RHOB	na	31.7285444384146	32.0682487535839	28.3163915758758	31.455283155876	28.1448534906046	30.4727472900752	28.1837105477126	29.4403056144735	28.2558760055319	28.5540157788182
ATP6V1C2	na	1.76910672020251	1.1509643735816	1.47523892435822	2.2434674464815	1.79564945987214	3.7847074099069	3.88091201392299	3.42591791677377	2.50563702641142	2.68789507331303
HNRNPLL	na	26.8058126952424	27.900963952685	28.152476139836	16.0781833664508	26.3882398885558	25.0102829871167	28.0329955180456	28.4238244743319	30.2218373647163	27.852825759693
GALM	na	8.42248634183369	8.29488117512256	7.82696207090055	8.88039197565594	7.18259783948855	6.28183394840218	5.72717112734266	6.66359858537317	5.82078755366346	5.5316101508761
CAMKMT	na	10.8453933716763	7.22329365489141	8.48262381505976	14.6292773072648	8.74403215242085	12.0564390686725	10.7384458637675	10.8801129444794	12.5281851320571	11.9981403272524
EML4	na	50.3426238422845	55.0875362252158	59.9110918725477	29.3987713299347	64.0968785458707	64.4960963770733	66.4653280831082	64.2641965267344	62.1783465169481	68.2102068604511
CALM2	na	179.025908316145	172.604967610565	194.362728284195	301.325721405547	201.698277373029	191.966602646824	202.297248570413	187.521946631321	196.904522013993	220.485306013794
CHAC2	na	2.65366008030377	1.8653560537357	3.85201274693535	3.08476773891206	4.41105193403373	3.90176021639887	3.84323325650626	3.91533476202717	4.31740533781661	3.89550010625078
RPS27A	na	471.466940933969	454.670615991407	478.428178941172	1090.37191789514	420.41618875702	456.154786899192	487.374727185377	468.823690303119	511.882370364882	476.030112983845
WDPCP	na	6.46108541291352	7.30267050824187	7.08934260872144	7.05757467538972	6.01152210478933	6.78906277653403	7.34735769626196	7.94361187295897	6.01352886338742	6.89503518806387
VPS54	na	24.4213645071433	21.1936198445715	25.4068925861693	13.1803712480788	26.7395626089655	27.3903567191201	30.482114750133	30.0426648086316	30.1061925788819	31.7483258659438
ASXL2	na	57.2267565143769	60.167654839645	66.0579207240402	13.0401545326737	57.7340337206716	76.9427114673857	69.8564162506137	73.9772385325326	68.2689719042251	74.3650970283273
ETAA1	na	12.0376174657258	12.2240354159701	14.4655372305125	8.92713088079097	12.1791876408719	11.8223334556886	15.4106117834418	13.4024920700161	10.0225481056457	11.0632203017522
SNRPG	na	15.0758659634649	13.2956229362012	14.9572835386319	29.7726825710149	19.7131082007702	13.773213563888	13.9411402441894	13.4777869692858	13.5304399426217	15.036630410128
CIAO1	na	47.4582107115195	44.7288568629815	44.9128294749058	52.6747460871802	52.4251570567018	52.5176925127288	48.6432758249959	49.8452233165767	54.2374045563211	52.706116437573
ZNF514	na	13.3836769267494	15.9150590967662	15.6949030008111	7.71191934728016	12.2572593565185	14.7876712201517	14.3932853331901	16.790762537155	11.9114129409405	13.5952953708152
SNRNP200	na	414.470937470053	439.708079134846	434.621778659535	140.029759784554	419.908722605317	511.169605950416	505.309815715739	517.577137580284	523.138462852761	514.050194020852
MRPS5	na	46.8813280853665	51.7140199578215	49.66637712006	78.7083162473927	47.9360334070214	59.1116672784429	61.1149445299328	65.9959792099388	68.3075201661699	65.6391767903256
TPRKB	na	8.80707475926902	9.56491082872984	10.6135244835772	13.7879770148342	11.2813629109358	9.13011890637335	9.49504686901546	9.63774710652842	8.86610024730196	9.66084026350192
EXOC6B	na	30.1901907686733	31.5126107801307	31.9225311687515	18.1814340975272	28.4961762110144	31.6822929571588	29.2010369979642	30.0050173589967	29.1039377683173	30.073260820256
SFXN5	na	10.8838522134198	10.7158752023114	8.93339126416921	8.97386978592601	9.32957001977046	9.28618931502931	8.81682923551435	10.2777537503213	9.67561374814258	10.2451652794395
TEX261	na	67.918314519079	71.4788564420848	69.8689546119656	67.4909790149852	71.9821218261788	83.0294574049679	79.5398569067128	73.7513538347233	74.0512111959438	75.4558370580775
DQX1	na	1.19222409404952	1.5875370670091	1.43426006534827	1.21521153351081	0.975896445582684	0.624281634623819	0.9419689354182	0.752948992697533	0.34693435750312	0.389550010625078
DUSP11	na	27.0750245874471	24.7258898186668	29.1359687560748	30.9878941045257	30.7992918225895	26.4149166650203	26.3751301917096	27.1814586363809	30.4145786744402	29.4110258021934
NPHP1	na	3.57667228214855	4.3260385075998	4.30278019604481	4.86084613404325	4.2549085027405	2.49712653849528	3.01430059333824	2.748263823346	1.7346717875156	2.68789507331303
MALL	na	223.330494004695	200.863127403327	200.017810827569	301.465938120952	323.724368928688	63.9108323446135	66.0508617515242	62.1559393471813	77.4049099851406	75.33897205489
RALB	na	29.228719725085	25.995919472274	28.193454998846	28.2770376066939	34.1173397375706	27.429374321284	26.4128089491263	29.7791326611874	29.6050651735996	30.7354958383186
TMEM177	na	12.7683354588529	10.993694189038	9.83492616238813	15.0499274534801	11.9840083517554	12.0954566708365	12.2079174030199	10.7295231459398	11.4102855356582	11.2190403060022
RABL2A	na	14.075936078133	14.4465873097828	13.8508543453633	10.8434259913273	14.6774825415636	12.2905446816564	11.9818448585195	11.0307027430189	9.40577591452904	9.73875026562694
SLC20A1	na	77.9945310558846	81.0834556974899	79.3760499022742	83.9430736225162	82.8340903010582	94.8517908606565	92.8404582748178	93.1021429470499	109.554160447096	106.386107901709
ZC3H8	na	13.5759711354671	17.0263350436726	16.6374167580399	15.5640554099654	18.0736021721913	18.8845194473705	18.1234823174462	23.8308356188769	17.6165557087696	19.867050541879
LIPT1	na	3.69204880737915	4.28635008092458	4.09788590099505	3.59889569539741	3.2009403415112	3.58961939908696	3.05197935075497	3.23768066859939	2.6212818122458	4.36296011900087
FAHD2B	na	15.5758309061308	16.5103854968947	14.2606429354628	28.0900819861538	16.4340961436124	16.3093577045473	15.4859692982752	14.644857907967	14.6097912770758	13.1278353580651
LYG1	na	1.99985977066371	1.54784864033387	2.29481610455723	4.11302365188275	1.56143431293229	1.7167744952155	1.65786532633603	1.80707758247408	0.770965238895823	1.36342503718777
UBXN4	na	99.8391531662112	91.4818234863995	104.864900206463	99.7408235581567	110.861836218193	103.747804154046	105.425163252005	104.697557434592	99.0304849361685	107.710577937834
SPOPL	na	20.0755153901241	19.2091985108101	23.8087170847813	12.5727654813234	24.007052561334	22.7082444594414	22.8333269945372	24.734374410114	23.437343262433	24.931200680005
POLR2D	na	41.8816786587073	41.6331595823137	40.5280915608411	53.2356129488006	47.2724238240252	44.6361368756031	47.5505918599108	46.2310681516285	48.2624239548785	48.1873363143221
AMMECR1L	na	30.5747791861086	29.3297473129932	31.7586157327117	13.9749326353744	30.994471111706	43.2315031976995	40.2032341636488	42.6545604363152	46.5277521673629	45.9279462526966
PKP4	na	119.837750872848	124.224775493462	129.083405881344	84.1767681481913	127.022681357042	123.958922074992	128.86135036521	123.333045003856	118.343164170509	116.592318180086
SCRN3	na	9.34549854367848	8.4933233084987	9.99884159842793	6.8706190548496	10.1883588918832	8.46681966958554	8.59075669101399	6.96477818245218	5.62804624393951	6.73921518381384
LNPK	na	30.0363554016991	27.8612755260097	30.4472922443932	20.8455516902239	33.2975867232812	33.7892434740142	34.3630267640559	31.8497423911056	31.7637678425079	32.761155893569
CDCA7	na	33.997616101283	34.8464386208498	34.9959455944977	20.1444681131985	36.7717780695555	49.8644955655775	48.0027369489115	48.6781523778955	54.5457906518795	54.9655064991984
DLX1	na	14.7681952295166	13.0971808028251	14.4655372305125	9.06734759619607	15.3020562667365	10.7688581972609	13.1498863384381	13.3648446203812	9.67561374814258	11.0242653006897
UBR3	na	34.3437456769748	32.5048214470114	35.8974804927167	16.0314444613157	36.069132628736	44.4410488647831	44.3102187220721	41.7886690947131	39.6276132792453	41.2143911241332
PHOSPHO2	na	2.15369513763784	1.74629077371001	2.21285838653733	2.29020635161653	1.48336259728568	2.0679329146914	2.07233165792004	2.44708422626698	1.54193047779165	1.67506504568783
GULP1	na	7.69176834870657	6.38983669471164	7.74500435288065	1.68260058486113	5.42598423743972	6.12576353974622	6.51842503309395	6.09888684085002	6.5146562686697	7.82995521356406
FAM171B	na	12.3837470414176	13.4543766429021	13.1951926012041	3.78585131593753	13.8186936694508	13.617143155232	11.2659484676017	12.7624854262232	10.0225481056457	11.6865003187523
HSPD1	na	522.001858984971	545.279294090951	557.845207702456	626.95567348131	588.426520828535	727.483192347569	741.442588446374	833.778067063613	791.8583968699	885.797769160364
CCDC150	na	7.80714487393717	7.02485152151528	8.52360267406971	7.24453029592985	5.46502009526303	9.71538293883318	11.5296997695188	11.9342415342559	7.09288019784157	9.62188526243941
METTL21A	na	5.69190857804286	4.84198805437776	6.22878656951248	8.45974182944066	8.19753014289455	5.69656991594235	6.55610379051067	6.36241898829415	5.28111188643639	6.15489016787622
NBEAL1	na	36.1897700806644	33.9732932339948	35.9794382107366	51.4595345536694	33.6879453015143	36.6765460341494	29.2010369979642	34.6733011137214	30.5302234602746	25.9050757065677
KANSL1L	na	8.26865097485956	7.7789316283446	7.29423690377119	2.05651182594138	6.24573725172918	22.7082444594414	24.7172648653736	24.5084897123047	15.2651117301373	18.1530304951286
SPAG16	na	5.73036741978639	5.4770028811814	5.98291341545278	8.27278620890054	6.3628448251991	5.42344670079443	5.12431100867501	4.70593120435958	3.89337445642391	3.66177009987573
SUMF1	na	15.7296662731049	14.9228484298856	13.6459600503135	15.8912277459106	16.8634905796688	10.5347525842769	9.98487071543292	8.6965608656565	9.09738981897071	8.95965024437678
RHBDD1	na	36.9974057572786	40.640948915433	39.8314509576719	28.0433430810188	38.2161048090179	46.6260345859665	47.8520219192446	45.7416513063751	51.1920918626826	51.3037363993227
HES6	na	6.84567383034884	7.02485152151528	7.7040254938707	22.0140243185997	8.93921144153738	10.5737701864409	11.0021971656846	10.5789333474003	16.8070422079289	13.5952953708152
ANKMY1	na	12.8067943005964	14.6847178698342	12.2936577029852	11.4042928529476	12.4914745034584	13.851248768216	12.3586324326868	12.5366007284139	12.7980229656707	13.1278353580651
COPS7B	na	56.226826629045	54.9287825185149	58.1899797941297	89.3647866181798	58.4366791614911	55.17088945988	53.20240547242	52.0664228450344	55.3553041527201	55.3550565098235
DIS3L2	na	18.114114461204	19.6854596309129	17.0472053481394	18.4618675283374	19.3617854803604	20.4062059317661	21.5522492423684	19.0496095152476	20.6233201404633	21.4252505843793
FANCD2	na	39.1511008949164	39.8471803819285	39.8724298166819	33.1378837407372	47.9750692648447	45.5725593275388	47.9650581914948	46.9087222450563	44.4075977603994	47.7588313026345
TAMM41	na	8.30710981660309	7.62017792164369	8.81045468713936	10.0021256988967	7.9633149959547	9.75440054099717	9.30665308193182	8.13184912113335	9.82980679592174	9.93352527093948
VGLL4	na	47.1889988193148	49.8486639040858	43.6015059865874	40.9432808982874	41.534152723999	49.8644955655775	50.6025712106657	49.8828707662116	68.5773579997835	59.6401066266994
RAB5A	na	27.9595779475484	25.638723632197	30.1604402313236	16.8727447537463	31.8922958416421	28.7559727948597	31.6878349874683	31.8497423911056	24.1697602393841	30.6575858361936
RETREG2	na	101.646718728157	101.880191275309	89.0470606286225	96.1419278627593	83.9270943201108	72.8848808423309	70.6099913989483	68.668948134015	73.5886320526063	69.0672168838262
CTDSP1	na	164.48846613709	165.262608675648	144.122647137996	245.940118820535	138.616331130564	115.765225620554	107.836603726676	111.925867764488	113.794469261023	104.360447846458
CNOT9	na	59.8419577529371	58.262610359234	56.9196351648213	57.2551587904133	64.1749502615173	66.9151877112406	64.9581777864391	61.8547597501023	65.3007557344762	67.5090168413259
STK11IP	na	23.4214346218115	24.1305634185384	22.9481610455723	26.2205257807525	18.2687814613078	24.268948546001	24.5288710782899	22.1743478349423	25.8273355030101	22.9444956258171
GMPPA	na	34.2668279934878	34.8067501941746	28.2754127168659	111.799461082995	31.4238655477624	28.5218671818757	28.8619281812137	27.1438111867461	39.4734202314661	36.1502409860072
EAF1	na	37.4204530164574	40.640948915433	41.38864760005	18.9292565796877	40.0898259845367	50.6448476088573	51.808291448001	51.2005315034322	54.4301458660451	58.4325015937616
DYNC1LI1	na	39.4972304706082	38.6962160083469	39.8724298166819	46.5986884196262	45.4377385063298	45.8066649405227	45.8173690187413	48.5652100289909	51.8088640537993	50.6415013812601
OSBPL10	na	47.5351283950066	46.2767055033153	48.2730959137217	24.7716197215666	56.4848862703258	29.3022192251555	28.7865706663802	31.736800042201	38.394068897012	36.9293410072573
POMGNT2	na	23.9983172479645	23.6146138717604	18.6044019905175	14.4423216867247	20.6109329307063	22.0059276204896	18.5379486490302	19.9155008568497	22.5507332377028	18.8542205142538
CSRNP1	na	8.88399244275609	7.62017792164369	6.72053287763189	6.07605766755407	11.2423270531125	6.94513318518999	6.29235248859358	5.53417509632687	7.90239369868218	7.16772019550143
SLC25A38	na	44.8045506312157	45.0860527030585	43.4375905505476	59.2181928060846	33.6879453015143	51.1520764369892	48.0404157063282	46.0051834538193	51.8088640537993	47.6809213005095
GOLGA4	na	95.3779275239614	97.5938411943846	103.963365308244	122.829842694862	117.732147195095	119.081721804493	118.311298288526	137.26260136876	110.594963519606	135.212808687964
CTDSPL	na	235.021981894729	229.200664049439	235.997249038305	303.475711041758	198.653480462811	206.286062641008	196.645434957903	193.658480921805	208.854483216878	207.591200662104
IQSEC1	na	61.5726056313961	64.9302660406723	58.9685781153188	28.0433430810188	52.6203363458183	55.7171358901758	54.1066956504214	56.2076423048708	52.1943466732472	50.9141863886976
RPL32	na	937.318890973382	909.936558382942	894.19968245613	1990.79692532152	785.518566978414	736.613311253942	769.965407810837	846.465257590566	926.970054986393	800.759001840909
PTPRG	na	31.2285794957487	31.8301181935325	35.6925861976669	12.3390709556483	31.3848296899391	54.5856254274202	51.3184676015836	51.4640636508764	48.9948409318296	52.1217914216354
IL17RD	na	34.574498727436	36.1164682744571	37.290761699055	20.0977292080634	33.3756584389278	40.4612534440563	38.7714413818131	39.4168797677158	40.0901924225828	41.1754361230707
SHQ1	na	16.6142196332062	15.3197326966378	15.2441355517016	15.1434052637501	19.3227496225371	16.2703401023833	15.5236480556919	16.5272303897108	16.1517217548675	17.9193004887536
SLC25A26	na	13.8451830276718	14.9625368565608	13.6459600503135	25.1455309626468	15.1849486932666	11.4711750362127	10.0602282302664	12.3860109298744	12.7594747037259	13.3226103633777
UBA3	na	23.7291053557598	23.9321212851622	23.9316536618111	19.490123441308	28.066781774958	22.7472620616054	25.0940524395409	24.7720218597488	22.4736367138132	24.931200680005
ARL6IP5	na	21.2292806424301	19.8045249109386	21.0221546721046	33.3248393612773	25.5684868742663	19.6258538884863	20.7609953366171	18.4096028714547	16.1902700168123	19.5164555323164
TMF1	na	21.1908218006866	21.5508156846486	26.472342920428	12.5260265761884	25.5684868742663	25.3614414065926	23.6999384151219	25.7132081006207	24.1312119774393	24.0352356555673
LRIG1	na	29.305637408572	32.3857561669857	29.2179264740947	9.16082540646613	32.5949412824616	31.4872049463389	32.554446408053	31.7744474918359	39.0108410881286	38.7991810582577
AC073896.1	na	72.9179639457383	68.0656517480153	65.9349841470104	85.3452407765671	71.0452612384194	69.1391910345879	65.937825479274	64.5277286741786	69.6952575961824	69.6125868987014
LIMD1	na	49.9580354248492	53.2618685981554	49.8712714151098	37.34438520289	50.9027586015928	59.5018433000827	53.5791930465872	57.374713243552	58.9017442516409	58.2766815895116
NFKBIZ	na	2.30753050461197	2.18286346713752	1.92600637346767	0.794561387295532	1.71757774422552	1.87284490387146	2.37376171725386	2.33414187736235	1.85031657334998	2.41521006587548
NXPE3	na	12.0376174657258	10.8349404823371	10.9823342146667	8.64669744998079	13.3502633755711	9.94948855181711	9.23129556709836	8.96009301310064	6.9772354120072	7.518315205064
MYH15	na	1.03838872707539	1.11127594690637	0.491746308119406	0.186955620540125	0.819753014289455	0.273123215147921	0.414466331584008	0.188237248174383	0.0770965238895823	0.467460012750093
PHLDB2	na	6.30725004593938	7.30267050824187	7.6220677758508	2.85107321323691	5.07466151702996	1.83382730170747	1.73322284116949	1.7694301328392	1.65757526362602	2.0256600552504
ABHD10	na	27.9595779475484	27.5834565392831	26.472342920428	49.8236728739433	31.2677221164692	28.0536559559079	29.2387157553809	24.8096693093837	26.1357215985684	29.7226658106934
RABL3	na	14.1528537616201	14.7640947231846	17.8667825283384	15.1901441688852	18.4249248926011	17.9480969954348	18.5002698916135	16.3766405911713	16.4601078504258	16.5558754515658
ADPRH	na	1.07684756881892	0.793768533504551	1.18838691128857	0.280433430810188	0.936860587759377	1.17052806491966	0.791253905751288	0.752948992697533	0.578223929171867	0.467460012750093
ATG3	na	31.4208737044663	34.0923585140205	32.8650449259803	43.7943541115243	38.2161048090179	37.0667220557892	38.1685812631455	41.2616047998248	43.5980842595588	41.2143911241332
SRPRB	na	51.0348829936681	54.7303403851388	51.0596583263984	104.69514750247	57.6949978628483	53.4150973625005	57.7992138772608	58.8806112289471	69.9650954297959	72.4952569773269
EIF2A	na	141.836208350149	139.028558643322	157.48175517524	89.3647866181798	126.163892484929	164.73231633636	159.418822630176	174.08180711167	178.671194114107	174.713179765347
ALDH1L1	na	112.722865150295	113.866096131228	101.012887459528	125.680915908099	92.4759471834151	80.6884012751286	71.7026753640334	82.2596774522055	68.654454523673	69.8073619040139
OSBPL11	na	15.5373720643873	17.7407267238267	17.2111207841792	4.39345708269294	16.3950602857891	16.9726569413351	17.5583009561953	17.995480925471	16.0360769690331	17.7634804845035
NCEH1	na	47.3043753445454	45.3241832631099	46.1831741042142	21.3129407415743	54.3379140900438	44.987295295079	48.1911307359951	46.8710747954214	58.1307790127451	61.3541266734497
FAM86B2	na	15.229701330439	18.6138721106817	13.6459600503135	4.20650146215281	13.5454426646877	17.0506921456631	15.9004356298592	16.8284099867899	16.9226869937633	16.0494604377532
LPP	na	45.7660216748041	49.7692870507354	55.485375099473	27.2487816937232	41.0657224301193	67.1102757220605	62.4337010395183	66.6359858537317	49.457420075167	54.4201364843233
TMEM44	na	15.3066190139261	15.7959938167406	13.9737909223931	9.58147555268141	12.3353310721651	9.71538293883318	10.8138033786009	10.6165807970352	9.79125853397695	8.49219023162669
RUBCN	na	27.9980367892919	29.8853852864463	26.9640892285474	19.1629511053628	29.6672519457136	31.6042577528308	31.725513744885	31.5485627940266	31.7637678425079	33.5402559148192
AMT	na	5.0381082684028	5.00074176107867	5.77801912040302	5.2347573751235	3.04479691021797	4.17488343154679	4.709844677091	3.76474496348766	2.42854050252184	2.92162507968808
TCTA	na	17.614149518538	16.2722549368433	19.014190580617	22.7618468007602	19.9082874898868	14.9827592309717	13.0368500661879	13.7036716670951	13.8002777762352	11.8033653219398
NICN1	na	10.4608049542409	10.3586793622344	11.6789748178359	8.83365307052091	7.65102813336824	7.21825640033791	7.00824887951141	5.83535469340588	4.04756750420307	5.5316101508761
DCAF1	na	55.1884379019696	56.516319585524	54.3789459062044	16.6390502280711	58.6318584506077	68.2808037869802	63.036561158186	67.2759924975246	68.1533271183907	70.0021369093264
MANF	na	119.991586239822	118.827149465631	119.002606564896	296.371397461233	131.433733291076	106.596089112017	114.58110130427	119.003588295845	131.06409061229	141.289788853716
EIF2B5	na	50.5349180510021	46.395770783341	46.6749204123336	48.0475944788122	51.4102247532958	51.4642172543011	54.5588407394222	54.8523341180153	52.0787018874128	52.3944764290729
VWA5B2	na	15.7681251148485	15.9150590967662	14.4245583715026	18.4618675283374	11.6326856313456	11.9003686600165	11.9064873436861	12.1601262320652	8.17223153229572	7.94682021675158
DGKQ	na	57.1882976726333	54.8890940918397	52.9037069818461	76.7452822317213	50.9027586015928	54.7026782339121	54.4834832245887	52.0287753953995	59.0173890374752	56.4847515406362
FIP1L1	na	39.3049362618906	39.7281151019028	39.0938314954928	36.9237350566747	45.7109895110929	37.7300212925771	40.2785916784822	44.0851635224406	40.1672889464724	41.6039411347583
LYAR	na	15.9604193235661	17.9788572838781	19.1781060166568	54.4508244823114	28.8474989314241	21.3816459858658	27.7315654587118	27.0308688378414	30.1061925788819	29.2162507968808
CENPC	na	16.6142196332062	17.8201035771772	20.6123660820051	8.41300292430563	17.2538491579019	19.1966602646824	22.3811819055364	22.3625850831167	14.956725634579	19.5943655344414
ATP10D	na	6.46108541291352	7.69955477499415	8.89241240515926	1.77607839513119	8.509817005481	5.5014819051224	4.9735959790081	5.98594449194539	3.73918140864474	4.55773512431341
OCIAD2	na	20.6139391745336	19.010756377434	21.1860701081444	36.0356958591091	24.0851242769806	14.6706184136597	16.2772232040265	16.2636982422667	15.881883921254	14.1406653856903
SCD5	na	20.0755153901241	19.010756377434	20.2845352099255	23.836841618866	21.1183990824093	21.3426283837018	21.062425395951	19.5013789108661	23.8613741438257	25.16493068638
ENOPH1	na	35.3821344040502	37.9421359015175	39.749493239652	37.6248186337002	44.6960572076869	49.2792315331177	51.9590064776679	52.9699616362714	61.7157673736106	59.2505566160743
TRMT10A	na	2.30753050461197	2.50037088053934	2.45873154059703	2.29020635161653	2.6544383319849	2.22400332334735	3.57948195458916	3.42591791677377	2.81402312196975	2.96058008075059
KLHL8	na	17.6526083602816	17.6613498704763	18.9732117216071	16.5455724178011	21.977187954522	21.0304875663899	22.7956482371204	22.5131748816562	20.0450962112914	23.7625506481297
PYURF	na	41.3432548742978	43.1016313692971	42.208224780249	55.6660360158223	46.9211011036154	40.1881302289083	39.336622743064	39.379232318081	44.0992116648411	43.8633311963837
TBCK	na	14.9989482799778	14.0100146163553	15.8997972958608	9.53473664754638	15.3410921245598	12.1344742730005	11.7180935566024	10.5412858977655	8.78900372341238	10.5178502868771
CAMK2D	na	22.6137989451973	22.7414684849054	23.6857805077514	9.81517007835657	20.6499687885296	26.5319694715123	27.3547778845445	29.9673699093618	29.720709959434	26.3725357193177
CISD2	na	22.7291754704279	23.376483311709	26.0625543303285	59.0779760906795	32.0484392729353	25.4004590087566	26.7142390084602	27.2944009852856	28.4100690533111	29.8395308138809
ANK2	na	4.30739027527568	4.48479221430071	4.50767449109456	1.26195043864584	1.95179289116537	12.2515270794924	10.9645184082679	12.6871905269534	8.94319677119155	8.92069524331428
TIFA	na	14.3451479703377	14.2481451764067	15.2851144107115	12.1521153351081	16.1998809966726	21.3426283837018	22.3811819055364	23.3414187736235	27.3692659808017	27.1516357405679
SPATA5	na	10.9223110551633	9.68397610875552	9.79394730337818	7.15105248565979	12.5305103612817	12.6417031011323	11.6804147991857	12.498953278779	12.2583472984436	13.7900703761277
CCNA2	na	50.6502945762327	52.2696579312747	53.9281784570949	40.8030641828823	56.133563549916	48.381826683346	52.7879391408359	45.5534140582007	49.9199992185045	56.0952015300112
METTL14	na	19.3063385552535	19.883901764289	20.4074717869554	13.2271101532139	22.6798333953416	21.1085227707179	20.3465290050331	21.6472835400541	19.1584861865612	21.6589805907543
USP53	na	21.1139041171995	21.3126851245972	23.9726325208211	9.76843117322154	24.6316262865069	24.190913341673	23.6999384151219	23.9814254174164	20.1992892590706	23.9573256534423
SETD7	na	74.417858773736	75.4080106829324	81.8347814428712	21.5933741723845	85.2933493439266	102.265135271814	95.0635049624048	95.9633491193006	97.2187166247633	104.944772862396
NAF1	na	16.6911373166933	15.9547475234415	16.59643789903	11.4042928529476	16.3560244279658	18.9625546516985	19.3668813121982	19.1249044145173	20.2763857829601	20.7240605652541
RPS3A	na	1078.27054596343	1026.26333696803	1066.84361546505	2345.49847639127	1080.86386726956	937.007715968188	988.539879585276	987.454956473179	1090.14484779869	986.106896896321
CBR4	na	5.88420278676052	5.99295242795936	7.41717348080105	9.95538679376166	7.92427913813139	6.98415078735397	8.02557532976307	6.7765409342778	4.89562926698848	5.57056515193861
CYP4V2	na	17.3449376263333	16.391320216869	17.7848248103185	17.5738283307718	24.3974111395671	14.7096360158237	14.3179278183566	13.6660242174602	7.86384543673739	10.0893452751895
NDUFS6	na	19.1909620300229	19.0901332307845	18.4814654134877	61.7420936833763	21.6258652341123	18.9625546516985	17.3322284116949	18.5225452203593	20.8160614501872	20.256600552504
MARCHF6	na	167.449796951342	164.865724408895	177.479438372096	125.540699192694	149.858658183677	188.767159269377	195.251320933485	183.794849117468	166.489943339553	174.90795477066
NKD2	na	38.8049713192246	35.6402071543543	37.4546771350948	90.4865203414205	42.0025830178787	68.7099974107841	67.2942607462762	65.2053827676064	76.0942690790177	70.3137769178265
SRD5A1	na	19.344797396997	17.4232193104249	18.1126556823981	25.8933534448073	22.9140485422814	20.9914699642259	20.8363528514506	18.2213656232803	22.5507332377028	23.1003156300671
MYO10	na	38.3819240600458	39.4502961151762	40.6920069968809	20.939029500494	38.8406785341908	50.5277948023653	53.4284780169203	55.4923407618082	58.0151342269107	56.3289315363862
OTULINL	na	4.11509606655801	5.75482186790799	4.30278019604481	4.39345708269294	5.38694837961642	5.81362272243431	5.61413485509247	5.6471174452315	5.89788407755305	6.73921518381384
RPL37	na	727.064403161488	809.604215747967	718.605271598492	1702.9787475	705.651201871927	555.649672417363	620.380740866427	626.378267025078	684.578583877546	553.044150084423
SKP2	na	25.5751297594493	27.5834565392831	27.9066029857763	16.7325280383412	37.8257462307848	34.6866483237859	33.383379071221	30.4567867546152	32.8045709150173	31.9431008712564
PLK2	na	125.29890640043	117.67618509205	115.068636099941	105.302753269225	137.523327111512	59.3457728914268	62.1699497376012	63.2100679369579	77.7518443426437	77.5204521143904
PIK3R1	na	15.3835366974131	16.9072697636469	19.3830003117066	4.95432394431332	19.4008213381838	14.8266888223157	17.4075859265283	16.3389931415365	15.4193047779165	15.8157304313781
LHFPL2	na	16.3450077410015	18.8916910974083	18.8092962855673	11.4977706632177	17.8393870252515	26.6100046758403	28.1837105477126	30.6073765531547	34.8090805361464	35.4880059679446
SSBP2	na	3.19208386471323	2.77818986726593	3.07341442574629	2.47716197215666	3.08383276804128	5.18934108781049	4.89823846417464	4.93181590216884	3.85482619447911	4.55773512431341
ANKRD31	na	2.3459893463555	1.38909493363296	1.43426006534827	0.654344671890438	1.71757774422552	1.56070408655955	0.828932663168016	1.54354543502994	0.770965238895823	0.818055022312663
RASA1	na	40.5356191976836	41.8712901423651	41.1017955869804	24.1640139548112	40.1678977001833	40.2271478310723	42.0871720344852	45.3651768100264	36.0811731803245	43.2400511793836
GIN1	na	3.57667228214855	3.1750741340182	4.2208224780249	3.22498445431716	4.68430293879688	3.23846097961106	3.50412443975571	3.87768731239229	3.23805400336246	3.38908509243817
PPIP5K2	na	41.7278432917331	42.5459933958439	50.0761657101595	23.977058334271	50.6295075968296	50.4107419958734	50.564892453249	46.9087222450563	40.8226093995338	44.6034762165714
PAM	na	142.759220551994	144.624626804529	145.638864921364	89.5050033335849	164.497104867417	91.0280658485856	91.1825929484818	94.7962781806194	95.0985622177998	98.1666026775195
BDP1	na	50.1118707918233	51.4362009710949	58.9275992563089	37.297646297755	59.2954680336039	68.7490150129481	68.1231934094443	76.8760921544181	56.473203749119	64.9769417722629
GTF2H2	na	18.5371617203828	20.2410976043661	20.5304083639852	21.5466352672494	23.3824788361611	20.9524523620619	22.0797518462026	19.0872569648825	19.6981618537883	19.5943655344414
SLC30A5	na	33.42073347513	32.5445098736866	34.0534318372689	25.1922698677819	36.1081684865593	34.53057791513	37.4150061148109	36.329788897656	37.1990727767235	38.6044060529452
BTF3	na	458.544770108142	444.907263029301	460.643354130854	611.718790407289	437.084500047573	435.826616171754	452.823306634237	452.070575215599	481.005212547104	493.326133455598
FBXL17	na	22.5368812617102	23.0986643249824	24.1365479568609	22.0140243185997	27.8716024858415	22.8252972659334	22.3811819055364	20.7060972991822	21.587026689083	23.4119556385672
TNFAIP8	na	7.3840976147583	5.75482186790799	7.29423690377119	7.19779139079482	8.74403215242085	8.03762604578167	6.97057012209468	7.04007308172193	6.9772354120072	7.5572702061265
FEM1C	na	18.4987028786393	18.0979225639038	17.6618882332887	13.0868934378088	18.9714269021274	21.9278924161616	23.3985083557881	23.190828975084	25.287659835783	26.4894007225053
COMMD10	na	7.4994741399889	6.70734410811346	7.99087750694035	7.24453029592985	9.83703617147346	9.67636533666919	9.49504686901546	8.92244556346576	9.98399984370091	11.0632203017522
ATG12	na	32.9592273742076	35.3623881676277	37.290761699055	34.0726618434378	35.1713078987999	38.5884085401848	38.5830475947295	38.2874562786695	36.4281075378276	37.7084410285075
YIPF5	na	23.459893463555	21.7492578180247	22.8252244685424	16.7325280383412	22.9140485422814	24.8542125784608	26.1490576472092	24.3578999137652	26.945235099409	27.3853657469429
ARHGAP26	na	12.8067943005964	12.5812312560471	14.5065160895225	8.97386978592601	13.1941199442779	14.0073191768719	14.5816791202737	15.3225120013948	12.3354438223332	11.5696353155648
DDX46	na	56.7267915717109	59.8898358529184	64.2958297866124	94.4125883727632	75.7295641772163	60.7504065693304	68.1231934094443	66.5983384040968	51.5775744821306	62.3280017000124
RNF145	na	24.9982471332963	21.5905041113238	24.7922097010201	33.0911448356021	38.2551406668412	34.2964723021461	32.139980076469	31.3979729954871	33.1515052725204	38.2148560423201
FBXO38	na	20.7677745415077	22.6620916315549	23.3579496356718	7.52496372674003	22.6798333953416	19.8599595014702	21.6276067572019	22.7767070291004	18.7344553051685	20.178690550379
PCYOX1L	na	15.7681251148485	17.4232193104249	16.0637127319006	15.7510110305055	18.2687814613078	16.0362344893993	15.938114387276	12.5742481780488	10.0610963675905	11.9981403272524
TNIP1	na	65.4954074892364	63.5808595337145	61.263394219876	71.5105248565979	59.8029341853069	52.5176925127288	52.4488303240854	56.9982387472032	60.0196438480398	54.4201364843233
G3BP1	na	95.1471744735002	90.2911706861427	92.6941790805081	104.181019545985	110.744728644723	100.626395980927	101.280499936165	98.1469011981234	99.300322769782	109.541462987772
N4BP3	na	7.9609802409113	8.45363488182347	9.01534898218912	8.69343635511582	10.8910043327028	9.63734773450521	8.55307793359726	10.0895165021469	11.3331890117686	10.9074002975022
NHP2	na	70.4565980741522	68.1450286013657	63.0254851573039	164.006818118825	71.8650142527088	63.4816387208096	65.8624679644406	61.8171123004674	77.9831339143125	68.4049818657636
RMND5B	na	33.8822395760524	32.1079371802591	29.9145670772639	55.7595138260923	31.111578685176	30.3947120857472	28.9372856960471	28.6497091721411	27.2536211949673	27.0737257384429
BOD1	na	31.613167913184	31.393545500105	29.7096727822141	37.1106906772148	27.2079929028452	32.5796978069305	32.5167676506363	32.2262168874544	34.886177060036	32.9948858999441
TENM2	na	6.76875614686178	7.73924320166937	7.458152339811	1.54238386945603	6.63609582996225	0.468211225967864	0.489823846417464	0.527064294888273	0.308386095558329	0.155820004250031
MYLK4	na	1.07684756881892	0.833456960179779	1.68013321940797	0.514127956485344	0.74168129864284	0.468211225967864	0.640538876084376	0.376474496348766	0.462579143337494	0.311640008500062
TBC1D7	na	6.80721498860531	8.05675061507119	9.05632784119907	18.9759954848227	9.36860587759377	7.68646762630577	8.62843544843071	7.37890012843582	8.59626241368843	7.47936020400149
FARS2	na	9.76854580285734	10.0808603755078	9.67101072634832	14.7227551175349	10.9690760483494	11.1980518210648	11.0021971656846	9.75068945543305	11.5259303214926	10.284120280502
GFOD1	na	9.30703970193495	9.8030413887812	10.4086301885274	7.66518044214513	12.9989406551614	13.0708967249362	12.4339899475202	10.1271639517818	12.7209264417811	15.0755854111905
CDKAL1	na	6.11495583722172	7.38204736159232	7.49913119882095	6.91735795998463	8.74403215242085	8.73994288473346	8.59075669101399	9.14833026127502	10.2923859392592	8.80383024012675
PCDHB18P	na	1.26914177753658	1.46847178698342	1.27034462930847	0.140216715405094	0.702645440819533	0.468211225967864	0.904290178001472	0.414121945983643	0.732416976951032	0.70119001912514
PSD2	na	1.73064787845898	1.66691392035956	2.00796409148758	0.560866861620375	1.01493230340599	1.79480969954348	1.43179278183566	1.05412858977655	1.11789959639894	0.779100021250155
ZMAT2	na	53.34241349828	52.5077884913261	56.9196351648213	99.6473457478867	58.5147508771377	50.8399356196773	51.393825116417	51.1252366041625	44.6774355940129	47.797786303697
TRIM41	na	32.190050539337	33.5764089672425	30.5292499624131	30.1933327172302	32.009403415112	23.7617197178691	23.1724358112877	25.2237912553674	18.0020383282175	21.8537555960669
HIGD2A	na	78.0714487393716	78.2258889768735	67.3282653533487	157.697065925596	61.598583645179	62.8183394840218	58.176001451428	59.7088551209144	68.9628406192314	58.5104115958866
FAM193B	na	30.4209438191345	32.1873140336095	29.2998841921146	37.9052520645104	26.036917168146	35.9742291951976	37.6410786593113	37.534507285972	33.7297292016923	31.2419108521312
TNFRSF21	na	23.3445169383244	25.2418393654447	19.7108311837862	11.3108150426776	28.7694272157775	31.2140817311909	29.2763945127977	30.4944342042501	34.0381152972506	34.5920409435069
RNF44	na	79.8790143013177	78.9799690837028	76.6304663486075	23.7901027137309	72.9580182717615	86.072830373759	79.8412869660467	78.7961120857968	91.3208325472102	79.4292471664533
MMUT	na	20.8062333832513	21.7889462446999	20.6533449410151	13.0401545326737	22.2894748171085	18.5333610278946	17.5206221987785	18.8237248174383	16.4601078504258	18.4257155025662
DOK3	na	1.96140092892017	2.42099402718888	2.00796409148758	1.63586167972609	1.28818330816914	3.19944337744707	2.37376171725386	3.01179597079013	1.54193047779165	1.90879505206288
ABT1	na	30.8439910783133	30.7188422466261	28.3573704348858	46.8323829453013	28.5352120688377	28.8730256013516	27.9199592457955	24.9602591079232	31.0313508655569	31.0471358468187
PPP1R18	na	78.4944959985505	76.4399097764883	66.5496670321597	85.7191520176474	79.9844726799568	71.1681063471154	72.870716843952	74.3537130288814	101.189187605077	87.92143739808
PRIM2	na	14.6143598625425	14.2481451764067	14.3835795124926	12.3858098607833	15.3801279823831	16.0362344893993	14.9207879370243	16.1131084437272	19.1199379246164	21.8148005950043
ANO7	na	1.38451830276718	1.03189909355592	1.06545033425871	1.72933948999616	1.0539681612293	2.02891531252741	2.52447674692078	1.84472503210896	1.88886483529477	1.90879505206288
RPL7L1	na	142.336173292815	143.791169844349	144.901245459185	141.151493507794	174.256069323244	157.357989527366	165.485102574269	159.625186451877	160.052383594773	167.857099578346
NFKBIE	na	8.84553360101255	7.85830848169506	7.37619462179109	16.1249222715858	7.61199227554494	6.16478114191021	6.78217633501104	7.15301543062656	9.5599689623082	6.34966517318876
CYP39A1	na	1.11530641056245	1.07158752023114	1.06545033425871	1.26195043864584	1.13203987687591	1.09249286059168	0.904290178001472	0.752948992697533	0.848061762785405	0.818055022312663
TPBG	na	27.3442364796518	27.7025218193088	27.6607298317166	21.4064185518443	24.8268055756235	22.8252972659334	21.3261766978681	20.7060972991822	21.2015440696351	20.7240605652541
IRAK1BP1	na	4.19201375004508	4.56416906765117	4.50767449109456	2.89781211837194	4.72333879662019	6.39888675489414	6.33003124601031	8.24479147003798	5.55094972004993	7.12876519443892
PHIP	na	82.7634274320827	84.1791529781576	93.7596294147668	103.900586115175	89.157899268434	119.198774610985	115.334676452604	121.751852119191	99.2232262458924	115.969038163086
MMS22L	na	28.7672136241626	28.2978482194372	30.1604402313236	24.8650975318366	31.9313316994654	38.9005493574967	38.92215641148	39.6427644655251	40.3214819942515	43.7464661931962
FAXC	na	8.76861591752549	9.12833813530234	8.1138140839702	7.33800810619991	7.45584884425171	9.09110130420936	8.85450799293108	9.26127261017965	8.13368327035093	8.45323523056418
PNRC1	na	46.2275277757265	40.4425067820569	45.1587026289655	30.8944162942557	41.2218658614126	30.4337296879112	30.1806846907991	30.3814918553455	32.0721539380662	30.8523608415061
PM20D2	na	15.3066190139261	14.5259641631333	17.6618882332887	15.4705775996954	20.7280405041762	18.6894314365506	17.8974097729458	16.3389931415365	17.0383317795977	19.2437705248788
RARS2	na	22.8445519956585	23.7733675784613	24.4643788289405	18.4151286232023	23.5776581252776	28.3657967732198	31.0849748688006	32.1885694378195	28.3715207913663	28.0086457639431
TBC1D32	na	7.26872108952771	6.23108298801073	5.85997683842293	3.22498445431716	5.62116352655626	6.00871073325426	5.42574106800883	5.49652764669199	4.20176055198224	5.10310513918852
ARHGAP18	na	8.15327444962896	7.89799690837028	10.0398204574379	4.67389051350313	11.3984704844057	2.88730256013516	2.29840420242041	3.65180261458303	2.54418528835622	2.80476007650056
ABRACL	na	17.1911022593592	14.7244062965094	15.735881859821	29.6324658556098	18.4249248926011	17.7920265867788	16.4279382336934	17.9578334758362	16.1517217548675	15.6599104271281
SLC18B1	na	17.3833964680768	18.137610990579	18.6863597085374	26.0803090653474	23.6557298409243	19.9770123079622	21.2131404256179	19.9907957561195	20.6233201404633	22.6718106183795
MTFR2	na	5.92266162850406	5.75482186790799	6.18780771050253	8.64669744998079	8.97824729936069	6.04772833541825	6.40538876084376	5.6471174452315	7.63255586506865	7.518315205064
SLC2A12	na	1.30760061928012	1.1509643735816	1.92600637346767	0.560866861620375	1.28818330816914	0.468211225967864	0.489823846417464	0.414121945983643	0.0385482619447911	0.272685007437554
SHPRH	na	7.88406255742423	7.73924320166937	9.75296844436822	4.53367379809803	9.524749308887	10.6908229929329	11.4543422546853	11.4448246890025	8.55771415174364	10.0114352730645
AIG1	na	28.4210840484708	25.8371657655731	27.0460469465673	36.1291736693792	26.3882398885558	23.2935084919012	24.4535135634565	23.492008572163	20.5462236165737	20.3734655556916
DYNLT1	na	14.8835717547472	15.5975516833644	16.5144801810101	33.4183171715474	18.0736021721913	12.2125094773285	15.4106117834418	12.7624854262232	11.7572198931613	12.8161953495651
TIAM2	na	10.0762165368056	8.85051914857574	9.87590502139808	6.30975219322922	10.03221546059	9.67636533666919	9.72111941351583	10.2024588510516	8.78900372341238	9.77770526668945
TMEM181	na	46.1121512504959	43.3000735026733	48.9287576578809	34.0726618434378	52.8935873505815	52.2445692975808	55.5384884322571	52.0287753953995	53.2351497457566	58.7441416022617
WTAP	na	89.4937247372009	92.6724762866563	91.8746019003091	105.442969984631	89.7044012779603	93.4471571827529	107.346779880258	104.434025287148	102.4998285112	106.580882907021
ZMYM4	na	54.7269318010472	53.3412454515058	62.4927599901746	24.1640139548112	50.9808303172394	55.9122239009958	57.4224263030935	59.5582653223749	51.7703157918545	56.4457965395737
ARMT1	na	11.9606997822387	11.3112016024399	12.0068056899155	10.7032092759222	15.2239845510899	11.7833158535246	11.9441661011028	11.2565874408281	10.4465789870384	12.58246534319
GNA12	na	92.4935143931965	95.8078619939993	91.3418767331797	48.3747668147574	84.4345604718138	83.8488270504117	82.9309450742184	83.6526330886959	95.6382378850268	85.7789123396421
C7ORF50	na	102.685107455233	101.642060715258	80.0726905054433	232.853225382726	80.7261539785996	73.2750568639707	66.9551519295257	74.1278283310721	86.1168171846634	79.8967071792034
WASH2P	na	50.7656711014633	53.6984412915829	45.7324066551048	62.1627438295916	34.6248058892736	56.3023999226357	54.4081257097553	54.0993851253177	59.9039990622054	55.2771465076985
CCZ1B	na	94.262621113399	90.0133516994161	93.8006082737768	79.5028776346882	108.402577175325	91.1841362572415	96.1185101700732	95.3233424755077	96.4477513858674	99.5689827157698
C7ORF26	na	57.6882626152993	56.0400584654213	49.4614828250103	66.1355507660693	45.9842405158561	53.1419741473526	53.20240547242	50.1087554640208	59.2101303471992	56.9522115533863
RBAK	na	43.881538429371	44.7685452896567	47.5354764515426	21.2194629313042	49.1851808573673	47.7575450487222	46.7970167115762	50.1464029136557	42.0561537817671	48.1873363143221
CREB5	na	1.03838872707539	1.07158752023114	2.25383724554728	0.186955620540125	0.429394436056381	6.71102757220605	6.44306751826049	8.13184912113335	6.70739757839366	6.58339517956381
EGFR	na	1040.92701063046	1083.29560610034	1117.90327379145	317.544121487402	1081.48844099473	1150.43399980521	1068.26813027907	1106.57148711793	1008.96220814296	1028.02247803958
CDCA5	na	69.072079771385	71.4788564420848	66.1398784420602	80.3909168322538	60.0371493322467	74.7967433483663	72.8330380865353	79.2102340317805	88.5839059491301	88.9342674257052
IGFBP3	na	2.4613658715861	2.77818986726593	2.21285838653733	2.47716197215666	3.59129891974428	7.72548522846976	6.63146130534413	6.21182918975465	9.67561374814258	8.25846022525164
PURB	na	79.6867200926	73.5426546291967	84.7852592915876	71.1366136155176	87.7526083867949	91.7303826875374	93.0288520619015	88.4338591923252	81.0669948698958	81.1043122121411
AC004453.1	na	10.4992637959845	11.5890205891664	11.4740805227861	27.9031263656137	12.9208689395147	10.6908229929329	7.5357514833456	8.73420831529138	8.75045546146759	8.72592023800174
SSC4D	na	1.76910672020251	1.82566762706047	1.51621778336817	2.991289928642	1.56143431293229	1.09249286059168	1.2057202373353	1.6188403342997	1.27209264417811	1.48029004037529
MDH2	na	415.470867355385	399.027441792738	372.006082092331	739.876868287545	412.648053050182	431.846820751027	407.081295130329	420.823192018651	492.299853296928	454.487997396278
POMZP3	na	26.4981419612941	25.5990352055218	22.333478160423	33.2313615510072	20.8061122198228	19.0015722538625	18.1234823174462	17.7695962276618	20.2763857829601	17.1012454664409
NIPSNAP2	na	91.4551256661211	90.0927285527665	97.3657690076425	68.5192349279558	92.6320906147084	75.4990601873181	82.0643336536336	75.0313671223091	71.5455741695324	76.2349370793277
CCT6A	na	350.20621291661	344.495543540975	372.7027226955	393.027453280478	413.858164642705	415.498445444315	430.931948575118	431.92918966094	443.767591508436	470.615367836156
PSPH	na	40.8048310898883	41.0378331821853	36.5531422368759	68.0985847817406	53.5181610757544	55.9122239009958	52.6749028685858	52.8193718377319	62.4867326125065	60.224431642637
ZNF92	na	14.3836068120813	17.3835308837497	18.1126556823981	4.76736832377319	20.6109329307063	22.5911916529494	20.4218865198666	21.3461039429751	19.5439688060091	22.2043506056294
ATXN7L1	na	29.7286846677509	28.9725514729161	31.7586157327117	5.32823518539357	26.9347418980821	20.9914699642259	21.891358059119	22.1743478349423	19.6596135918435	18.7373555110662
TMEM168	na	20.4601038075595	21.1142429912211	21.1860701081444	20.0042513977934	22.6407975375183	27.0001806974802	27.1287053400442	26.3155672947788	26.4055594321819	28.5540157788182
MAP11	na	27.3826953213954	24.7258898186668	21.9646684293335	34.0726618434378	24.2412677082739	20.2111179209461	17.9350885303625	15.6613390481087	16.9226869937633	17.1012454664409
SLC12A9	na	64.3416422369304	63.7793016670907	60.3208804626472	93.4778102700625	58.1243922989047	69.100173432424	66.8421156572755	63.6994847822113	65.8018831397585	67.820656849826
GIGYF1	na	128.875578682579	134.107193735594	132.033883730061	120.165725102165	92.3588396099452	138.083294058356	142.840169366816	136.697889624237	119.345418981073	130.109703548776
TRIM4	na	50.0349531083362	51.9918389445481	55.9771214075924	35.0541788512735	45.4767743641531	46.1968409621626	43.9334311479049	49.5063962698628	44.0221151409515	44.9540712261339
MEPCE	na	124.837400299508	123.073811119881	117.732261935588	156.43511548695	117.966362342035	103.669768949718	101.393536208415	105.262269179115	108.821743470145	106.892522915521
TMEM209	na	48.5350582803384	48.6183226771538	52.0841298016471	30.6139828634455	48.9509657104274	50.2546715872174	47.0607680134933	48.2640304319119	49.1104857176639	47.641966299447
AGBL3	na	1.38451830276718	1.50816021365865	1.84404865544777	0.701083577025469	0.897824729936069	1.52168648439556	1.92161662825313	1.50589798539507	0.925158286674988	1.09074002975022
ZC3HAV1L	na	8.23019213311603	8.09643904174642	8.27772952001001	1.12173372324075	9.21246244630054	10.183594164801	11.6050572843522	10.2024588510516	8.78900372341238	8.5311452326892
TLK2	na	32.843850848977	34.0526700873452	33.971474119249	25.5661811088621	31.8142241259955	34.491560312966	33.3457003138043	37.6850970845115	34.886177060036	38.0979910391326
EPHA1	na	84.955581411464	83.7425802847301	79.8677962103936	93.9919382265479	111.408338227719	102.03102965883	103.654261653419	95.5492271733169	117.495102407723	124.656003400025
NOM1	na	51.4579302528469	58.3022987859093	56.3869099976919	46.6454273247612	61.0520816356527	70.6608775189835	76.1487687392073	76.0854957120857	73.3573424809376	76.4686670857027
NCAPG2	na	78.0329898976281	80.2896871639853	79.8268173513836	27.0150871680481	89.4311502731972	90.9890482464216	91.6724167948993	99.5398568346138	103.116600702316	107.554757933584
RAB19	na	2.03831861240724	2.02410976043661	1.96698523247763	1.86955620540125	2.26407975375183	1.17052806491966	1.31875650958548	1.20471838831605	1.04080307250936	1.16865003187523
LUC7L2	na	132.106121389035	131.765576561755	135.230234732837	65.3877282839088	129.247725252971	144.794321630562	151.355568542996	164.331117656237	149.759997655514	154.222849206468
CLTRN	na	0.961471043588321	1.30971808028251	1.31132348831842	1.30868934378088	1.13203987687591	1.44365128006758	1.43179278183566	1.7694301328392	1.46483395390206	0.740145020187647
SH3KBP1	na	40.3433249889659	40.3631299287064	40.8559224329207	32.3433223534416	40.01175426889	34.1404018934901	36.3976796645593	38.9274629224624	38.5482619447912	38.0979910391326
LANCL3	na	0.153835366974131	0.31750741340182	0.122936577029852	0.0934778102700626	0.312286862586459	1.44365128006758	1.6201865689193	0.79059644233241	0.963706548619779	1.16865003187523
CASK	na	38.4588417435328	36.7514831012607	41.2247321640102	15.6107943151004	41.9245113022321	39.1346549704806	37.6410786593113	40.4333609078575	38.5097136828464	42.6946811645085
KDM6A	na	21.0369864337125	22.3048957914779	23.153055340622	7.71191934728016	21.1964707980559	26.1808110520364	25.2824462266245	26.0520351473346	23.0133123810403	27.7359607565055
SPIN2A	na	5.4996143693252	4.3260385075998	6.47465972357218	11.1705983272725	5.38694837961642	6.906115583026	6.40538876084376	7.19066288026144	5.28111188643639	5.5316101508761
CCNB3	na	3.76896649086622	3.69102368079616	3.9749493239652	1.16847262837578	4.37201607621042	2.84828495797117	3.05197935075497	3.04944342042501	1.42628569195727	1.12969503081272
HDAC8	na	11.8068644152646	10.0808603755078	13.4410657552638	13.7879770148342	13.3112275177478	11.9003686600165	12.8484562791043	13.7789665663649	11.0633511781551	11.9981403272524
ZNF182	na	6.49954425465705	7.69955477499415	7.13032146773139	1.82281730026622	6.51898825649233	6.86709798086201	7.5357514833456	6.85183583354755	4.97272579087806	5.88220516043867
NDUFB11	na	48.8427290142867	49.6105333440344	40.0773241117316	136.337386278886	40.3630769892998	34.33548990431	34.8528506104734	36.0286093005769	46.6048486912525	40.5911111071331
ZNF41	na	7.03796803906651	6.94547466816482	8.40066609703986	2.05651182594138	11.3203987687591	10.183594164801	9.90951320059947	9.86363180433768	9.98399984370091	8.76487523906424
ZMYM3	na	66.6107138997989	63.9777438004668	60.8536056297765	27.3422595039933	54.0256272274574	60.8284417736584	58.9672553571793	58.278252034789	53.2736980077014	50.6025463801976
TAF1	na	52.3040247712047	55.1272246518911	55.8541848305626	10.8901648964623	56.2116352655626	55.6000830836839	53.051690442753	60.9512209588653	54.1217597704868	52.2776114258854
NONO	na	461.506100922394	478.324918289842	459.782798091645	442.196781482531	406.714602661039	452.916325919581	434.775181831625	455.797672729452	454.252718757419	477.159808014657
CCDC120	na	15.3835366974131	13.9703261896801	13.3181291782339	10.9836427067323	10.8910043327028	9.9885061539811	9.60808314126564	8.24479147003798	11.2946407498238	8.99860524543929
EBP	na	19.344797396997	21.4714388312981	22.0466261473534	69.4072741255214	29.2378575096572	23.9177901265251	25.5085187711249	24.0190728670513	28.8340999347038	29.7616208117559
OGT	na	395.587646173979	396.923955178951	447.40718267064	139.889543069149	304.206440017034	481.945421929588	520.230603652764	483.995612505974	359.96367004046	399.093985885392
SNX12	na	41.4201725577849	41.8712901423651	36.9629308269754	44.5421765936848	39.621395690657	38.7444789488408	37.4526848722276	35.9909618509421	39.4734202314661	41.8376711411333
GCNA	na	1.46143598625425	0.992210666880689	1.02447147524876	0.888039197565594	0.897824729936069	1.32659847357562	1.46947153925239	1.09177603941142	0.693868715006241	0.934920025500186
DIAPH2	na	39.3433951036341	39.8074919552532	44.2571677307466	21.5933741723845	35.3274513300932	28.2097263645638	30.896581081717	31.4732678947569	30.8386095558329	31.5925058616938
PRPS1	na	24.4598233488869	26.511869019052	26.1035331893385	23.930319429136	26.0759530259693	28.9900784078436	32.3660526209694	28.4238244743319	32.2263469858454	35.137410958382
RADX	na	8.92245128449962	8.81083072190052	10.5725456245672	4.86084613404325	11.6717214891689	13.0708967249362	10.9268396508511	13.5154344189207	10.7935133445415	12.8551503506276
DOCK11	na	4.84581405968514	4.68323434767685	6.26976542852243	2.33694525675156	3.63033477756758	9.13011890637335	8.21396911684671	7.83066952405434	6.66884931644887	5.84325015937616
RBMX	na	293.633256711873	290.003333715888	302.792789224524	259.307445689153	246.823729016772	288.144991981056	302.258991996992	303.852566003089	294.238883424591	315.340733601
MCPH1	na	20.7293156997642	20.7173587244688	22.4564147374529	18.0412173821221	21.8210445232288	23.3715436962292	25.2447674692078	25.6002657517161	24.7865324305007	26.3335807182552
MFHAS1	na	55.7653205281226	55.285978358592	57.7392123450203	40.4291529418021	55.2747746778032	61.2186177952982	60.6627994409321	61.4406378041187	67.3052653556053	70.9760119358891
FBXO25	na	30.6901557113392	34.4495543540975	31.4307848606321	53.3758296642057	33.8050528749842	36.8326164428053	35.1542806698072	34.8615383618958	35.9655283944901	37.4357560210699
NSDHL	na	19.2294208717664	19.9632786176395	18.0716768233882	38.6998134518059	24.2022318504506	19.1186250603545	18.7640211935305	18.5601926699942	24.7865324305007	22.2043506056294
ZNF185	na	22.0753751607878	25.3212162187952	22.1695627243832	14.3955827815896	22.2894748171085	16.4264105110392	16.9177620801109	18.4848977707244	15.496401301806	15.114540412253
CETN2	na	14.4220656538248	15.7166169633901	13.1132348831842	37.2041684874849	18.7372117551875	13.69517835956	11.7557723140191	12.498953278779	11.9114129409405	12.8941053516901
RPL10	na	1884.75245732531	1896.67022238245	1821.79713500537	3772.76442249972	1485.78282047072	1606.27664588709	1615.25065169771	1735.99919756343	1974.36488028831	1732.91322226566
ATP6V1B2	na	68.9951620878979	64.017432227142	63.8860411965129	56.2736417825777	64.9556674179834	65.627606839829	63.3003124601031	61.6665225019279	63.5275356850158	67.742746847701
CCDC25	na	35.9974758719467	34.0526700873452	35.8155227746968	58.7975426598693	39.1529653967773	32.9698738285704	32.2906951061359	35.7650771531328	31.9179608902871	31.6314608627563
HMBOX1	na	15.806583956592	13.7321956296287	16.9242687711096	14.7694940226699	12.2572593565185	19.7038890928143	19.4799175844484	20.4049177021031	16.614300898205	17.4518404760035
GNRH1	na	0.807635676614189	1.03189909355592	1.10642919326866	1.77607839513119	0.312286862586459	0.741334441115785	0.9419689354182	0.56471174452315	0.115644785834373	0.662235018062632
BIN3	na	13.6913476606977	14.4068988831076	11.7609325358558	22.9020635161653	13.3112275177478	11.5882278427046	10.4746945618504	11.7083568364466	12.3354438223332	11.1021753028147
SLC25A37	na	72.0718694273805	76.043025509736	73.8848827949408	63.7986055093177	73.9339147173441	82.4051757703441	86.4727482713908	82.8996840959984	85.9240758749395	91.1157474852056
CHMP7	na	32.5746389567723	33.4970321138921	30.9800174115226	38.840030167211	35.0151644675067	28.4438319775477	27.4678141567947	27.8967601794436	28.9111964585934	32.449515885069
DOCK5	na	188.602159910285	194.036718015188	196.452650093703	89.8321756695301	196.506508282529	313.935627011453	327.089293134616	307.993785462926	286.606327559522	301.784393231248
PLPBP	na	36.6512761815868	37.2277442213634	37.0448885449953	32.5302779739818	42.4710133117584	29.3412368273195	32.9312339822203	31.2850306465825	33.2671500583548	30.151170822381
ERLIN2	na	24.4213645071433	24.6068245386411	23.7677382257713	15.9379666510457	27.4812439076084	26.1417934498724	25.6969125582085	26.8049841400322	21.2400923315799	22.2433056066919
TACC1	na	34.8052517778972	36.7117946745855	39.3397046495525	29.1183378991245	36.6546704960856	52.6347453192207	46.9477317412431	50.5228774100045	46.5663004293077	51.0310513918852
GOLGA7	na	28.8441313076496	28.1787829394116	25.1610194321096	19.0694732950928	27.2470287606685	30.7068529030591	27.6185291864616	28.8379464203155	27.4463625046913	28.2423757703181
PLPP5	na	24.5751998741175	27.02781856583	27.5377932546868	26.4074814012927	21.2355066558792	26.0637582455444	27.0910265826274	23.0778866261794	23.6686328341018	24.5806056704424
GINS4	na	12.268370516187	11.3112016024399	11.8838691128857	14.5825384021298	18.034566314368	14.0073191768719	15.6743630853589	15.3978069006645	15.3422082540269	15.6209554260656
NSD3	na	54.4577199088425	55.0081593718654	62.0010136820551	33.9791840331677	53.7133403648709	67.0322405177326	68.4623022261948	71.0407374610122	60.7906090869356	69.0282618827637
MRPS28	na	5.53807321106873	5.55637973453186	5.73704026139307	10.3292980348419	7.76813570683816	5.89165792676229	6.66914006276086	5.76005979413613	6.70739757839366	6.31071017212626
LACTB2	na	7.9609802409113	9.92210666880689	8.52360267406971	6.82388014971457	9.87607202929676	8.85699569122543	9.57040438384892	8.28243891967286	7.86384543673739	7.59622520718901
TERF1	na	23.4983523052986	24.9243319520429	27.6197509727067	40.1954584161269	31.3067579742925	24.190913341673	27.5054929142114	29.4403056144735	25.6345941932861	30.1901258234435
RPL7	na	709.950218585616	697.524098817124	741.799305798124	1589.49668583214	679.028746836432	661.27032147528	704.969551266981	745.795977266906	716.419448243944	725.264209781769
SYBU	na	7.57639182347597	9.00927285527665	7.5401100578309	5.32823518539357	8.04138671160132	12.8758087141163	13.0368500661879	15.3225120013948	14.2243086576279	13.5173853686902
MTDH	na	145.528257157528	144.902445791256	159.735592420787	219.953287565457	178.510977825985	181.509885266875	183.985372465883	189.36667166343	195.979363727318	204.318980572853
EBAG9	na	16.2296312157709	15.7959938167406	19.2190848756668	15.9847055561807	18.5029966082477	15.4119528547755	16.2395444466098	16.6025252889806	13.7617295142904	17.9972104908786
POLR2K	na	10.3069695872668	10.9143173356876	11.5150593817961	14.6760162123998	13.1160482286313	9.63734773450521	9.53272562643219	9.56245220725867	8.55771415174364	9.50502025925189
MAL2	na	92.3781378679659	89.5767790059886	95.7675935062544	87.8224027487238	102.117804065772	126.963277441619	124.264541960369	124.613058291442	125.667333940019	136.926828734715
EIF3H	na	212.023594532096	219.476999514008	221.941500397892	243.883606994593	194.086285097484	216.118498386333	219.101974378273	236.576573505565	240.656799321331	238.521471505735
UTP23	na	11.9222409404952	11.7080858691921	10.736461060607	16.405355702396	15.6143431293229	11.3151046275567	12.3586324326868	13.2895497211115	12.5281851320571	14.2964853899403
NDUFB9	na	63.1109593011374	62.3902067334577	56.7557197287815	136.944992045642	60.5446154839497	55.6781182880119	58.8165403275124	52.4428973413832	65.5705935680897	54.6928214917609
TATDN1	na	10.9607698969069	11.7477742958674	11.597017099816	13.1803712480788	12.2962952143418	11.5101926383767	12.5093474623537	13.6660242174602	11.4873820595478	13.1278353580651
ZNF7	na	18.2294909864346	20.757047151144	20.4484506459653	21.8270686980596	18.4639607504244	18.0261321997628	16.9177620801109	18.1084232743757	17.2696213512664	16.8675154600659
ARHGAP39	na	28.8441313076496	29.4885010196941	27.1689835235972	21.4531574569794	25.2952358695032	28.3657967732198	29.0126432108806	29.3273632655689	31.3011886991704	29.4499808032559
SLC39A4	na	21.652327901609	20.3601628843917	18.7683174265573	74.0811646390246	21.3916500871724	18.5723786300586	17.5206221987785	17.3554742816781	22.4350884518684	20.2176455514415
NAPRT	na	51.8040598285387	49.0945837972565	42.0443093442092	120.072247291895	48.3654278430778	34.9207539367699	33.4210578286377	36.7815582932745	40.784061137589	37.2799360168199
AK3	na	53.6500842322283	51.5949546777958	58.3538952301695	50.1508452098886	58.0072847254347	49.4353019417737	48.6809545824126	45.9675360041844	43.8679220931723	44.5645212155089
UHRF2	na	34.0745337847701	34.9655039008755	38.3152331743037	22.1075021288698	27.559315623255	41.8658871219599	42.5769958809027	43.3698619793779	39.0879376120182	45.109891230384
NFIB	na	49.3811527986962	47.6658004369483	53.1495801359058	57.9562423674388	47.623746544435	61.5697762147741	61.6801258911838	65.1677353179715	59.248678609144	60.8477116596371
HAUS6	na	26.1520123856023	27.900963952685	28.2344338578559	12.1521153351081	28.6523196423076	34.1013842913261	35.191959427224	34.2968266173726	36.3510110139381	36.3839709923822
CDKN2B	na	5.19194363537693	5.79451029458322	4.95844194020401	4.11302365188275	6.75320340343217	3.7847074099069	4.52145089000736	4.36710415764569	4.39450186170619	4.05132011050081
C9ORF72	na	4.76889637619807	4.6038574943264	6.18780771050253	3.08476773891206	5.89441453131941	6.08674593758223	6.51842503309395	6.02359194158026	3.62353662281037	5.5316101508761
ZCCHC7	na	40.1510307802483	42.5856818225192	44.6669563208461	36.4563460053244	37.3182800790818	54.5856254274202	55.0486645858396	60.3865092143421	62.2939913027825	63.0291917191375
FBXO10	na	5.99957931199112	7.62017792164369	7.33521576278114	6.49670781376935	5.77730695784949	6.2037987440742	5.19966852350847	6.17418174011977	5.16546710060201	3.89550010625078
SIGMAR1	na	119.837750872848	122.240354159701	109.741384428648	121.941803497297	133.932028191768	111.629359791172	112.923235977934	109.85525803457	131.449573231738	122.357658337337
CBWD5	na	36.4974408146127	37.0293020879873	41.8394150491595	48.2812890044873	41.7683678709389	37.886091701233	44.1218249349885	38.13686648013	33.0744087486308	40.5521561060706
CEP78	na	37.1127822825092	40.2043762220055	40.6510281378709	38.1856854953205	45.3206309328598	55.8341886966678	52.8256178982527	56.5841168012196	52.6183775546399	56.8743015512613
NTRK2	na	0	0.0396884266752276	0.0409788590099505	0	0.0390358578233074	4.60407705535066	4.59680840484082	4.06592456056668	4.62579143337494	4.79146513068845
IDNK	na	2.99978965599556	2.97663200064207	2.74558355366669	3.41194007485728	2.61540247416159	2.45810893633129	2.18536793017022	2.37178932699723	1.85031657334998	2.10357005737542
SHC3	na	3.03824849773909	2.61943616056502	2.78656241267664	1.86955620540125	3.66937063539089	1.79480969954348	1.69554408375276	1.24236583795093	0.848061762785405	1.63611004462533
AUH	na	9.19166317670435	10.3983677889096	9.87590502139808	6.49670781376935	10.5787174701163	8.50583727174953	10.0602282302664	10.6165807970352	9.98399984370091	11.1411303038772
MFSD14B	na	44.0738326380886	43.6175809160751	45.4865335010451	26.5476981166978	49.8097545825402	49.3182491352817	49.5852447604141	46.9840171443261	51.8088640537993	56.4068415385112
AOPEP	na	135.375122937236	129.344582534567	134.082826680558	108.294043197867	114.218919990997	57.2778399767354	60.8511932280157	54.2876223734921	51.4233814343514	52.550296433323
ZNF462	na	48.1504698629031	46.9514087567942	45.1996814879754	14.4423216867247	41.2609017192359	52.0104636845969	48.8316696120795	51.3511213019717	44.6003390701234	48.8885263334472
INIP	na	20.5370214910465	19.8045249109386	21.8417318523036	26.6879148321029	25.02198486474	20.2891531252741	23.6622596577052	21.0072768962612	23.5529880482674	23.2950906353796
UGCG	na	12.4606647249046	10.5174330689353	11.2691862277364	7.478224821605	12.7647255082215	13.3050023379201	13.0368500661879	13.1389599225719	12.9522160134498	14.1796203867528
SNX30	na	60.6880522712948	63.0252215602614	65.6481321339407	30.8476773891206	54.4159858056905	61.2966529996262	59.0802916294295	63.3230102858625	56.1648176535607	56.1341565310737
GSN	na	224.445800415258	205.268542764277	200.304662840638	419.201240156095	314.316727193271	71.0510535406234	67.7087270778602	65.2053827676064	66.4572035928199	66.2235018062632
MRRF	na	47.7274226037242	45.4829369698108	45.2816392059953	46.7856440401663	43.6420890464576	46.7040697902945	46.0434415632416	46.3440105005332	40.784061137589	43.4348261846961
NR6A1	na	4.46122564224981	4.92136490772822	5.45018824832342	7.75865825241519	4.95755394356003	4.01881302289083	4.10698455842335	4.55534140582007	4.74143621920931	3.81759010412576
ALAD	na	27.0750245874471	28.5756672061638	26.9231103695375	16.7325280383412	29.8624312348301	25.4394766109206	22.7956482371204	23.3414187736235	21.7026714749174	22.710765619442
ASTN2	na	2.5767423968167	3.8894658141723	2.99145670772639	3.92606803134263	3.63033477756758	1.98989771036342	2.29840420242041	2.86120617225063	1.96596135918435	1.83088504993786
WDR31	na	4.26893143353214	2.77818986726593	3.07341442574629	1.58912277459106	2.6544383319849	2.88730256013516	2.71287053400442	3.16238576932964	1.77322004946039	1.48029004037529
POLE3	na	68.0721498860531	70.9232184686316	71.8359398444433	104.13428064085	77.9546080731448	73.3921096704627	67.7087270778602	70.4007308172193	76.3255586506865	77.2867221080154
SURF4	na	164.719219187551	163.15912206186	152.646249812066	232.011925090295	180.657950006266	159.73806325937	151.845392389414	146.410931630035	184.299240358046	178.647634872661
SURF1	na	18.7294559291005	17.7407267238267	16.3915436039802	37.4378630131601	15.8485582762628	12.9928615206082	12.886135036521	11.1059976422886	10.5622237728728	12.6993303463775
SURF2	na	14.8451129130037	12.3034122693205	12.5805097160548	41.5041477599078	14.0529088163906	12.5636678968044	14.2425703035232	14.042498713809	15.3422082540269	13.7511153750652
SURF6	na	39.7279835210694	41.7522248623394	42.6180133703485	79.5028776346882	45.2425592172132	37.0277044536253	40.0148403765652	44.8381125151381	41.0924472331474	42.499906159196
MED22	na	30.6901557113392	33.4176552605416	30.9800174115226	40.1487195109919	35.0151644675067	36.8716340449693	36.435358421976	37.7227445341464	41.4779298525953	40.9027511156331
REXO4	na	35.728263979742	40.6012604887578	35.6925861976669	52.3943126563701	35.3664871879165	41.6317815089759	43.0668197273201	47.0969594932307	45.2942077851296	45.421531238884
RPL7A	na	1348.67466226221	1380.83974088452	1315.66724737347	1810.57170712084	1240.75474091382	1093.81945906526	1138.99115795027	1163.41913606659	1301.54351630393	1152.9901214481
GTF3C5	na	77.3791895879881	77.432120443369	69.2952505858263	94.5995439933033	63.4332689628745	67.9686629696683	76.751628857875	73.6384114858187	80.8742535601718	72.1057069667018
ASB6	na	51.2271772023857	50.4439903042142	46.5110049762938	64.312733465803	48.9119298526041	42.2560631435997	43.9334311479049	43.4451568786476	47.799844811541	43.7464661931962
PTGES2	na	86.6093116064359	92.1168383132031	73.1882421917716	167.091585857737	81.3507277037725	83.3025806201158	73.2475044181193	77.1019768522274	96.2550100761435	86.6359223630172
NTMT1	na	17.8064437272557	19.6457712042376	18.7683174265573	46.364993893951	21.7429728075822	19.0796074581905	17.181513382028	19.237846763422	22.0496058324205	18.8931755153163
CIZ1	na	260.635570495922	280.75593030056	247.471329561091	243.649912468918	222.621497166322	268.597173296898	264.467198308014	286.87356621776	328.199902197952	281.722567684056
SLC25A25	na	12.3068293579305	12.382789122671	13.4820446142737	14.0216715405094	16.004701707556	14.1243719833639	15.7497206001923	14.6072104583321	16.3444630645914	17.6076604802535
SH3GLB2	na	132.567627489958	135.099404402475	129.821025343523	252.763998970249	108.402577175325	108.7810748332	112.471090888933	109.554078437491	132.528924566192	118.617978235336
MIGA2	na	25.5751297594493	25.28152779212	24.0955690978509	39.2606803134263	23.109227831398	27.2342863104641	32.8558764673868	29.4779530641084	29.9519995311027	29.5278908053809
LCN2	na	5.61499089455579	5.0404301877539	3.85201274693535	1.16847262837578	0.312286862586459	35.7401235822136	32.8935552248036	42.729855335585	26.9066868374642	18.6984005100037
LRSAM1	na	22.5753401034538	22.4636494981788	21.4319432622041	36.7367794361346	20.8451480776461	22.7862796637694	22.8333269945372	23.9061305181467	20.2763857829601	19.1269055216913
GPR107	na	67.8798556773355	65.0096428940227	69.541123739886	33.5585338869525	59.4906473227204	67.4614341415364	66.1638980237744	63.9253694800205	57.7452963932971	63.3797867287001
PAXX	na	45.6121863078299	49.4914680640088	41.0608167279704	119.93203057649	37.3963517947285	38.8615317553327	40.8814517971499	39.2286425195415	48.8020996221056	47.6030112983845
INPP5E	na	36.1897700806644	34.1717353673709	36.0204170697465	23.2292358521105	26.6224550354956	33.2429970437184	32.0646225616355	30.2685495064408	30.3760304124954	31.3198208542562
SEC16A	na	145.528257157528	151.887608886096	141.745873315419	73.9409479236195	137.015860959809	185.840839107078	177.014802343788	183.04190012477	186.033912145562	174.323629754722
DPH7	na	32.266968222824	31.9491834735582	31.2258905655823	50.2443230201586	28.2229252062512	32.0334513766347	29.9546121462988	31.435620445122	35.1945631555943	32.8001108946315
NOTCH1	na	76.3023420191691	76.6780403365396	75.4830582963289	35.2878733769486	69.7570779302502	93.9934036130487	89.3740125924788	88.810333688674	97.7969405539351	87.843527395955
NACC2	na	47.3043753445454	46.5148360633667	42.5360556523286	25.7998756345373	38.5283916716044	38.7834965510048	35.0412443975571	37.7980394334162	39.2035823978526	37.5526210242575
USP6NL	na	52.8424485556141	48.2611268370767	52.985664699866	18.6020842437424	55.8993484029761	35.8571763887056	32.5921251654697	32.6779862830729	31.8023161044527	32.3716058829439
COMMD3	na	20.498562649303	20.2014091776908	20.4894295049753	27.8563874604786	19.7911799164168	32.4236273982746	34.9282081253069	32.3015117867242	32.9587639627964	28.5929707798807
MSRB2	na	5.07656711014633	5.23887232113004	4.75354764515426	15.8444888407756	4.29394436056381	3.70667220557892	4.06930580100663	2.97414852115525	3.0453126936385	2.45416506693799
PDSS1	na	11.4607348395728	13.1765576561755	11.6789748178359	12.2923320505132	14.5213391102703	15.6460584677595	15.787399357609	16.188403342997	16.2288182787571	16.6727404547533
FAM171A1	na	38.8434301609682	42.4269281158183	41.0608167279704	28.9781211837194	37.4353876525518	44.0508728431432	41.8234207325681	44.3110482202498	41.3237368048161	40.7858861124456
MINDY3	na	17.9218202524863	16.1928780834928	16.6374167580399	19.443384536173	13.8967653850974	18.6894314365506	21.8160005442855	18.7107824685337	18.5031657334998	19.5554105333789
RSU1	na	41.1509606655801	40.9187679021596	44.2981465897565	43.373703965309	43.0175153212847	47.1332634140983	47.7389856469944	43.633394126822	52.3870879829712	48.7716613302597
PARD3	na	48.7273524890561	48.0626847037006	45.9782798091645	36.3628681950543	43.8763041933975	57.7460512027032	54.1066956504214	64.2265490770995	59.8269025383159	55.4329665119485
ZEB1	na	0.846094518357722	0.952522240205461	1.02447147524876	1.26195043864584	0.897824729936069	1.67775689305151	1.09268396508511	1.43060308612531	1.15644785834373	1.0128300276252
NRBF2	na	12.5760412501352	11.5493321624912	13.0722560241742	10.0488646040317	13.9358012429207	12.0174214665085	11.6804147991857	12.2354211313349	12.6052816559467	13.5173853686902
POLR3A	na	60.3803815373466	59.3738863061404	58.6407472432392	39.3074192185613	59.2954680336039	67.1883109263885	62.8104886136856	62.3818240449906	65.5705935680897	64.6653017637629
HERC4	na	25.190541342014	26.2737384590006	27.9475818447863	26.4074814012927	32.7510847137549	24.112878137345	26.2997726768762	23.9814254174164	19.3897757582299	22.477035613067
CAMK2G	na	69.1105386131285	67.9068980413143	67.4512019303786	41.5976255701778	56.2506711233859	72.299616809871	67.4072970185264	69.4218971267125	67.8063927608876	67.0805118296384
ADIRF	na	87.6861591752549	82.5122390577981	88.1455257304036	308.476773891206	93.6470229181144	40.0320598202524	43.217534756987	38.8898154728276	59.7883542763711	51.6543314088853
GLUD1	na	126.721883544941	128.034864454284	125.149435416389	95.8147555268141	142.754132059835	132.34770654025	130.93368202313	131.879016070973	147.601294986605	155.001949227718
RPP30	na	9.92238116983147	9.32678026867847	9.99884159842793	13.6944992045642	8.11945842724793	19.1966602646824	22.9086845093706	19.9531483064846	21.2015440696351	21.7368905928793
FRA10AC1	na	15.0374071217213	15.9944359501167	17.1291630661593	34.8672232307333	16.9805981531387	20.64031154475	23.7752959299554	24.2073101152257	16.6913974220946	18.4257155025662
ADD3	na	25.8058828099105	26.3928037390263	28.152476139836	6.82388014971457	29.1207499361873	32.9308562264064	32.1776588338857	34.8238909122609	29.7978064833236	32.4884708861315
DNAJB12	na	78.6098725237811	76.0827139364112	73.5570519228612	64.5931668966132	70.8500819493029	67.6565221523564	71.4012453046996	72.5089879967724	78.7540991532083	71.8330219592643
EIF4EBP2	na	126.298836285762	125.216986160343	128.017955547085	109.182082395433	142.637024486365	128.016752700047	120.119878644529	118.175344403878	115.760430620208	121.617513317149
TCF7L2	na	141.490078774457	130.376481628123	133.099334064319	102.404941150854	138.928617993151	97.7390934207916	91.8231318245662	92.7256684507012	91.1666394994311	90.3366474639555
MKI67	na	492.92697462686	549.962528438628	587.431943907641	195.695795800376	494.701426194774	579.216304124412	581.232511910446	656.797406330058	540.562277251806	562.003800328799
LRRC27	na	4.07663722481448	4.40541536095026	5.32725167129357	6.07605766755407	3.31804791498113	4.56505945318668	3.65483946942262	3.72709751385279	2.85257138391454	2.80476007650056
MTG1	na	21.1908218006866	23.019287471632	20.5304083639852	45.4302157912504	23.5776581252776	26.1808110520364	27.2794203697111	25.6002657517161	26.6368490038507	26.8399957320678
PAOX	na	4.19201375004508	3.81008896082185	4.87648422218411	8.59995854484576	4.72333879662019	2.53614414065926	2.37376171725386	1.80707758247408	1.88886483529477	1.90879505206288
GSTO1	na	39.5356893123517	38.7755928616973	39.9543875347018	100.254951514642	49.7707187247169	34.491560312966	39.9771616191484	36.7815582932745	40.3985785181411	37.669486027445
TAF5	na	6.61492077988765	7.46142421494278	6.63857515961199	7.99235277809035	9.21246244630054	7.45236201332184	9.04290178001472	8.0565542218636	7.51691107923427	8.25846022525164
PPRC1	na	95.1856333152438	100.173588928274	91.5057921692195	76.5115877060462	103.015628795708	106.244930692541	100.941391119414	102.062235960151	111.712863116005	103.074932811396
ITPRIP	na	13.8451830276718	15.4784864033387	14.055748640413	12.7129821967285	20.571897072883	20.2111179209461	19.5929538566986	20.3672702524683	23.3216984765986	21.3862955833168
CNNM2	na	16.4603842662321	15.4784864033387	15.6129452827912	7.43148591646997	11.7888290626388	19.1186250603545	19.0654512528644	17.9201860262013	19.929451425457	18.9710855174413
PDCD11	na	105.069555643332	115.850517464989	108.634955235379	110.257077213539	119.254545650204	126.065872591847	132.365474804966	139.144973850504	146.560491914096	152.041369146968
RGS10	na	46.4582808261877	47.9436194236749	46.347089540254	59.4518873317598	40.9486148566494	47.0162106076064	49.5475660029973	52.1417177443042	53.5435358413149	54.6928214917609
BTBD10	na	17.6910672020251	20.0426554709899	20.4484506459653	13.3205879634839	20.1425026368266	17.089709747827	16.8424045652774	16.9037048860596	19.6981618537883	16.8675154600659
ADM	na	2.26907166286844	2.57974773388979	2.82754127168659	6.30975219322922	4.48912364968035	2.26302092551134	2.63751301917096	3.20003321896451	3.39224705114162	3.27222008925065
SLC5A12	na	1.30760061928012	1.42878336030819	1.14740805227861	1.21521153351081	0.468430293879688	0.390176021639887	0.489823846417464	0.489416845253396	0.231289571668747	0.311640008500062
LIN7C	na	23.459893463555	21.5508156846486	23.6857805077514	29.959638191555	30.0576105239467	26.2978638585284	29.5401458147148	27.0308688378414	25.5960459313413	34.3583109371318
IMMP1L	na	3.80742533260975	3.65133525412093	2.90949898970649	6.30975219322922	4.68430293879688	4.76014746400662	4.10698455842335	5.27064294888273	4.58724317143015	4.05132011050081
PGAP2	na	31.2670383374922	30.5997769666004	30.4882711034032	33.8389673177626	31.1506145429993	33.9843314848341	33.5340941008879	32.339159236359	36.1197214422693	32.839065895694
TUT1	na	22.8445519956585	22.5827147782045	17.9077613873484	21.8270686980596	19.9473233477101	18.1431850062547	17.3322284116949	18.0331283751059	18.6188105193341	16.7506504568783
SYT8	na	1.61527135322838	1.5875370670091	1.14740805227861	4.6271516083681	1.36625502381576	1.87284490387146	2.11001041533677	2.33414187736235	2.77547486002496	3.77863510306325
ZNF214	na	1.53835366974131	1.11127594690637	1.72111207841792	0.420650146215281	1.32721916599245	1.09249286059168	1.39411402441894	1.16707093868118	0.963706548619779	0.779100021250155
ZNF215	na	6.07649699547819	6.35014826803641	7.58108891684085	4.486934892963	6.98741855037202	9.71538293883318	11.9064873436861	12.0848313327954	10.4465789870384	11.8812753240649
HSD17B12	na	59.0343220763229	54.8494056651645	65.6481321339407	49.2160671071879	68.4298587642578	70.1926662930156	71.476602819533	73.3372318887397	74.4752420773365	78.4553721398906
APIP	na	10.3454284290103	11.4699553091408	12.8673617291245	12.1988542402432	11.9059366361087	11.4321574340487	14.0164977590228	13.2142548218417	11.7957681551061	13.2057453601901
DGKZ	na	143.25918549466	149.466614858907	130.517665946692	219.298942893567	142.090522476839	140.853543811999	132.817619893966	136.886126872411	160.476414476166	143.588133916404
EIF3M	na	180.910391561578	184.511495613133	186.822618226364	444.486987834147	151.537200070079	196.531662100011	206.027445554669	211.202192451658	220.573154848095	229.055406247546
TNKS1BP1	na	72.9179639457383	71.0025953219821	62.1649291180949	55.1051691542019	76.9396757697388	84.4731086850355	79.2761056047957	79.0972916828758	90.0872881649769	88.9342674257052
SSRP1	na	315.362502296969	315.483303641384	310.291920423345	369.985173048908	306.587627344256	353.655546014393	358.626413092417	394.733509421682	394.0788818616	390.562840652703
SLC43A1	na	49.1888585899785	52.8649843314031	45.8963220911446	55.8997305414974	42.7833001743449	68.2808037869802	67.9724783797773	69.2336598785381	91.0124464516519	78.6891021462657
PTPRJ	na	14.6912775460295	15.0419137099112	14.055748640413	6.7304023394445	13.7015860959809	15.5290056612675	15.2598967537748	13.6660242174602	18.6188105193341	16.5169204505033
C11ORF49	na	26.921189220473	25.1624625120943	23.4399073536917	40.8498030880173	24.6706621443303	21.5767339966857	21.9290368165357	21.3084564933402	18.7730035671133	19.944960544004
ARFGAP2	na	64.0724303447257	63.9380553737916	61.263394219876	100.628862755722	61.8327987921189	67.0322405177326	65.3349653606064	66.221863907748	74.0897594578886	74.9494220442649
CELF1	na	69.6874212392815	68.4228475880923	68.9674197137467	64.6399058017483	73.0751258452314	74.1334441115785	74.6039396851215	73.2242895398351	72.0081533128699	78.7280571473282
HIKESHI	na	9.69162811937027	9.76335296210598	9.71198958535827	22.2477188442749	8.15849428507124	8.23271405660161	10.1355857450998	8.47067616784724	8.13368327035093	7.75204521143904
SESN3	na	28.9210489911367	25.5593467788465	30.1194613723136	18.4618675283374	25.4123434429731	5.34541149646645	5.95324367184303	4.74357865399446	3.89337445642391	5.37579014662607
ENDOD1	na	88.0322887509466	81.5597168175926	87.4898639862444	60.1062320036502	123.041023859065	76.5915530479098	74.2648308683709	73.1866420902002	83.3413423246385	92.6349925266434
CCDC82	na	9.73008696111381	10.6761867756362	11.6379959588259	6.30975219322922	10.3054664653531	12.4856326924764	11.8688085862693	13.4024920700161	9.48287243841862	11.7254553198148
KLHL35	na	9.49933391065261	10.3189909355592	9.46611643129857	16.498833512666	8.90017558371408	10.1055589604731	10.7384458637675	11.8212991853513	11.7957681551061	12.4656003400025
SERPINH1	na	57.4959684065816	58.0244797991827	55.3624385224432	67.4442401098501	71.5136915322991	47.5624570379022	49.6229235178308	49.3558064713233	52.1557984113024	47.0576412835094
CAPN5	na	10.3454284290103	9.64428768208029	10.3676513295175	8.92713088079097	9.44667759324038	6.04772833541825	5.35038355317538	5.87300214304076	4.74143621920931	4.44087012112588
INTS4	na	26.4596831195506	28.3772250727877	29.0540110380549	23.5096692829207	28.6132837844843	25.2053709979367	28.7488919089635	27.8591127298087	26.0586250746788	26.5673107246303
PAK1	na	49.9195765831056	51.3171356910692	48.4370113497615	48.2345500993523	51.8786550471755	50.0986011785615	49.5098872455806	51.3511213019717	55.2782076288305	55.7056515193861
RPS3	na	1554.89097169103	1537.25183041159	1461.87981632098	2904.68273742679	1413.99587793366	1208.02398059925	1203.87397822188	1273.98969564423	1433.37857215511	1201.0995477603
ZC3H12C	na	2.30753050461197	2.3019287471632	2.29481610455723	1.02825591297069	2.34215146939844	5.30639389430246	4.86055970675791	4.96946335180372	5.28111188643639	4.67460012750093
TTC12	na	8.49940402532076	8.29488117512256	9.91688388040803	10.1890813194368	9.25149830412384	7.64745002414178	10.3616582896002	10.4283435488608	6.93868715006241	6.89503518806387
NPAT	na	22.6522577869408	23.1383527516577	27.0870258055773	10.8901648964623	27.8716024858415	27.8585679450879	27.0533478252107	27.6708754816343	27.6391038144153	28.3592407735056
ATM	na	26.9596480622165	25.9165426189236	31.4307848606321	10.1423424143018	29.0426782205407	28.7949903970236	31.4617624429679	30.4567867546152	21.8954127846414	23.2171806332546
AASDHPPT	na	26.4981419612941	26.2737384590006	26.5952794974579	22.1542410340048	33.1414432919879	29.3802544294835	28.5228193644631	30.0050173589967	31.0698991275017	33.1117509031316
GLB1L2	na	93.5319031202718	95.6491082872984	94.2923545818962	171.438304035295	112.384234673302	108.820092435364	114.430386274603	112.716464206821	118.343164170509	119.163348250211
SLX4IP	na	16.8449726836674	14.129079896381	18.3585288364578	12.3858098607833	17.527100162665	15.4119528547755	15.1845392389414	15.7742813970133	13.1835055851186	12.9330603527526
LAMTOR1	na	39.1126420531729	40.4425067820569	37.249782840045	57.4888533160885	36.576598780439	30.3166768814192	32.6298039228865	30.9838510495035	35.6571422989318	30.1122158213185
ST14	na	199.793682857653	208.880189591723	194.567622579245	213.503318656823	223.363178464965	222.556402743391	214.731238517933	212.632795537783	263.246080820979	245.494416695924
HYOU1	na	541.231279856738	573.696207590414	518.587460770924	533.945252262597	432.517304682246	726.780875508617	709.114214582821	791.123506627298	914.172032020722	917.701915030558
KAT14	na	28.4595428902143	28.8137977662152	27.332898959637	35.3813511872187	30.6821842491196	27.8975855472519	26.9403115529605	28.386177024697	28.3715207913663	25.7882107033801
TKFC	na	75.8792947599903	76.9955477499415	70.6065740741448	113.482061667856	72.0211576840021	59.2287200849348	59.9092242925975	57.9394249880752	55.8564315580024	53.6410364630732
MTA2	na	124.029764622893	125.613870427095	121.092528374404	139.796065258879	125.539318759756	111.083113360876	117.369329353108	110.043495282744	113.987210570747	117.059778192836
TMEM138	na	16.5757607914627	15.1212905632617	17.1701419251693	26.3140035910226	15.4581996980297	15.7631112742514	17.7466947432789	15.6989864977436	16.0746252309779	15.270360416503
FADS1	na	3.92280185784035	3.53226997409525	4.2208224780249	2.33694525675156	4.37201607621042	3.70667220557892	3.16501562300515	3.08709087005988	2.92966790780413	2.68789507331303
ROM1	na	0.961471043588321	1.07158752023114	0.983492616238813	1.30868934378088	0.897824729936069	0.546246430295842	0.301430059333824	0.527064294888273	0.424030881392703	0.545370014875108
EML3	na	78.1868252646022	77.6702510034203	71.1392992412741	159.613361036132	77.7594287840283	67.1102757220605	68.3115871965279	64.9042031705273	67.7678444989428	65.1717167775755
INCENP	na	68.9951620878979	70.6850879085803	63.3533160293835	19.443384536173	55.1576671043333	64.0278851511054	69.2158773745294	72.3960456478678	68.9242923572866	73.3522670007021
PLCH2	na	2.15369513763784	2.10348661378706	2.58166811762688	1.40216715405094	1.99082874898868	2.26302092551134	3.20269438042188	2.93650107152038	2.6212818122458	2.76580507543805
FRG1BP	na	9.46087506890908	10.0411719488326	10.3266724705075	6.91735795998463	10.4225740388231	10.495734982113	11.3413059824351	13.1766073722068	9.82980679592174	9.46606525818938
CPSF7	na	116.414913957674	115.413944771562	119.945120322125	87.4484915076435	100.08793945896	124.271062892304	123.963111901035	118.589466349861	118.18897112273	115.57948815246
B3GAT3	na	33.7284042090783	32.0285603269086	31.1029539885524	82.0735174171149	34.1954114532172	25.8296526325605	26.2620939194594	27.48263823346	30.5302234602746	26.3725357193177
EI24	na	91.2628314574034	92.9502952733829	93.0220099525877	131.570017955113	109.76883219914	105.113420229786	104.822303133337	93.1397903966848	101.497573700635	104.321492845396
CCDC15	na	3.92280185784035	4.88167648105299	5.49116710733337	4.81410722890822	5.19176909049988	5.54049950728639	6.10395870150994	6.7765409342778	4.54869490948536	5.21997014237604
CHEK1	na	28.1903309980096	27.02781856583	30.6931653984529	30.6607217685805	39.5823598328337	33.1259442372264	30.896581081717	30.6073765531547	34.3465013928089	35.0984559573195
ESAM	na	4.96119058491574	3.8894658141723	3.60613959287565	6.30975219322922	3.98165749797735	3.47256659259499	3.20269438042188	2.63532147444137	2.96821616974892	3.27222008925065
MPZL2	na	22.1522928442749	23.892432858487	26.0625543303285	24.4911862907564	38.4503199559578	25.5175118152486	24.6419073505401	24.4331948130349	30.0290960549923	33.7739859211942
SIDT2	na	22.5753401034538	21.9080115247256	23.3989284946818	18.7423009591475	19.7911799164168	19.9379947057982	17.7466947432789	19.9907957561195	20.8160614501872	16.0884154388157
TMEM25	na	13.3836769267494	16.1928780834928	13.4820446142737	12.1053764299731	12.9208689395147	13.773213563888	13.1498863384381	13.2142548218417	14.6868878009654	13.7900703761277
TAGLN	na	1.76910672020251	1.98442133376138	2.25383724554728	3.03802883377703	1.52239845510899	1.63873929088752	2.93894307850478	2.18355207882285	1.27209264417811	1.48029004037529
COMMD7	na	23.9983172479645	22.1858305114522	22.5383724554728	48.3280279096223	22.2114031014619	22.6302092551134	20.2334927327829	21.9108156874982	25.0563702641142	20.8019705673791
DSN1	na	13.4605946102365	13.5337534962526	13.8098754863533	20.5183793542787	15.7704865606162	13.69517835956	14.1672127886897	12.6118956276837	12.373992084278	12.3876903378775
SOGA1	na	38.4588417435328	33.1001478471398	38.2742543152938	20.5651182594138	30.1747180974166	30.0435536662713	26.0360213749591	27.1814586363809	20.2378375210154	19.5943655344414
CNBD2	na	2.4613658715861	1.5875370670091	2.04894295049753	2.47716197215666	1.56143431293229	1.79480969954348	1.46947153925239	1.39295563649044	1.77322004946039	1.44133503931279
LINC00266-1	na	0.923012201844788	1.23034122693205	0.77859832118906	0.467389051350313	0.507466151702996	1.67775689305151	1.39411402441894	1.73178268320433	1.27209264417811	1.5192450414378
LSM14B	na	58.6497336588876	62.1917646000816	53.5183898669954	34.399834179383	54.6502009526303	58.682473654639	55.7268822193407	59.5582653223749	60.4822229913773	60.1075666394495
YTHDF1	na	68.6105736704626	64.7318239072961	63.5991891834432	64.5464279914782	64.4872371241038	67.3833989372085	65.937825479274	64.07595927856	70.9288019784157	67.3142418360134
CABLES2	na	28.3057075232402	28.0597176593859	27.332898959637	22.9488024213004	27.9106383436648	30.2776592792552	28.8242494237969	28.7250040714109	32.8816674389069	29.995350818131
LTO1	na	13.8451830276718	13.0971808028251	13.236171460214	13.0401545326737	12.4134027878117	14.5535656071678	15.9757931446927	14.1554410627136	13.5304399426217	14.8418554048155
TRPT1	na	14.4605244955683	13.8512609096544	13.0312771651643	17.2933948999616	12.3353310721651	10.7298405950969	9.64576189868237	9.78833690506793	10.0225481056457	10.9074002975022
NUDT22	na	25.0367059750399	24.6465129653163	20.3255140689355	56.6008141185229	24.4754828552137	20.9914699642259	18.5756274064469	20.0660906553892	21.6641232129726	19.5554105333789
PLCB3	na	60.4188403790901	60.1279664129697	54.4609036242243	72.9594309157838	69.5618986411337	57.9801568156872	59.7585092629306	57.4876555924566	65.7633348778137	66.7299168200758
MRPL49	na	46.0736924087523	42.4269281158183	44.9128294749058	43.1867483447689	51.8005833315289	42.6462391652396	42.2378870641521	42.0898486917921	45.5254973567983	41.2143911241332
CDC42EP2	na	20.8446922249948	20.6379818711183	18.235592259428	47.3932498069217	20.0253950633567	18.4163082214027	17.6336584710287	17.4684166305828	23.2060536907643	20.1397355493165
FAU	na	210.600617387586	222.493319941326	196.862438683802	537.731103578535	182.453599466139	199.575035068802	202.146533540746	213.461039429751	211.514313291069	209.616860717354
TM7SF2	na	37.0358645990221	35.2036344609268	32.6601506309306	106.144053561656	40.1678977001833	28.5608847840397	31.725513744885	28.4991193736016	30.7229647699985	28.1644657681931
VPS51	na	145.105209898349	150.02225283236	125.846076019558	275.479106865874	117.068537612099	112.994975866911	108.213391300843	117.083568364466	143.707920530181	131.083578575339
TBX6	na	1.15376525230598	1.30971808028251	1.18838691128857	0.934778102700625	1.6004701707556	1.09249286059168	0.791253905751288	0.79059644233241	0.770965238895823	0.428505011687585
PPP4C	na	80.9174030283931	80.6468830040624	72.4096438705826	221.682627055453	81.8972297132988	70.8169479276395	68.4246234687781	68.1042363894918	83.7268249440864	76.2738920803902
ALDOA	na	652.877297438213	639.063046324514	551.616421132944	1601.08793430563	810.033085691451	589.438915891377	558.361506158492	553.229272384512	744.79096903531	684.205638661886
DOC2A	na	1.99985977066371	2.06379818711183	1.80306979643782	3.27172335945219	1.52239845510899	0.273123215147921	0.37678757416728	0.22588469780926	0.231289571668747	0.194775005312539
HIRIP3	na	12.6914177753658	14.3672104564324	10.9823342146667	23.6031470931908	13.974837100744	9.63734773450521	9.57040438384892	11.7836517357164	10.7549650825967	11.1800853049397
TAOK2	na	76.5330950696303	81.5994052442679	75.1962062832592	53.796479810421	82.0143372867688	67.7345573566843	66.9928306869424	65.8453894113993	66.8426862122679	68.4828918678886
TMEM219	na	25.9597181768847	30.877595953327	27.4148566776569	69.8746631768717	26.5834191776723	17.8310441889428	17.7090159858622	17.2801793824084	17.7707487565487	16.4779654494408
HMGA2	na	52.1501894042305	51.9521505178729	52.4529395327367	43.6073984909842	55.5870615403897	46.7040697902945	48.2288094934119	45.5157666085659	38.5097136828464	44.4866112133839
MPP7	na	39.8818188880435	42.6650586758696	44.3391254487665	15.5640554099654	40.8315072831795	58.8775616654589	57.6108200901771	61.2524005559443	52.425636244916	58.6662316001367
ITGB1	na	223.868917789105	232.574180316833	234.276136959887	165.222029652336	264.97540290461	251.663533957727	241.633871313477	260.106229527363	293.198080352081	318.535043688126
CWC15	na	18.8063736125876	18.0979225639038	18.8912540035872	21.0325073107641	20.6499687885296	17.4408681673029	18.0858035600294	18.2213656232803	19.004293138782	20.7630155663166
ARID5B	na	88.4937948518691	94.6965860470929	98.3082827648713	72.3050862438934	85.9179230690995	114.867820770783	110.926261834847	119.605947490003	99.107581460058	103.308662817771
DCUN1D2	na	13.7298065024412	15.9547475234415	14.4655372305125	17.2933948999616	14.4432673946237	16.2313225002193	19.0277724954476	18.2213656232803	17.9634900662727	18.4646705036287
TMCO3	na	28.9595078328802	28.0994060860611	30.5702288214231	19.8640346823883	26.0759530259693	23.9177901265251	23.5869021428717	28.2732346757924	26.0971733366236	24.2689656619423
TMEM218	na	8.96091012624315	8.77114229522529	9.17926441822892	9.95538679376166	8.39270943201108	8.9740484977174	9.08058053743145	8.16949657076823	7.70965238895823	7.28458519868895
TIRAP	na	11.0761464221375	10.4777446422601	9.99884159842793	6.49670781376935	10.4616098966464	12.8367911119523	14.7323941499407	14.5319155590624	14.3785017054071	11.9591853261899
EEF1AKMT1	na	3.73050764912268	4.24666165424935	4.58963220911446	7.43148591646997	3.98165749797735	4.01881302289083	3.7678757416728	3.80239241312254	4.24030881392703	3.66177009987573
LATS2	na	15.0374071217213	14.9625368565608	15.1621778336817	5.2347573751235	15.2630204089132	16.1923048980553	15.372933026025	16.4142880408062	17.7322004946039	18.4646705036287
SAP18	na	56.5344973629933	57.1513344123277	54.8297133553138	89.4115255233148	60.8178664887129	50.1766363828894	55.0486645858396	51.4264162012415	56.473203749119	57.5754915703865
ADGRL3	na	4.23047259178861	4.20697322757412	5.04039965822391	1.21521153351081	2.81058176327813	0.351158419475898	0.339108816750552	0.489416845253396	0.269837833613538	0.272685007437554
KIAA1328	na	6.34570888768292	5.99295242795936	6.92542717268164	4.90758503917828	6.8703109769021	5.77460512027032	6.33003124601031	5.98594449194539	5.85933581560825	6.5444401785013
MIA2	na	83.0710981660309	82.2344200710715	77.4090646697965	63.7518666041827	55.7432049716829	106.518053907689	110.248044201346	124.123641446188	128.712646633658	126.29211344465
LYPD6B	na	3.07670733948263	2.50037088053934	3.11439328475624	3.64563460053244	2.96672519457136	2.73123215147921	2.48679798950405	2.97414852115525	3.08386095558329	3.0384900828756
PDCD4	na	38.5742182687634	38.6962160083469	41.2657110230202	47.0660774709765	41.8854754444088	37.847074099069	37.8294724463949	38.2121613793998	33.4598913680787	39.0329110646328
CD226	na	1.88448324543311	1.78597920038524	2.90949898970649	1.21521153351081	1.32721916599245	3.51158419475898	4.29537834550699	3.3882704671389	2.27434745474268	2.80476007650056
DLG2	na	1.61527135322838	1.30971808028251	2.49971039960698	0.7478224821605	1.0539681612293	1.20954566708365	1.2057202373353	1.50589798539507	0.963706548619779	1.32447003612526
PRSS23	na	6.42262657116998	5.79451029458322	6.26976542852243	6.02931876241903	5.58212766873295	6.71102757220605	8.44004166134708	9.33656750944941	9.32867939063946	8.57010023375171
MTMR12	na	41.6124667665025	42.1887975557669	42.208224780249	17.3868727102316	42.3929415961118	41.1245526808441	44.2725399646554	46.6075426479773	44.6388873320682	46.9018212792593
PPP1R1C	na	1.88448324543311	1.42878336030819	1.22936577029852	0.981517007835657	1.52239845510899	0.741334441115785	0.678217633501104	0.941186240871916	0.385482619447912	0.545370014875108
CCT5	na	179.641249784042	175.780041744583	179.282508168534	247.996630646476	214.775289743837	207.261502695108	226.298617044868	220.275227813663	249.021772163351	246.779931730987
ATPSCKMT	na	6.03803815373465	6.46921354806209	6.06487113347268	11.8716819042979	7.9633149959547	6.39888675489414	5.04895349384155	5.68476489486637	4.24030881392703	5.64847515406362
DOCK1	na	36.7666527068174	38.1405780348937	37.1678251220251	9.34778102700625	37.3182800790818	35.6620883778857	32.7428401951366	35.7274297034979	29.7592582213788	28.7098357830682
DIXDC1	na	7.9609802409113	8.37425802847301	7.8679409299105	3.69237350566747	10.03221546059	10.6908229929329	10.8891608934344	9.48715730798891	10.0225481056457	11.0632203017522
DLAT	na	72.8025874205076	72.6695092423416	75.1962062832592	44.1215264474695	80.2967595425432	87.0872880300227	85.6814943656395	87.3797306025487	91.9376047383269	97.8549626690195
NKAPD1	na	33.7668630508218	33.139836273815	36.9629308269754	50.851928786914	36.069132628736	40.1100950245804	40.8437730397332	40.3957134582226	44.0606634028963	42.4609511581334
TIMM8B	na	5.76882626152992	5.75482186790799	4.75354764515426	13.414065773754	7.57295641772163	4.76014746400662	5.53877734025902	4.93181590216884	5.97498060144263	5.33683514556356
IL18	na	29.1902608833414	24.249628698564	26.1854909073584	41.6911033804479	35.0932361831533	34.9207539367699	36.2092858774756	36.2921414480211	47.2216208823692	46.0837662569467
PTS	na	8.19173329137249	7.69955477499415	7.04836374971149	13.3205879634839	8.4707811476577	8.07664364794566	11.6050572843522	10.1271639517818	8.40352110396447	9.73875026562694
PIP4K2A	na	20.7293156997642	19.7648364842633	19.6288734657663	12.8999378172686	20.9622556511161	24.6201069654769	24.4158348060398	24.734374410114	26.945235099409	28.3592407735056
C2ORF50	na	1.07684756881892	0.992210666880689	1.63915436039802	1.02825591297069	0.897824729936069	1.01445765626371	0.715896390917832	0.978833690506793	0.231289571668747	0.70119001912514
FOXO1	na	39.0741832114294	38.7755928616973	40.9788590099505	24.7716197215666	44.2276269138072	19.7819242971423	18.6509849212804	17.9578334758362	18.7730035671133	20.8798805695042
CRIM1	na	78.0714487393716	80.6071945773872	76.1387200404881	28.417254322099	76.2370303289193	44.753189682095	44.197182449822	45.77929875601	46.0266247620806	49.2780763440723
SEC24D	na	28.4210840484708	28.7344209128647	29.832609359244	12.8999378172686	37.084064932142	31.4481873441749	29.9546121462988	29.4026581648387	31.2626404372256	31.7483258659438
ABCB9	na	13.8067241859283	12.1049701359444	12.7854040111046	17.994478476987	12.2572593565185	11.0029638102448	10.1732645025166	9.8259843547028	11.5259303214926	11.0242653006897
RILPL2	na	13.7682653441848	12.7002965360728	11.7609325358558	18.9292565796877	12.7256896503982	11.6272454448686	11.9064873436861	12.4613058291442	11.4102855356582	12.2318703336274
DHX37	na	70.7642688081004	72.7885745223673	63.804083478493	61.6486158731063	63.3942331050511	72.9629160466588	70.9114214582821	71.5678017559005	82.2619909901843	80.2083471877035
UBC	na	3083.01458952857	3193.44987556883	3119.26976897842	6612.15290945287	3711.9197204183	2674.96876915874	2719.04985022076	2668.82770461641	2962.20264088553	3091.93634433337
ITPR1	na	13.1144650345447	15.6372401100397	14.2196640764528	3.17824554918213	13.974837100744	27.58544472994	29.1633582405475	33.2426980275961	27.0223316232986	26.2556707161302
PRSS53	na	8.49940402532076	8.69176544187483	8.97437012317917	11.6379873786228	7.22163369731186	6.63299236787808	7.72414527042924	6.66359858537317	6.090625387277	6.34966517318876
SLC7A11	na	53.8808372826895	53.8175065716086	57.5752969089805	32.0161500174964	66.2438507261526	78.3473451452893	76.4125200411244	78.7584646361619	75.862979507349	82.4677372493289
NOCT	na	4.61506100922394	5.87388714793368	4.2208224780249	2.61737868756175	6.16766553608256	6.71102757220605	6.8575338498445	5.98594449194539	6.90013888811762	7.16772019550143
CACNA2D4	na	2.03831861240724	1.62722549368433	1.68013321940797	1.07499481810572	1.6004701707556	0.702316838951796	0.527502603834192	0.301179597079013	0.693868715006241	0.389550010625078
DCP1B	na	19.7293858144323	23.1383527516577	22.5793513144827	24.9118364369717	18.1126380300146	16.9726569413351	17.181513382028	16.5272303897108	14.5712430151311	13.8290253771903
KCNA6	na	1.26914177753658	0.793768533504551	1.31132348831842	0	1.09300401905261	2.80926735580719	1.8839378708364	1.99531483064846	0.963706548619779	1.20760503293774
THRB	na	0.692259151383591	0.15875370670091	0.532725167129357	0.0934778102700626	0.195179289116537	2.14596811901938	1.54482905408585	1.58119288466482	0.925158286674988	1.28551503506276
NGLY1	na	17.1911022593592	19.6854596309129	20.6533449410151	18.9292565796877	20.6109329307063	29.1461488164995	31.9139075319686	31.2097357473127	28.6799068869246	31.9431008712564
OXSM	na	7.8456037156807	8.25519274844733	7.74500435288065	10.1890813194368	9.5637851667103	8.93503089555341	8.59075669101399	8.58361851675187	8.67335893757801	7.36249520081397
UEVLD	na	9.42241622716554	8.33456960179779	10.3676513295175	6.59018562403941	9.83703617147346	6.75004517437004	6.17931621634339	5.98594449194539	6.090625387277	6.31071017212626
TMEM86A	na	3.11516618122616	2.77818986726593	3.48320301584579	1.495644964321	2.26407975375183	1.7167744952155	1.35643526700221	1.65648778393457	2.08160614501872	1.28551503506276
C12ORF45	na	16.0757958487967	17.1454003236983	18.3175499774479	27.6694318399385	16.9415622953154	18.0651498019268	18.9147362231975	20.2166804539288	19.004293138782	19.0489955195663
TMEM263	na	24.9597882915528	25.28152779212	27.1280046645872	25.2390087729169	29.081714078364	23.1374380832453	22.0420730887859	21.7225784393238	20.2763857829601	22.866585623692
BTBD11	na	16.8449726836674	16.7882044836213	15.6129452827912	10.516253655382	12.2572593565185	22.1229804269816	22.2681456332863	22.0990529356726	25.6345941932861	22.5159906141295
UBE3B	na	50.2657061587974	54.3731445450617	51.1825949034282	26.7813926423729	51.5273323267657	43.3095384020274	42.803068425403	42.2404384903316	39.0879376120182	36.9293410072573
ANK3	na	29.2671785668285	27.6628333926336	33.5616855291495	7.75865825241519	27.4422080497851	34.1404018934901	29.8415758740486	32.6403388334381	27.2150729330226	28.9046107883808
IPMK	na	5.07656711014633	5.23887232113004	6.43368086456223	4.15976255701778	7.57295641772163	8.34976686309358	7.76182402784597	9.03538791237039	6.43755974478012	8.0247302188766
RAD9B	na	1.69218903671544	1.54784864033387	1.22936577029852	1.91629511053628	1.28818330816914	1.24856326924764	0.828932663168016	0.941186240871916	1.00225481056457	0.545370014875108
PLBD2	na	97.7623757120605	86.3620164452952	87.6537794222842	66.1822896712043	89.3921144153739	84.9413199110034	76.0734112243739	74.5419502770558	78.0987787001469	77.3256771090779
DLG5	na	151.258624577315	163.357564195237	151.949609208897	37.8585131593753	139.787406865264	131.216196077494	127.316521311124	133.497856405273	125.860075249743	122.201838333087
SLC2A13	na	6.76875614686178	6.74703253478868	6.39270200555228	2.57063978242672	7.4168129864284	7.99860844361768	7.49807272592887	8.32008636930774	8.98174503313634	9.77770526668945
GXYLT1	na	11.768405573521	11.6287090158417	13.0722560241742	8.97386978592601	12.7256896503982	15.1778472417916	12.8484562791043	15.8495762962831	15.6120460876404	16.5558754515658
TWF1	na	103.838872707539	108.19065111667	119.822183745095	54.1703910515012	125.890641480166	119.627968234789	129.727961785795	132.368432916226	116.608492382993	131.979543599776
DIP2C	na	36.3436054476385	40.2043762220055	37.249782840045	14.6760162123998	32.5949412824616	41.8658871219599	42.2378870641521	42.8051502348547	45.409852570964	41.0585711198832
EIF4E	na	38.7665124774811	44.7288568629815	44.1342311537167	49.6367172534032	54.5330933791604	45.9627353491787	48.5679183101624	45.9675360041844	47.1059760965348	50.6025463801976
MAGI1	na	10.9992287386504	12.2240354159701	12.3756154210051	8.78691416538588	12.062080067402	14.3194599941838	12.6977412494373	16.3389931415365	9.63706548619779	10.4399402847521
TEX30	na	2.9228719725085	2.81787829394116	3.27830872079604	5.88910204701394	3.43515548845105	2.49712653849528	2.93894307850478	3.91533476202717	3.19950574141767	4.28505011687585
CSNK1G3	na	32.843850848977	33.0207709937893	34.2583261323186	19.396645631038	32.7510847137549	38.3933205293649	36.9628610258102	35.8780195020374	34.0766635591954	37.9811260359451
AL136982.1	na	14.8066540712601	14.129079896381	15.5309875647712	10.0021256988967	17.5661360204883	9.75440054099717	10.9645184082679	9.44950985835404	9.05884155702592	9.66084026350192
SRFBP1	na	4.26893143353214	4.52448064097594	4.91746308119406	1.82281730026622	6.59705997213894	6.47692195922212	7.64878775559579	7.26595777953119	6.39901148283533	7.71309021037654
AKAP6	na	1.84602440368958	2.61943616056502	3.40124529782589	0.794561387295532	3.74744235103751	3.31649618393904	4.48377213259063	4.10357201020155	2.96821616974892	2.96058008075059
FAM177A1	na	25.767423968167	25.0830856587438	26.0215754713186	42.9530538190937	28.7303913579542	25.1663533957727	25.772270073042	25.5249708524464	23.5144397863226	24.6195606715049
MBIP	na	16.4988431079756	16.0738128034672	18.0716768233882	14.3955827815896	19.8692516320634	19.5478186841583	21.2884979404513	20.9696294466263	20.122192735181	22.477035613067
EXT2	na	58.9958632345794	55.7225510520195	54.8706922143238	31.6422387764162	55.3138105356265	52.9078685343687	54.0690168930047	54.4005647223968	54.5457906518795	56.3678865374487
TMEM18	na	55.1115202184825	56.4766311588488	52.6988126867964	60.4801432447305	43.1736587525779	58.8775616654589	60.7758357131823	54.8146866683804	61.4073812780523	60.2633866436995
KCTD14	na	2.53828355507317	2.7385014405907	2.58166811762688	4.11302365188275	2.81058176327813	1.75579209737949	1.65786532633603	1.35530818685556	2.1972509308531	1.67506504568783
NDUFC2	na	26.1135535438588	24.0114981385127	25.9805966123086	79.6898332552283	26.1540247416159	21.5377163945218	20.7233165792004	19.3884365619615	23.3216984765986	21.6589805907543
ME3	na	17.2295611011027	17.4232193104249	18.0716768233882	20.8455516902239	15.5362714136763	14.9827592309717	18.8770574657807	19.0119620656127	16.9612352557081	15.5820004250031
NUBPL	na	9.46087506890908	11.866839575893	10.0807993164478	8.88039197565594	11.0861836218193	10.0665413583091	11.7180935566024	11.9718889838908	11.3717372737134	10.3230752815646
NEK7	na	224.484259257001	215.230337859759	243.865189968216	83.3822067608958	229.843130863634	187.401543193638	193.518098092315	184.133676164182	183.836661214709	197.969315399664
FER	na	19.5755504474582	19.0901332307845	21.3499855441842	6.07605766755407	20.06443092118	28.1316911602358	25.2447674692078	26.0520351473346	21.047351021856	27.2295457426929
VIPAS39	na	38.5742182687634	38.2993317415946	36.9219519679654	33.4650560766824	33.2195150076346	32.6577330112585	31.4240836855512	33.0921082290566	30.8000612938881	28.2034207692556
ANKRD50	na	19.92168002315	20.0029670443147	23.2350130586419	7.10431358052475	18.8543193286575	18.9235370495345	17.8974097729458	18.6354875692639	12.2583472984436	16.2442354430657
UPF2	na	25.2674590255011	27.5040796859327	27.9885607037962	37.6248186337002	26.8176343246122	28.8340079991876	30.2183634482159	34.5603587648168	24.8250806924455	30.229080824506
CDC123	na	60.1496284868853	65.7240345741768	63.4352737474034	76.184415370101	68.6250380533743	60.3212129455265	64.6567477271053	61.8171123004674	68.7315510475626	67.664836845576
SCLT1	na	10.0762165368056	11.1127594690637	11.4331016637762	11.4510317580827	11.6326856313456	10.6127877886049	10.0979069876831	11.595414487542	8.32642458007489	9.69979526456443
C4ORF33	na	5.34577900235106	4.88167648105299	6.88444831367169	6.30975219322922	6.44091654084571	2.73123215147921	3.88091201392299	3.87768731239229	2.23579919279789	3.23326508818814
PTPRO	na	15.8835016400791	16.0738128034672	17.9897191053683	15.3770997894253	13.5454426646877	204.218129726317	207.949062182922	210.298653660421	141.510669599328	150.67794410978
EPS8	na	53.5347077069977	53.4206223048563	61.8370982460153	21.5466352672494	60.4275079104798	146.745201738761	143.857495817068	143.323840759975	119.345418981073	128.785233512651
ACAD8	na	25.1136236585269	25.8371657655731	26.1035331893385	23.5564081880558	24.1241601348039	23.0203852767533	24.1520835041227	23.7178932699723	21.7412197368622	22.0874856024419
THYN1	na	26.1135535438588	27.900963952685	26.513321779438	50.2443230201586	27.4812439076084	19.1966602646824	20.7609953366171	21.0072768962612	20.7004166643528	20.8409255684416
VPS26B	na	54.2654257001248	55.9606816120709	52.2480452376869	47.3465109017867	51.2931171798259	54.3515198144362	50.150426121665	50.1840503632906	51.4619296962962	53.3293964545731
NCAPD3	na	98.2238818129829	104.301185302498	103.389661282105	55.0116913439318	111.798696805952	111.200166167368	116.65343296219	110.683501926537	130.331673635339	122.786163349024
VTI1A	na	42.3816436013732	45.0463642763833	47.5764553105526	32.3433223534416	41.026686572296	36.0912820016895	36.6991097238931	39.7933542640646	38.5097136828464	40.9806611177582
QDPR	na	12.84525314234	13.6131303496031	12.9083405881344	28.6509488477742	14.6384466837403	14.2024071876919	13.9788190016061	12.6495430773186	16.2288182787571	15.3482704186281
FAM160B1	na	17.8449025689992	19.883901764289	19.0961482986369	11.0303816118674	16.1218092810259	19.1966602646824	18.8770574657807	20.0284432057544	19.2741309723956	19.0879505206288
TEX9	na	7.07642688081004	6.50890197473732	7.37619462179109	4.01954584161269	7.49488470207501	7.76450283063375	5.87788615700957	7.94361187295897	5.70514276782909	6.42757517531378
QTRT2	na	22.229210527762	22.503337924854	24.1365479568609	10.0488646040317	28.7694272157775	27.507409525612	27.8822804883787	28.7250040714109	27.4463625046913	30.3459458276935
MMAA	na	3.46129575691795	3.92915424084753	3.27830872079604	5.2347573751235	3.90358578233074	3.82372501207089	4.82288094934119	4.59298885545495	3.39224705114162	3.31117509031316
ZNF827	na	43.7661619041404	44.133530462853	46.5519838353038	43.5606595858492	66.5951734465624	35.9742291951976	34.9658868827236	31.3979729954871	27.9089416480288	27.8138707586305
NR3C2	na	3.38437807343089	4.16728480089889	4.46669563208461	0.981517007835657	3.08383276804128	2.45810893633129	3.27805189525534	3.16238576932964	3.70063314669995	2.68789507331303
ADAM8	na	3.61513112389209	3.29413941404389	3.03243556673634	2.85107321323691	2.26407975375183	2.65319694715123	2.8259068062546	2.37178932699723	2.81402312196975	1.59715504356282
KIN	na	7.7302271904501	8.65207701519961	11.1462496507065	13.1336323429438	9.21246244630054	9.40324212152127	8.62843544843071	10.0518690525121	8.78900372341238	8.64801023587672
PIGF	na	8.11481560788543	7.50111264161801	8.23675066100006	13.0868934378088	10.03221546059	7.64745002414178	7.38503645367869	7.60478482624508	6.39901148283533	6.15489016787622
ANKAR	na	2.73057776379083	2.46068245386411	2.25383724554728	1.72933948999616	2.77154590545482	2.92632016229915	1.58250781150258	2.748263823346	1.58047873973644	1.79193004887536
INPP1	na	23.6906465140162	20.4395397377422	20.8172603770549	16.452094607531	23.8118732722175	25.2834062022647	22.8333269945372	22.7014121298306	27.2536211949673	24.5416506693799
MFSD6	na	61.1495583722172	62.9855331335861	65.6481321339407	23.883580524001	66.6342093043857	69.5293670562278	65.6363954199402	70.0242563208706	63.7588252566846	67.586926843451
RNF144A	na	26.2289300690894	24.8052666720172	27.9885607037962	10.3292980348419	21.469721802819	34.8037011302779	30.9342598391337	32.6403388334381	34.886177060036	32.8780208967565
ASAP2	na	55.1499790602261	57.54821867908	59.624239859478	29.1183378991245	69.210575920724	74.0944265094145	69.6680224635301	71.5301543062656	89.894546855253	90.9599274809556
ADAM17	na	36.6897350233303	35.9974029944314	38.6020851873734	28.6042099426391	43.0175153212847	54.1174142014523	52.4865090815021	55.1911611647292	56.0491728677263	59.4842866224493
TMEM45B	na	1.53835366974131	1.42878336030819	1.14740805227861	1.16847262837578	1.71757774422552	0.89740484977174	0.56518136125092	1.24236583795093	0.963706548619779	0.740145020187647
CENPU	na	38.5742182687634	36.1561567011323	37.4136982760848	43.7943541115243	37.2402083634352	39.6028661964485	43.217534756987	48.0004982844677	42.8656672826078	46.9797312813843
ACSL1	na	49.150399748235	47.9833078503501	49.8302925560998	28.8846433734493	55.5089898247431	79.5568908123729	82.4034424703842	75.8219635646416	78.9082922009875	84.9998123183919
SLC25A4	na	23.9213995644774	23.1383527516577	25.0380828550798	43.0932705344988	27.3641363341385	32.8918386242425	32.5921251654697	30.6450240027896	34.886177060036	35.2542759615695
AMN1	na	3.42283691517442	2.65912458724025	2.95047784871644	2.66411759269678	4.13780092927058	3.94077781856286	4.06930580100663	3.68945006421791	3.97047098031349	2.84371507756307
BICD1	na	23.459893463555	23.2971064583586	25.0380828550798	13.6944992045642	27.9496742014881	25.0493005892807	23.4361871132048	22.5508223312911	25.3647563596726	25.5934356980676
SAV1	na	32.6515566402594	33.2192131271655	35.610628479647	32.7639724996569	35.7568457661495	32.6577330112585	35.3049956994741	36.5556735954652	30.453126936385	35.5269609690071
NBAS	na	73.0717993127124	74.5348652960773	73.5570519228612	45.6639103169256	67.571069892145	76.4354826392538	77.166095189459	85.2714734229956	76.5953964843	76.4297120846402
TDO2	na	7.57639182347597	7.22329365489141	8.68751811010951	8.17930839863047	8.15849428507124	46.7040697902945	50.4895349384155	56.2829372041406	28.4100690533111	28.1255107671306
GUF1	na	40.420242672453	42.1491091290917	47.207645579463	44.5889154988198	47.0382086770854	48.22575627469	52.637224111169	46.9087222450563	48.2238756929337	51.6932864099478
SACS	na	50.8041299432069	49.0945837972565	58.2309586531397	14.8162329278049	44.8131647811568	52.1275164910889	54.5588407394222	50.0334605647511	41.7863159481536	46.0837662569467
PABPC3	na	6.46108541291352	5.31824917448049	5.98291341545278	2.38368416188659	5.38694837961642	4.87720027049859	5.19966852350847	4.48004650655032	6.01352886338742	6.62235018062632
CENPJ	na	16.5373019497191	18.1772994172542	19.7518100427962	14.8629718329399	19.556964769477	22.8643148680974	23.8883322022056	25.8261504495254	21.4713819032487	23.5677756428172
FBXO4	na	6.80721498860531	7.30267050824187	6.06487113347268	8.50648073457569	7.72909984901486	4.40898904453072	4.709844677091	4.81887355326421	3.50789183697599	3.66177009987573
TMEM267	na	4.42276680050628	5.27856074780526	4.67158992713436	5.56192971106872	6.44091654084571	6.35986915273016	7.15896390917832	6.09888684085002	5.58949798199472	7.5572702061265
PARP8	na	18.191032144691	17.5819730171258	18.8912540035872	6.82388014971457	16.9025264374921	29.8874832576153	29.2387157553809	32.2262168874544	31.185543913336	30.151170822381
CACUL1	na	46.842869243623	44.7288568629815	47.8633073236222	40.4291529418021	45.1254516437433	52.1275164910889	48.9823846417464	47.1722543925004	47.3372656682035	56.3678865374487
DST	na	68.6105736704626	71.4788564420848	80.0317116464334	24.6314030061615	65.0337391336301	73.6262152834466	66.1262192663577	77.6290411471156	58.7475512038617	61.8605416872623
TIAL1	na	67.8413968355919	67.3512600678612	70.1148277660254	68.3790182125508	67.4149264608518	79.127697188569	83.7221989799696	84.5561718799329	81.2597361796197	84.6881723098919
BAG3	na	40.4971603559401	40.9187679021596	40.6510281378709	22.38793555968	45.5548460797997	31.7603281614868	27.0910265826274	30.3814918553455	34.6163392264225	28.7487907841307
SCHIP1	na	4.65351985096747	5.15949546777958	5.94193455644283	8.08583058836041	5.46502009526303	6.94513318518999	7.98789657234634	7.07772053135681	6.43755974478012	7.86891021462657
AP1S3	na	16.7680550001803	13.6925072029535	16.6374167580399	15.6575332202355	19.6740723429469	12.9538439184442	13.5643526700221	13.5154344189207	13.9544708240144	15.6988654281906
RABGAP1L	na	35.2667578788196	35.0051923275507	37.1678251220251	24.6781419112965	33.3366225811045	33.3990674523743	31.5371199578013	34.8238909122609	30.1832891027715	34.0077159275693
CCDC74B	na	7.26872108952771	7.10422837486573	7.99087750694035	8.31952511403557	7.57295641772163	4.76014746400662	4.55912964742409	4.59298885545495	3.39224705114162	4.16818511368833
TLCD4	na	11.3453583143422	11.866839575893	12.1297422669454	9.06734759619607	13.7796578116275	16.1142696937273	14.6947153925239	13.1013124729371	14.6868878009654	16.3611004462533
MZT2B	na	85.6093817211041	81.9566010843449	76.2616566175179	236.452121078123	74.0119864329908	62.7012866775298	62.2453072524347	65.7324470624946	81.7994118468468	70.6643719273891
FAM168B	na	112.184441365885	118.430265198879	113.634376034593	43.7476152063893	104.498991392994	113.424169490715	110.32340171618	114.071772393676	119.191225933294	114.099198112085
PTPN14	na	71.6103633264581	70.9232184686316	71.7539821264234	45.2899990758453	64.0188068302241	95.3590196887883	82.7802300445514	95.6621695222215	93.1326008586154	96.3357176275817
SMPD4BP	na	48.650434805569	47.3086045968712	46.4700261172839	50.5247564509688	39.7775391219502	52.8298333300407	57.1209962437597	53.42173103189	56.3190107013399	50.9920963908226
MGAT5	na	266.442855599195	266.150589284076	267.100203026858	122.642887074322	235.503330248013	109.678479682972	106.706241004174	111.059976422886	105.776430776507	109.697282992022
GPATCH11	na	9.53779275239614	8.17581589509688	10.5315667655573	10.1890813194368	13.2331558021012	12.9148263162803	11.8311298288526	11.1812925415584	9.79125853397695	12.5435103421275
GEMIN6	na	3.15362502296969	2.97663200064207	3.23732986178609	7.52496372674003	4.37201607621042	3.27747858177505	4.06930580100663	3.16238576932964	2.73692659808017	2.9995350818131
TMEM178A	na	1.03838872707539	1.03189909355592	0.860556039208961	1.44890605918597	0.858788872112762	0.507228828131853	0.489823846417464	0.11294234890463	0.578223929171867	0.389550010625078
OBI1	na	13.5759711354671	15.3594211233131	15.2851144107115	10.9369038015973	18.7762476130108	17.7530089846149	17.8220522581124	17.9201860262013	17.346717875156	17.8803454876911
ARL14EP	na	14.652818704286	13.0574923761499	14.1786852174429	18.0412173821221	14.2871239633305	13.812231166052	17.0684771097778	15.6613390481087	15.0338221584685	16.1663254409407
EPG5	na	32.0362151723629	32.8620172870884	33.11091808004	12.3858098607833	29.3940009409504	30.862923311715	31.6124774726348	33.7697623224843	29.9905477930475	29.8784858149434
ATP5F1A	na	412.624913066364	395.733302378694	391.839849853147	694.727085927105	420.845583193077	389.434687198771	398.565895954149	383.175742383774	418.518479934598	423.246086544147
HAUS1	na	12.922170825827	15.4784864033387	15.776860718831	13.5542824891591	17.3319208735485	16.8556041348431	19.253845039948	19.7649110583102	18.1562313759966	18.6204905078787
C18ORF25	na	14.9989482799778	15.2006674166122	15.4900087057613	14.1618882559145	17.2538491579019	18.7674666408786	17.3699071691116	17.393121731313	18.1562313759966	20.1397355493165
SPC25	na	12.4606647249046	13.4543766429021	12.0887634079354	21.1727240261692	13.6625502381576	11.0029638102448	12.5470262197704	14.4189732101578	12.7594747037259	13.3226103633777
PDK1	na	33.920698417796	33.139836273815	32.0864466047913	27.2020427885882	45.2815950750365	42.1390103371078	46.1941565929085	46.080478353089	48.0311343832098	49.6676263546974
PDE3B	na	35.3052167205631	33.3382784071911	36.9219519679654	15.2836219791552	32.2436185620519	48.4988794898379	48.341845765662	48.7910947268001	43.0198603303869	47.486146295197
TGOLN2	na	115.261148705368	109.301927063577	122.157978708663	59.73232076257	118.083469915505	117.130841696294	111.114655621931	116.707093868118	113.139148807962	112.30726806321
UHMK1	na	84.7248283610028	88.4655030590822	89.415870359712	41.9715368112581	101.961660634479	103.279592928078	97.663339224159	94.1939189864614	92.9398595488915	102.52956279652
ATG10	na	4.30739027527568	5.15949546777958	4.34375905505476	8.08583058836041	5.97248624696603	3.433548990431	4.33305710292372	3.99062966129692	4.04756750420307	4.16818511368833
POC5	na	7.8456037156807	9.3664686953537	8.85143354614931	6.82388014971457	7.53392055989832	7.72548522846976	7.12128515176159	8.0565542218636	5.47385319616034	7.28458519868895
TADA1	na	16.2680900575144	18.0979225639038	19.874746619826	17.1531781845565	18.1126380300146	16.9336393391711	17.0307983523611	18.7860773678034	20.0450962112914	19.5164555323164
CWF19L2	na	10.7300168464457	9.96179509548212	11.556038240806	23.977058334271	13.8577295272741	12.0174214665085	14.4686428480236	14.3060308612531	11.8343164170509	15.270360416503
JMY	na	42.5354789683473	44.0144651828274	46.9207935663933	21.7335908877895	43.564017330811	57.8240864070312	53.5038355317538	58.4288418333285	51.2691883865722	56.6405715448863
HOMER1	na	12.0376174657258	9.68397610875552	13.4000868962538	9.44125883727632	18.034566314368	20.679329146914	20.2711714901997	19.7649110583102	19.0428414007268	20.9188355705667
XRCC4	na	3.23054270645676	2.10348661378706	3.52418187485575	5.42171299566363	4.13780092927058	2.69221454931522	2.41144047467059	2.33414187736235	3.35369878919683	3.07744508393811
ZNF773	na	0.346129575691795	0.555637973453186	0.327830872079604	0.560866861620375	0.156143431293229	0.58526403245983	1.01732645025166	0.489416845253396	0.578223929171867	1.16865003187523
ZNF776	na	10.6530991629586	10.8349404823371	11.0642919326866	1.77607839513119	8.04138671160132	10.6127877886049	10.0979069876831	12.3860109298744	8.51916588979884	10.0114352730645
SUV39H2	na	14.8066540712601	12.4224775493462	13.7279177683334	12.5260265761884	17.4099925891951	15.5290056612675	18.6133061638636	17.5813589794874	15.3036599920821	16.7506504568783
DCLRE1C	na	12.3837470414176	13.6925072029535	15.5719664237812	15.4705775996954	13.2721916599245	17.0506921456631	18.0481248026127	19.237846763422	18.9271966148925	19.4775005312539
RPP38	na	16.5757607914627	16.3516317901938	15.4080509877414	25.1922698677819	16.7073471483756	14.2024071876919	14.7700729073574	12.9883701240324	13.3376986328977	13.0888803570026
NMT2	na	14.4605244955683	17.9788572838781	18.194613400418	26.5944370218328	17.9174587408981	11.8613510578526	15.0715029666912	15.0966273035855	13.9930190859592	15.9325954345657
ZNF837	na	3.96126069958388	4.76261120102731	3.60613959287565	9.25430321673619	2.92768933674805	3.39453138826702	2.75054929142114	3.04944342042501	5.12691883865722	2.64894007225053
USP12	na	25.1520825002705	24.6862013919915	27.2099623826071	12.7597211018635	30.994471111706	35.7401235822136	37.0005397832269	34.6356536640865	36.3510110139381	37.513666023195
CCDC50	na	25.5366709177058	28.3375366461125	28.7261801659753	21.7803297929246	27.0128136137287	23.2544908897373	26.9779903103773	27.9720550787133	23.1289571668747	22.632855617317
TRIM36	na	19.8832211814065	17.0263350436726	19.7108311837862	12.9466767224037	18.3078173191312	22.3180684378015	22.3435031481197	21.0072768962612	22.2423471421445	23.7235956470672
ZFP36L2	na	186.448464772647	182.685827986072	163.218795436633	139.235198397258	194.281464386601	183.616835783731	179.539279090709	171.107658590514	212.786405935247	197.346035382664
PAN3	na	38.2665475348152	36.8705483812864	36.6760788139057	14.4890605918597	28.6913555001309	41.358658293828	42.803068425403	39.7933542640646	36.1582697042141	36.1112859849447
PFKM	na	59.3419928102712	62.9458447069109	55.6083116765029	43.9345708269294	62.2621932281752	133.869393024645	137.26371326914	138.542614656346	145.750978413255	146.042298983342
TMEM123	na	205.254838385235	209.872400258603	236.284101051375	131.429801239708	269.698741701231	254.706906926518	260.925395110842	251.974380406229	248.2893551864	266.608027271803
IGSF10	na	4.53814332573687	4.16728480089889	5.57312482535327	1.26195043864584	5.8163428156728	4.21390103371078	3.42876692492225	3.87768731239229	3.81627793253432	4.75251012962595
SPEF2	na	4.96119058491574	4.88167648105299	5.24529395327367	4.6271516083681	3.90358578233074	4.79916506617061	4.18234207325681	4.59298885545495	2.81402312196975	2.92162507968808
MBNL1	na	265.673678764325	267.539684217709	287.384738236783	175.831761117988	323.490153781748	262.432392154988	269.817581861189	258.487389193063	289.690188515105	314.756408585063
NADK2	na	11.6145702065469	13.255934509526	11.5150593817961	13.6010213942941	13.1941199442779	14.3974951985118	13.9788190016061	13.5907293181905	13.1449573231738	14.9976754090655
GPD1L	na	30.6901557113392	27.5040796859327	28.5212858709256	29.0248600888544	31.7361524103489	34.7646835281139	35.8701770607251	34.6733011137214	31.9179608902871	36.3450159913197
CCNO	na	12.4606647249046	12.1446585626196	12.1707211259553	25.425964393457	11.3594346265824	14.4755304028398	14.2048915461065	15.1342747532204	18.0405865901623	15.6988654281906
SLC30A6	na	18.3064086699216	17.8994804305276	19.7927889018061	13.7412381096992	22.2894748171085	17.5579209737949	15.938114387276	15.3601594510297	16.1131734929227	16.0494604377532
PELO	na	15.3835366974131	16.0341243767919	13.6459600503135	21.7803297929246	16.0437375653793	14.9827592309717	14.544000362857	16.9037048860596	22.0110575704757	19.0489955195663
SAR1B	na	19.9601388648935	17.0263350436726	19.6288734657663	20.1912070183335	22.484654106225	15.7240936720874	17.0307983523611	14.7578002568716	15.3422082540269	15.7767754303156
CATSPER3	na	1.19222409404952	0.952522240205461	1.22936577029852	1.21521153351081	1.0539681612293	1.05347525842769	0.715896390917832	0.978833690506793	0.925158286674988	0.623280017000124
GPR180	na	15.3066190139261	14.3672104564324	17.5389516562588	13.7412381096992	16.3950602857891	21.8888748139976	21.476891727535	19.4260840115963	21.7412197368622	22.710765619442
WDR78	na	1.03838872707539	0.635014826803641	1.22936577029852	0.701083577025469	0.897824729936069	1.24856326924764	0.56518136125092	0.941186240871916	0.578223929171867	0.70119001912514
FARP1	na	54.419261067099	59.3341978794652	60.9765422068064	33.4183171715474	49.7707187247169	58.448368041655	53.2400842298367	56.6970591501242	48.5322617884921	51.6153764078228
IFIT5	na	5.268861318864	5.31824917448049	7.21227918575129	6.07605766755407	7.22163369731186	7.17923879817392	7.57343024076233	6.85183583354755	7.16997672173115	7.28458519868895
PANK1	na	13.0375473510576	13.1368692295003	14.5065160895225	12.9934156275387	14.3261598211538	16.4264105110392	16.8800833226942	16.4142880408062	16.1902700168123	16.4779654494408
PRDM8	na	79.1867551499341	82.0756663643706	75.0732697062294	25.8466145396723	73.8558430016975	1.79480969954348	1.24339899475202	1.50589798539507	1.07935133445415	1.05178502868771
HNRNPDL	na	129.721673200936	127.24109592078	143.917752842946	144.610172487787	132.448665594482	157.59209514035	173.925144235617	165.874663091266	130.832801040621	143.549178915341
UTRN	na	47.1120811358277	49.6899101973849	61.304373078886	10.422775845112	51.8005833315289	42.4901687565837	35.9455345755585	44.0098686231708	34.5006944405881	36.0723309838822
PTPRK	na	65.8415370649282	64.8112007606466	73.3111787688015	20.5183793542787	65.7754204322729	32.0334513766347	31.4617624429679	33.882704671389	31.8794126283423	31.3198208542562
GGPS1	na	21.6138690598655	19.7648364842633	23.153055340622	27.3422595039933	24.9439131490934	20.679329146914	21.2131404256179	21.2331615940704	19.1199379246164	18.6594455089412
ZNF117	na	37.8050414338928	32.26669088696	44.2161888717366	32.810711404792	32.9072281450481	29.5363248381394	27.5431716716282	28.0473499779831	19.1199379246164	19.9839155450665
MARVELD2	na	10.1531342202927	10.2396140822087	8.68751811010951	9.25430321673619	10.7348609014095	9.52029492801324	8.7414717206809	9.52480475762379	8.2878763181301	10.5957602890021
RAD17	na	27.7672837388307	30.4013348332243	35.8974804927167	25.0053142472417	28.1838893484279	33.5941554631943	34.2876692492225	32.4144541356288	27.7162003383048	31.0860908478812
MED21	na	20.0755153901241	19.8442133376138	22.6203301734927	19.1629511053628	21.3135783715258	24.034842933017	22.0043943313692	21.7978733385936	23.2831502146539	22.1264406035044
ADGRA3	na	92.0320082922741	89.5767790059886	93.8415871327867	53.0953962333955	74.5584884425171	76.1233418219419	73.5489344774531	74.5795977266906	65.8018831397585	66.0676818020131
SREK1IP1	na	15.8835016400791	14.0497030430306	15.776860718831	27.1553038834532	16.0437375653793	15.7631112742514	17.4829434413618	14.8330951561414	13.106409061229	14.4133503931279
CWC27	na	17.4987729933074	17.264465603724	19.055169439627	35.895479143704	19.2837137647138	22.5911916529494	21.5145704849517	25.5626183020812	23.9770189296601	24.4637406672549
MR1	na	7.76868603219363	8.29488117512256	8.19577180199011	5.51519080593369	7.65102813336824	0.507228828131853	0.37678757416728	0.11294234890463	0.0385482619447911	0.233730006375047
SRP19	na	18.1525733029475	19.883901764289	20.6533449410151	36.7835183412696	23.7338015565709	19.2356778668464	19.8190264011989	19.7272636086754	19.197034448506	21.4252505843793
CENPH	na	11.5376525230598	9.20771498865279	11.0642919326866	17.2466559948265	13.2721916599245	10.1055589604731	10.7761246211842	10.9177603941142	12.4510886081675	13.0499253559401
CDYL	na	21.9599986355572	20.5189165910926	24.0955690978509	15.4705775996954	22.7188692531649	19.8989771036342	22.7956482371204	23.1531815254491	24.0541154535497	23.3730006375047
CARHSP1	na	47.7274226037242	47.7054888636235	43.4785694095575	80.2039612117137	42.8223360321682	30.0045360641073	32.8935552248036	32.5650439341683	36.543752323662	32.449515885069
TXNDC11	na	35.8051816632291	40.7600141954587	37.1678251220251	50.1975841150236	38.4503199559578	33.0479090328984	31.8385500171352	33.5438776246751	40.0130958986932	38.8381360593202
DAB2	na	1.42297714451071	1.54784864033387	1.22936577029852	0.888039197565594	1.63950602857891	1.83382730170747	2.11001041533677	1.50589798539507	1.46483395390206	0.740145020187647
BCL2L11	na	33.6514865255912	32.26669088696	31.8405734507316	18.3216508129323	33.2975867232812	26.4539342671843	30.0299696611322	27.2191060860158	26.9837833613538	27.5801407522555
ANAPC1	na	112.145982524142	111.841986370791	110.847813621916	60.9475322960808	118.434792635915	121.344742730005	118.047546986609	117.309453062276	122.69911777027	123.058848356462
CAST	na	141.490078774457	148.037831498599	148.138575320971	105.723403415441	149.234084458504	136.288484358812	146.721081380739	163.766405911713	147.215812367157	155.430454239406
SCOC	na	9.80700464460087	8.89020757525097	10.8184187786269	13.507543584024	12.4134027878117	9.87145334748914	11.3036272250184	9.8259843547028	9.94545158175612	10.8684452964397
CETN3	na	7.99943908265483	7.02485152151528	9.13828555921897	15.7977499356406	10.8519684748794	6.906115583026	7.95021781492961	8.20714402040311	6.66884931644887	7.32354019975146
SMARCA5	na	101.56980104467	102.554894528788	111.585433084095	78.8017940576627	118.942258787618	126.104890194011	126.525267405373	138.429672307441	120.810252934975	131.395218583839
RGPD3	na	21.8446221103267	20.4395397377422	24.3414422519106	13.507543584024	21.3135783715258	26.2588462563644	28.4097830922129	27.4073433341902	25.3647563596726	25.7103007012551
RASSF3	na	14.8451129130037	14.7640947231846	14.9572835386319	11.7782040940279	17.8393870252515	14.9827592309717	15.1091817241079	14.946037505046	15.4193047779165	18.0751204930036
HNRNPU	na	415.778538089333	433.080111880083	434.621778659535	371.247123487553	516.60054243365	482.530685962048	522.453650340351	578.867185585863	462.848981171107	550.044615002609
RANBP2	na	197.447693511298	198.124625962736	223.211845027201	60.1062320036502	212.276994843145	268.089944468766	257.873415760087	291.240670375406	224.505077566464	246.935751735237
AHCTF1	na	90.801325356481	88.2273724990308	100.357225715369	26.968348262913	101.024800046719	106.986265133657	110.097329171679	110.081142732379	97.6041992442112	107.866397942084
MERTK	na	4.49968448399334	4.48479221430071	4.38473791406471	1.16847262837578	4.45008779185704	3.04337296879112	2.5621555043375	3.20003321896451	2.65983007419059	2.29834506268796
TMEM87B	na	35.3436755623067	34.3304890740718	36.2253113647963	21.5933741723845	35.3664871879165	35.2719123562458	36.435358421976	37.6098021852418	35.1174666317047	36.8124760040698
NR4A2	na	9.11474549321728	9.04896128195188	9.05632784119907	6.44996890863432	13.5064068068643	10.5737701864409	11.3036272250184	10.7295231459398	9.02029329508113	9.89457026987697
PLA2R1	na	5.268861318864	5.19918389445481	6.10584999248263	2.38368416188659	4.99658980138334	3.00435536662713	2.22304668758695	1.95766738101359	1.38773743001248	1.86984005100037
SLC25A27	na	6.30725004593938	5.95326400128413	6.47465972357218	4.44019598782797	4.72333879662019	8.66190768040549	9.23129556709836	9.07303536200527	5.08837057671243	5.76534015725115
CYRIB	na	33.8822395760524	36.1958451278075	37.1268462630152	38.7465523569409	38.6845351028976	36.4814580233294	40.6177004952328	39.4168797677158	39.7047098031349	43.3569161825711
ASAP1	na	55.7268616863791	53.6190644382324	58.8866203972989	28.0900819861538	54.1817706587506	44.870242488587	47.1361255283267	47.1346069428656	48.7635513601608	48.6937513281347
TRAPPC8	na	33.0361450576947	34.0526700873452	38.4381697513336	12.1988542402432	34.5076983158037	39.3687605834646	40.6553792526495	38.1745139297649	33.5369878919683	39.1497760678203
LINC00467	na	4.15355490830155	3.57195840077048	4.83550536317416	8.31952511403557	5.8553786734961	2.61417934498724	3.05197935075497	2.8988536218855	2.1972509308531	1.90879505206288
INO80C	na	11.4222759978293	10.2793025088839	10.4496090475374	18.6488231488775	12.4134027878117	16.1532872958913	15.9004356298592	16.5648778393457	20.2763857829601	18.8542205142538
LPCAT1	na	46.4582808261877	44.7288568629815	40.8559224329207	58.3768925136541	64.4872371241038	52.8688509322047	51.8459702054177	51.8028906975903	62.6023773983408	58.7051866011992
NMRAL1	na	45.035303681677	45.2844948364346	40.6920069968809	138.113464674017	44.1105193403373	33.4380850545383	36.5107159368094	36.4803786961955	40.2829337323068	37.8642610327575
UBALD1	na	48.0350933376725	52.7459190513774	42.2901824982689	119.46464152514	51.0198661750627	35.1938771519178	32.139980076469	33.9956470202936	42.4416364012151	37.9811260359451
TMEM251	na	10.0377576950621	7.93768533504551	9.30220099525877	14.1618882559145	10.8129326170561	7.99860844361768	7.76182402784597	6.81418838391267	7.47836281728948	7.63518020825152
ING1	na	20.8062333832513	18.4551184039808	17.8258036693285	22.38793555968	24.9048772912701	21.9278924161616	23.8506534447888	22.4755274320214	27.67765207636	25.8661207055051
ADPRHL1	na	6.03803815373465	6.82640938813914	5.49116710733337	5.32823518539357	5.26984080614649	3.31649618393904	2.97662183592151	3.80239241312254	2.73692659808017	2.60998507118802
CMTM7	na	28.9979666746238	29.0916167529418	25.0380828550798	62.723610691212	23.9289808456874	22.5911916529494	24.5288710782899	23.2661238743538	31.0698991275017	25.32075069063
UBP1	na	80.4943557692142	80.7262598574128	89.0470606286225	59.4518873317598	99.1510788712007	83.4196334266078	82.1020124110503	80.2267151719221	76.5568482223552	83.7532522843917
RMND5A	na	65.4954074892364	63.5411711070393	68.5986099826572	42.9063149139587	68.9763607737841	74.0554089072505	74.2648308683709	77.6290411471156	81.760863584902	92.0117125096433
CD8A	na	1.30760061928012	1.23034122693205	0.860556039208961	0.794561387295532	1.28818330816914	1.01445765626371	1.01732645025166	0.715301543062656	0.616772191116658	0.545370014875108
RPIA	na	13.49905345198	15.0419137099112	12.3346365619951	22.1542410340048	15.6143431293229	15.6850760699235	16.1265081743596	14.1177936130787	16.6528491601498	18.1140754940661
LURAP1L	na	7.92252139916776	8.89020757525097	7.41717348080105	6.91735795998463	6.75320340343217	32.0334513766347	33.4587365860545	38.9651103720973	40.7455128756442	41.4870761315708
CNKSR3	na	9.15320433496081	8.4933233084987	8.81045468713936	6.7304023394445	8.54885286330431	10.417699777785	10.7761246211842	10.390696099226	10.4080307250936	9.93352527093948
GTF2E1	na	6.19187352070879	6.74703253478868	6.55661744159208	5.28149628025853	8.39270943201108	7.14022119600993	6.74449757759431	6.06123939121514	6.78449410228324	6.70026018275133
CFDP1	na	16.9988080506415	15.1212905632617	15.6539241418011	33.8389673177626	15.1459128354433	17.401850565139	16.5409745059436	19.7272636086754	14.763984324855	17.9582554898161
ZDHHC7	na	36.9204880737915	39.1724771284496	35.2418187485574	20.8455516902239	37.1231007899653	36.1302996038535	37.0382185406436	34.5227113151819	40.7455128756442	38.6044060529452
C7ORF31	na	9.73008696111381	10.1999256555335	11.4740805227861	4.95432394431332	8.62692457895093	7.29629160466588	7.76182402784597	8.01890677222872	5.28111188643639	6.0380251646887
JAZF1	na	4.46122564224981	3.96884266752276	4.46669563208461	2.57063978242672	4.84044637009011	4.76014746400662	4.40841461775718	3.76474496348766	3.9319227183687	3.35013009137567
CMIP	na	52.3809424546917	54.2937676917113	49.2975673889705	16.5455724178011	49.8878262981868	53.8442909863044	49.9997110919981	53.3840835822551	60.4436747294325	55.5887865161986
PID1	na	1.15376525230598	1.03189909355592	1.22936577029852	0.794561387295532	0.58553786734961	0.429193623803875	0.489823846417464	0.527064294888273	0.269837833613538	0.35059500956257
TRIP12	na	142.989973602455	147.839389365223	162.604112551484	85.2517629662971	158.797869625214	165.590703583968	172.832460270531	175.47476274816	150.877897251913	159.754459357344
FBXO36	na	2.49982471332963	2.61943616056502	2.74558355366669	0.934778102700625	2.42022318504506	1.40463367790359	1.2057202373353	1.43060308612531	0.848061762785405	0.934920025500186
CEBPG	na	76.725389278348	81.0040788441394	80.6054156725727	88.3832696103441	75.0269187363968	100.509343174435	103.804976683086	106.579929916336	107.395457778188	118.968573244899
KCTD15	na	78.2637429480893	78.7418385236515	74.6225022571199	74.9224649314551	81.0384408411861	90.2867314074698	87.9798985680599	89.7891673791808	104.581434656218	100.387037738082
ZNF599	na	1.11530641056245	1.07158752023114	1.96698523247763	0.981517007835657	1.44432673946237	0.936422451935728	0.791253905751288	0.79059644233241	0.462579143337494	0.545370014875108
MCOLN2	na	7.03796803906651	7.10422837486573	9.17926441822892	7.19779139079482	8.509817005481	9.9885061539811	10.8891608934344	9.71304200579817	6.66884931644887	8.41428022950167
DDAH1	na	90.8397841982245	85.0126099383374	86.5473502290155	78.3811439114475	94.4667759324038	109.054198048348	109.042323964011	106.316397768892	109.245774351538	118.929618243836
SREK1	na	68.1490675695402	68.6609781481437	78.5974515810851	114.697273201367	64.0188068302241	93.4471571827529	101.129784906498	94.8715730798891	78.7155508912635	88.5836724161426
CHD1	na	46.9197869271101	46.7132781967428	55.1165653683835	24.0705361445411	50.9417944594161	54.7416958360761	57.5731413327604	61.8924071997372	50.3440300998972	59.5232416235118
DGKE	na	22.3830458947361	21.3523735512724	21.4729221212141	17.3401338050966	19.2446779068905	26.6100046758403	28.9372856960471	26.1649774962393	26.5983007419059	27.8138707586305
HS2ST1	na	24.6521175576045	25.8371657655731	27.7017086907266	15.1434052637501	32.2826544198752	28.0536559559079	30.9719385965504	29.8544275604572	26.6753972657955	29.4499808032559
MSI2	na	62.1879470992926	58.6991830526616	58.5997683842293	32.9976670253321	68.0395001860247	60.5943361606744	61.3786958318499	59.4076755238353	46.4892039054181	52.784026439698
ZUP1	na	6.11495583722172	7.89799690837028	8.15479294298015	6.54344671890438	7.69006399119155	9.3252069171933	10.0602282302664	9.52480475762379	8.24932805618531	9.89457026987697
GDPD1	na	4.76889637619807	4.68323434767685	5.32725167129357	9.39451993214129	6.12862967825926	5.22835868997448	6.10395870150994	5.00711080143859	4.51014664754056	4.98624013600099
NUS1	na	72.3026224778417	70.1294499351271	78.5154938630652	66.7431565328247	89.0407916949641	93.2520691719329	96.9097640758245	93.403322544129	101.034994557298	108.294902953772
PPP2R5E	na	62.8417474089326	62.9458447069109	66.3447727371099	56.0399472569025	68.3127511907879	73.8213032942666	76.0357324669571	75.5584314171974	74.74507991095	77.871047123953
IMPACT	na	30.0363554016991	29.8456968597711	32.2503620408311	25.332486583187	27.2860646184918	32.2675569896186	32.2906951061359	33.4309352757705	25.8273355030101	28.1644657681931
ANKRD29	na	8.73015707578195	8.4933233084987	8.81045468713936	6.82388014971457	6.32380896737579	9.9885061539811	10.0225494728497	12.2730685809698	9.09738981897071	9.69979526456443
SDHAF4	na	5.84574394501699	5.43731445450617	6.31074428753238	8.83365307052091	6.59705997213894	4.21390103371078	3.24037313783861	3.04944342042501	2.89111964585934	2.9995350818131
C16ORF74	na	5.53807321106873	4.88167648105299	4.38473791406471	12.4792876710534	5.58212766873295	5.89165792676229	5.84020739959284	6.06123939121514	7.8252971747926	5.92116016150118
TBCEL	na	13.3836769267494	15.0816021365865	16.6783956170499	9.1140865013311	12.9208689395147	14.2024071876919	14.4686428480236	16.3013456919016	12.9907642753946	13.6342503718777
ANKH	na	69.8412566062556	67.1925063611602	65.443237838891	53.7030020001509	71.4746556744758	57.6680159983753	57.0079599715095	58.4664892829634	61.0218986586044	58.3156365905741
OTULIN	na	15.1143248052084	15.518174830014	15.2031566926916	11.0771205170024	16.4340961436124	17.9090793932708	19.0277724954476	18.1084232743757	18.1562313759966	20.9188355705667
UBASH3B	na	7.42255645650184	7.30267050824187	7.5401100578309	4.44019598782797	7.72909984901486	9.40324212152127	9.53272562643219	7.52948992697533	9.09738981897071	9.42711025712688
ROBO3	na	11.5761113648034	10.7555636289867	10.736461060607	11.6847262837578	6.8703109769021	9.16913650853734	9.005223022598	9.07303536200527	7.8252971747926	6.93399018912638
TBRG1	na	37.1512411242527	39.9662456619541	39.3397046495525	31.5020220610111	36.7717780695555	41.1635702830081	41.974135762235	42.0145537925223	35.1560148936495	37.5526210242575
NRGN	na	17.9987379359734	16.0738128034672	14.916304679622	62.9105663117521	18.9714269021274	14.2804423920199	11.7180935566024	13.7789665663649	13.6460847284561	11.0242653006897
RETREG1	na	12.9990885093141	11.3905784557903	13.277150319224	15.7042721253705	11.554613915699	13.2659847357562	14.6570366351072	13.5907293181905	14.1857603956831	15.0755854111905
GPR15	na	779.791475191872	754.635744802777	847.114973453697	344.559208655451	797.112216751936	471.293616538819	474.865379723023	426.244424766073	395.92919843495	412.689281256207
TOMM70	na	69.8797154479992	70.8835300419564	71.4261512543438	55.5725582055522	76.9787116275621	84.8632847066754	86.3597119991406	85.4973581208049	84.6134349688166	90.9988824820181
PITPNC1	na	17.614149518538	19.6060827775624	18.0716768233882	26.6411759269678	19.0885344755973	20.4452235339301	19.8567051586157	18.9743146159778	20.4691270926841	19.0489955195663
CC2D1B	na	31.036285287031	34.8067501941746	30.8980596935027	19.5368623464431	29.5501443722437	27.507409525612	27.2040628548776	27.6708754816343	25.5189494074517	23.5677756428172
PRKCA	na	15.2681601721825	17.5819730171258	16.3915436039802	8.88039197565594	18.3078173191312	19.2746954690104	20.647959064367	21.044924345896	18.464617471555	17.646615481316
LRRK1	na	48.4965994385949	46.9514087567942	48.2730959137217	19.3031678207679	46.1794198049726	54.2344670079443	50.4518561809988	50.1464029136557	51.8859605776889	49.9013563610724
CEP112	na	3.61513112389209	3.21476256069343	3.68809731089555	2.10325073107641	4.80141051226681	3.08239057095511	3.16501562300515	2.56002657517161	2.27434745474268	2.14252505843793
ABCA5	na	11.2299817891116	10.7952520556619	11.1052707916966	4.95432394431332	10.1493230340599	10.456717379949	10.9645184082679	10.8048180452096	10.2152894153697	10.0893452751895
C4ORF19	na	4.23047259178861	5.91357557460891	5.57312482535327	4.06628474674772	4.29394436056381	7.29629160466588	5.95324367184303	5.68476489486637	4.85708100504368	5.92116016150118
MIA3	na	64.956983704827	65.6049692941511	72.2047495755328	41.4574088547727	54.8453802417468	70.7779303254755	73.2098256607025	79.1349391325107	66.071720973372	69.8463169050764
DISP1	na	7.03796803906651	7.10422837486573	9.34317985426872	5.00106284944835	6.20670139390587	7.60843242197779	6.78217633501104	6.21182918975465	6.05207712533221	6.73921518381384
TNIK	na	14.7681952295166	16.748516056946	17.2520996431892	6.02931876241903	13.6625502381576	22.0449452226536	21.4392129701182	23.3414187736235	20.6618684024081	21.3473405822542
FAM167A	na	4.96119058491574	4.12759637422367	4.0569070419851	1.82281730026622	2.81058176327813	5.8526403245983	5.31270479575865	5.53417509632687	6.32191495894575	4.55773512431341
NEIL2	na	16.1911723740273	17.3041540303992	15.735881859821	31.1281108199308	16.1218092810259	17.8310441889428	19.668311371532	17.3178268320433	18.0405865901623	19.7891405397539
OBSCN	na	49.4965293239268	49.9280407574363	52.4529395327367	29.3052935196646	36.9669573586721	48.342809081182	44.8377213259063	46.5698951983424	32.4190882955694	34.5920409435069
LONRF1	na	13.0760061928012	14.645029443159	14.9982623976419	9.34778102700625	16.1218092810259	17.323815360811	19.4045600696149	17.7695962276618	16.9612352557081	20.8409255684416
TRIM11	na	41.0355841403495	38.2199548882441	36.9629308269754	51.0388844074542	42.2367981648186	43.0754327890435	40.5800217378161	41.9769063428875	48.725003098216	49.4338963483223
ENAH	na	69.5335858723074	62.78709100021	69.4181871628562	32.0161500174964	68.195643617318	80.1811724469967	76.2994837688742	80.866721815715	69.0784854050657	77.871047123953
CCSAP	na	24.5751998741175	21.7492578180247	25.5298291631992	20.0509903029284	26.7005267511422	26.2198286542004	30.6328297797999	29.1014785677596	29.1424860302621	32.0989208755064
SH3RF1	na	15.3450778556696	16.6691392035956	14.6704315255623	5.56192971106872	16.1608451388492	12.5246502946404	10.9268396508511	10.2777537503213	10.7935133445415	11.0632203017522
BUB3	na	120.83768075818	123.946956506736	129.493194471444	156.71554891776	115.702282588283	126.768189430799	125.884728529288	124.650705741077	123.855565628614	133.265058634839
DIPK1A	na	1.38451830276718	1.23034122693205	1.72111207841792	1.21521153351081	1.24914745034584	2.30203852767533	2.78822804883787	1.7694301328392	2.27434745474268	2.60998507118802
ATP5MC3	na	81.3019914458284	84.0997761248072	79.9907327874234	127.5504721135	87.2061063772686	72.377652014199	72.3808929975345	65.4689149150505	80.4116744168343	76.7413520931403
SORBS2	na	2.42290702984257	2.06379818711183	2.41775268158708	1.54238386945603	2.34215146939844	7.14022119600993	7.76182402784597	7.00242563208706	8.82755198535717	8.29741522631415
ELOC	na	16.2680900575144	14.8434715765351	15.9407761548708	28.7444266580442	18.7762476130108	18.0651498019268	16.8800833226942	14.0801461634439	16.9997835176529	18.8542205142538
CEP170P1	na	6.84567383034884	6.86609781481437	6.72053287763189	0.514127956485344	5.97248624696603	5.93067552892628	6.44306751826049	7.83066952405434	4.93417752893327	5.80429515831366
CXADR	na	48.1889287046466	48.4595689704528	52.5758761097665	59.4986262368948	64.2530219771639	82.2881229638521	82.1020124110503	78.3819901398132	75.3618521020667	83.5195222780166
BTG3	na	11.768405573521	13.0178039494746	13.236171460214	23.1824969469755	19.4398571960071	18.8455018452065	21.1001041533677	18.0331283751059	22.6663780235372	24.4637406672549
C21ORF91	na	9.61471043588321	11.1127594690637	11.0642919326866	5.84236314187891	11.1642553374659	12.0174214665085	11.1905909527682	11.896594084621	11.7957681551061	12.6214203442525
RABGEF1	na	34.6898752526666	35.8386492877305	34.2993049913286	29.3987713299347	42.0025830178787	33.5941554631943	35.2296381846407	33.4309352757705	33.7297292016923	37.4747110221325
MRPL39	na	15.4219955391567	17.3438424570744	16.6374167580399	19.0227343899577	17.8393870252515	18.3382730170747	19.0277724954476	19.4260840115963	20.122192735181	18.8931755153163
ATP5PF	na	33.0746038994382	32.9413941404389	33.11091808004	76.0909375598309	38.5283916716044	31.6822929571588	28.3344255773795	30.0050173589967	32.2648952477902	29.4110258021934
GABPA	na	23.5752699887856	23.6939907251109	27.3738778186469	14.3488438764546	29.5111085144204	32.4626450004386	31.2356898984675	30.4944342042501	25.2105633118934	30.229080824506
TSEN2	na	20.1908919153547	21.3920619779477	21.9646684293335	27.4824762193984	21.079363224586	27.624462332104	27.7692442161285	25.7885029998905	25.8658837649549	25.32075069063
XPC	na	74.917823716402	80.2499987373101	79.8268173513836	47.7204221428669	65.4631335696864	51.8934108781049	54.1443744078382	59.3700280742005	39.2806789217422	41.3702111283832
CCDC174	na	15.7296662731049	18.7726258173826	18.194613400418	27.5759540296685	19.3227496225371	20.4842411360941	19.7436688863655	24.0943677663211	24.0926637154945	23.8015056491922
FLCN	na	32.4592624315417	34.886127047525	32.7011294899405	16.7325280383412	25.8417378790295	37.4568980774291	37.9425087186451	37.9109817823208	41.709219424264	40.5132011050081
DPH3	na	6.80721498860531	6.82640938813914	8.85143354614931	10.2358202245718	8.62692457895093	8.66190768040549	9.60808314126564	7.86831697368922	8.01803848451656	8.72592023800174
OXNAD1	na	10.2685107455233	8.81083072190052	11.3511439457563	12.1988542402432	13.1550840864546	10.7688581972609	10.9645184082679	12.0848313327954	14.3014051815175	14.7639454026904
PLCL2	na	8.0763567661419	6.90578624148959	7.37619462179109	4.67389051350313	8.78306801024416	9.55931253017723	10.3993370470169	10.993055293384	10.0996446295353	10.6347152900646
CXXC1	na	40.7279134064013	40.283753075356	36.1433536467764	77.5865825241519	42.158726449172	44.5581016712751	41.7857419751514	44.9887023136776	49.0333891937743	47.6030112983845
SKA1	na	17.7295260437686	18.4551184039808	19.874746619826	19.8640346823883	19.3617854803604	26.7270574823322	25.2447674692078	23.6049509210677	25.287659835783	26.6452207267553
PPP4R1	na	58.8420278676052	58.6198061993111	57.9031277810601	45.7106492220606	58.8270377397242	58.4093504394911	57.1586750011764	56.8476489486637	58.7475512038617	54.9655064991984
APCDD1	na	2.5767423968167	1.82566762706047	2.33579496356718	1.77607839513119	1.83468531769545	1.09249286059168	0.904290178001472	0.978833690506793	0.424030881392703	0.506415013812601
CCDC144B	na	6.26879120419585	6.35014826803641	8.93339126416921	8.31952511403557	5.38694837961642	6.08674593758223	5.87788615700957	7.00242563208706	3.73918140864474	5.5316101508761
MPPE1	na	11.5376525230598	12.1843469892949	11.8428902538757	8.59995854484576	10.5787174701163	8.93503089555341	9.53272562643219	9.90127925397256	7.67110412701344	6.77817018487635
USP43	na	9.69162811937027	9.32678026867847	8.97437012317917	5.65540752133878	7.53392055989832	9.75440054099717	10.3616582896002	8.65891341602163	10.0610963675905	10.7905352943146
EME1	na	11.7299467317775	9.68397610875552	10.4086301885274	8.88039197565594	9.83703617147346	9.79341814316116	11.492021012102	10.0895165021469	9.75271027203216	8.57010023375171
ACSS1	na	30.3440261356474	30.877595953327	27.7017086907266	24.2107528599462	28.2229252062512	25.7906350303965	27.1663840974609	26.8802790393019	30.1061925788819	30.306990826631
ANKRD40	na	30.3824849773909	32.9017057137636	32.332319758851	17.3868727102316	30.7602559647662	33.5941554631943	34.5514205511396	34.5603587648168	34.7705322742016	34.8257709498819
ZNF18	na	7.99943908265483	7.97737376172074	7.58108891684085	10.3292980348419	7.18259783948855	6.5549571635501	7.64878775559579	7.86831697368922	5.89788407755305	5.76534015725115
VOPP1	na	67.1875965259519	64.2952512138686	60.8536056297765	80.5778724527939	64.1749502615173	64.1059203554334	61.6047683763503	63.774779681481	70.3505780492439	66.6130518168883
APOOL	na	19.7678446561759	19.7251480575881	22.7842456095325	11.5445095683527	20.4938253572364	22.5911916529494	21.5145704849517	20.6308023999124	20.2378375210154	20.2955555535665
CYP2U1	na	7.99943908265483	7.10422837486573	7.7859832118906	3.92606803134263	6.51898825649233	5.22835868997448	5.08663225125828	5.1577005999781	3.19950574141767	4.05132011050081
FBXL18	na	40.9586664568625	43.8953999028017	38.4791486103435	36.7367794361346	43.2126946104013	35.5840531735577	34.3253480066392	34.9368332611655	34.8090805361464	32.6442908903815
PROM2	na	0.961471043588321	1.1509643735816	1.63915436039802	0.888039197565594	1.56143431293229	1.05347525842769	0.715896390917832	0.56471174452315	0.963706548619779	1.09074002975022
AK9	na	3.07670733948263	3.21476256069343	4.50767449109456	2.66411759269678	3.82551406668412	3.08239057095511	2.37376171725386	2.67296892407624	1.92741309723956	1.86984005100037
KLF10	na	60.5726757460642	60.1279664129697	61.9600348230452	34.353095274248	90.5241542922498	48.42084428551	44.3855762369056	44.0475160728057	60.3280299435981	57.8871315788865
PTPRN2	na	15.3450778556696	16.748516056946	13.8508543453633	6.35649109836425	12.452438645635	16.2703401023833	15.4482905408585	16.7531150875201	16.9226869937633	13.5173853686902
AZIN1	na	90.147525046841	89.7355327126895	93.4317985426872	79.7365721603634	105.474887838576	136.717677982616	135.002987824136	131.351951776085	138.041326024297	147.483634022654
ATP6V1C1	na	31.0747441287745	30.5600885399252	32.0454677457813	31.9694111123614	34.9761286096834	32.1895217852907	33.797845402805	35.4638975560538	33.961018773361	36.9682960083199
PIP4P2	na	6.07649699547819	8.13612746842165	8.15479294298015	5.65540752133878	7.29970541295848	8.58387247607751	8.13861160201325	7.86831697368922	9.32867939063946	7.12876519443892
OTUD6B	na	11.691487890034	10.8746289090123	11.8838691128857	7.24453029592985	13.6625502381576	14.3194599941838	14.958466694441	15.0589798539507	13.3762468948425	16.3611004462533
CDK19	na	46.9967046105971	44.8876105696824	51.7153200705576	17.3401338050966	39.504288117187	41.9049047241238	38.3192962928124	40.9604252027458	32.4190882955694	33.1507059041941
GTF3C6	na	16.4603842662321	17.264465603724	16.6783956170499	53.749740905286	22.6407975375183	18.9625546516985	17.595979713612	20.6684498495473	19.8138066396227	19.3995905291289
TTC39B	na	8.65323939229489	9.68397610875552	10.2447147524876	6.07605766755407	8.04138671160132	9.20815411070133	9.6834406560991	9.56245220725867	10.4080307250936	8.99860524543929
AGPAT5	na	42.6123966518344	43.0222545159467	45.7733855141147	39.4008970288314	50.8637227437695	51.1520764369892	51.0923950570832	51.9158330464949	57.2441689880149	60.146521640512
MMS19	na	126.914177753658	130.138351068071	123.387344478961	119.230946999465	104.45995553517	152.558824461196	148.718055523825	154.919255247517	175.124754015186	166.259944534783
PI4K2A	na	34.2668279934878	33.4970321138921	34.4222415683584	28.7911655631793	35.3664871879165	27.9756207515799	27.3170991271278	29.6661903122828	29.9905477930475	29.0604307926308
MARVELD1	na	71.3026925925099	71.3597911620591	65.443237838891	52.0204014152898	49.0680732838973	68.5929446042921	63.7524575491038	66.1089215588434	64.7996283291939	62.60068670745
ZFYVE27	na	30.6132380278521	33.2192131271655	31.7586157327117	26.5476981166978	29.1988216518339	31.3701521398469	32.968912739637	32.2638643370893	31.0313508655569	33.7739859211942
TRMT44	na	10.9607698969069	11.3112016024399	10.777439919617	10.9369038015973	10.7348609014095	10.417699777785	11.6050572843522	11.1812925415584	12.4510886081675	12.0760503293774
SLC25A28	na	25.9981770186282	26.5515574457272	27.9475818447863	45.1497823604402	25.7246303055596	32.9308562264064	29.916933388882	29.6661903122828	31.8408643663975	33.3454809095066
HSPA13	na	29.3440962503156	29.6075662997198	33.4387489521196	17.7140450461769	44.3056986294539	45.8066649405227	47.09844677091	49.8828707662116	52.0787018874128	57.770266575699
USP25	na	45.0737625234205	47.9436194236749	47.5354764515426	15.7042721253705	46.4136349519124	68.827050217276	69.3289136467795	74.466655377786	70.697512406747	79.4682021675158
GRAMD2B	na	4.9227317431722	4.76261120102731	5.61410368436322	3.17824554918213	4.33298021838712	6.12576353974622	6.14163745892667	6.24947663938952	5.74369102977388	6.50548517743879
ZCCHC10	na	7.23026224778417	7.62017792164369	8.76947582812941	9.8619089834916	9.36860587759377	8.85699569122543	8.66611420584744	7.64243227587996	9.17448634286029	9.46606525818938
C16ORF87	na	4.8073552179416	5.00074176107867	4.79452650416421	5.2347573751235	5.19176909049988	5.65755231377836	5.80252864217611	5.45888019705711	5.16546710060201	6.11593516681372
MOV10	na	78.8790844159858	79.8134260438826	76.6714452076174	79.9702666860385	77.6813570683816	63.9888675489414	58.326716481095	61.1771056566745	61.2531882302731	54.8875964970734
RHOC	na	32.9207685324641	32.1476256069343	32.4552563358808	84.1767681481913	32.3997619933451	15.0607944352996	16.6916895356105	15.3225120013948	15.3036599920821	13.7511153750652
PPM1J	na	6.65337962163118	6.38983669471164	6.18780771050253	10.2358202245718	4.99658980138334	5.93067552892628	5.72717112734266	5.68476489486637	5.89788407755305	5.5316101508761
DBI	na	33.6514865255912	35.4417650209782	40.9788590099505	93.2908546495224	62.8867669533482	36.3253876146735	38.0555449908953	39.379232318081	41.7477676862088	41.3702111283832
SLC16A1	na	83.3787688999792	84.8141678049613	86.137561638916	70.8561801847074	101.454194482776	100.470325572271	99.8487071543292	94.2692138857311	112.059797473508	114.138153113148
HEATR3	na	18.3833263534087	18.4154299773056	18.194613400418	26.4074814012927	27.9887100593114	18.8845194473705	21.2131404256179	19.3507891123266	24.4781463349424	26.6062657256928
TRIM74	na	1.30760061928012	1.11127594690637	1.18838691128857	1.58912277459106	0.74168129864284	0.429193623803875	1.13036272250184	0.752948992697533	0.539675667227076	0.584325015937616
NIFK	na	48.1889287046466	48.3405036904272	52.6168549687765	73.9876868287545	54.3379140900438	58.1362272243431	61.5670896189336	61.4406378041187	67.189620569771	65.6781317913881
OXA1L	na	187.371476974492	200.109047296497	183.339415210519	178.308923090144	155.284642421117	176.905808211525	173.8874654782	175.324172949621	194.437433249527	181.530304951286
LARP1	na	271.365587342368	282.105336807517	259.191283237937	151.013402491286	255.17740259096	295.51931879005	291.935012464809	296.13483882794	293.776304281253	301.277978217435
CNOT8	na	42.227808234399	40.0059340886294	41.8803939081694	46.4584717042211	39.8556108375968	44.2849784561272	44.9507575981565	42.5792655370455	40.2829337323068	42.6167711623835
LRGUK	na	1.38451830276718	1.23034122693205	1.10642919326866	1.72933948999616	1.01493230340599	1.20954566708365	1.01732645025166	1.28001328758581	0.462579143337494	0.584325015937616
SETD9	na	5.34577900235106	5.4770028811814	5.40920938931347	3.50541788512735	4.95755394356003	5.54049950728639	5.57645609767575	5.12005315034322	6.5146562686697	6.15489016787622
MIER3	na	22.9983873626326	23.3367948850338	26.8411526515176	14.5825384021298	28.066781774958	28.7169551926957	29.7285396017984	28.0473499779831	25.2491115738382	30.0343058191935
NUP205	na	156.181356320487	151.808232032745	161.210831345145	66.5094620071495	162.154953398019	200.004228692606	205.386906678584	203.597407625413	212.709309411358	219.160835977669
ZKSCAN2	na	14.9604894382343	15.7563053900653	16.4325224629902	8.88039197565594	14.3261598211538	12.9538439184442	12.5847049771872	13.9295563649044	10.7935133445415	11.8423203230024
C9ORF85	na	6.42262657116998	6.78672096146391	7.74500435288065	9.67495336295147	6.47995239866902	7.68646762630577	7.72414527042924	8.16949657076823	8.21077979424051	7.36249520081397
PIK3AP1	na	9.19166317670435	8.89020757525097	9.63003186733837	4.44019598782797	10.8519684748794	12.6807207032963	10.9268396508511	9.1859777109099	10.2538376773144	12.1150053304399
RBM45	na	5.84574394501699	6.1913945613355	6.18780771050253	5.60866861620375	4.2158726449172	6.00871073325426	5.46341982542556	5.45888019705711	3.97047098031349	4.28505011687585
PDIA4	na	794.751964630106	785.632406036129	752.289893704672	763.666971001276	849.459302092991	1024.91437364365	1055.68342530189	1063.84163178234	1558.42913390402	1593.02581345019
KDM8	na	5.23040247712047	4.96105333440344	4.138864760005	5.32823518539357	2.96672519457136	4.17488343154679	4.33305710292372	4.78122610362933	4.47159838559577	4.5187801232509
KCTD18	na	11.114605263881	11.1524478957389	12.457573139025	6.30975219322922	10.9690760483494	10.8078757994249	9.83415568576601	10.2777537503213	8.55771415174364	8.57010023375171
FAM126B	na	9.88392232808794	10.2396140822087	11.7609325358558	12.011898619703	11.7888290626388	13.851248768216	13.0368500661879	12.3860109298744	12.1041542506644	11.3748603102523
TMEM237	na	23.8060230392468	24.2893171252393	24.6692731239902	28.0900819861538	27.2470287606685	25.7906350303965	30.2560422056326	28.4991193736016	22.9747641190955	29.7616208117559
FZD7	na	91.8781729252999	89.1402063125611	83.9247032523787	46.318254988816	77.0567833432087	104.489138595162	102.674613960584	98.6363180433768	132.02779716091	128.668368509463
DEPTOR	na	7.88406255742423	8.45363488182347	8.23675066100006	7.6184415370101	9.83703617147346	8.81797808906144	7.98789657234634	8.96009301310064	10.9091581303759	9.11547024862681
RNF20	na	42.8816085440391	44.2129073162035	43.0278019604481	40.9432808982874	43.1736587525779	47.0942458119343	48.7563120972461	53.3464361326202	46.9903313107004	52.9008914428855
PPARGC1B	na	16.8834315254109	16.9866466169974	16.8423110530897	9.90864788862663	19.049498617774	22.1619980291456	22.0043943313692	22.3625850831167	23.7457293579913	23.0613606290046
SLC26A2	na	13.8451830276718	15.0816021365865	15.2031566926916	7.478224821605	15.7314507027929	13.1879495314282	12.9614925513544	13.2142548218417	9.79125853397695	11.0632203017522
LSM11	na	17.1526434176156	16.1531896568176	16.5144801810101	15.003188548345	15.4191638402064	16.5044457153672	18.5756274064469	15.7742813970133	19.8909031635122	18.6984005100037
MED7	na	6.61492077988765	5.79451029458322	5.61410368436322	7.71191934728016	6.28477310955248	6.75004517437004	7.46039396851215	7.34125267880095	7.09288019784157	5.92116016150118
RRAGA	na	44.1122914798322	38.9343465683982	37.7415291481644	46.0378215580058	44.2276269138072	34.0233490869981	34.212311734389	30.3061969560757	37.7387484439505	33.1896609052566
PXYLP1	na	14.652818704286	15.8356822434158	15.8588184368509	9.20756431160116	14.7555542572102	14.9827592309717	16.201865689193	14.2683834116182	13.7231812523456	14.4912603952529
RASA2	na	17.537231835051	16.9072697636469	16.1456704499205	7.52496372674003	15.5753072714996	18.8845194473705	20.3088502476164	17.9578334758362	17.346717875156	17.9193004887536
RMND1	na	26.0750947021153	23.8130560051365	28.8081378839952	23.836841618866	23.0701919735747	25.3614414065926	26.5635239787932	25.2237912553674	23.4758915243778	24.5416506693799
RAET1L	na	7.15334456429711	6.50890197473732	5.90095569743288	8.78691416538588	10.8910043327028	5.77460512027032	5.80252864217611	5.00711080143859	6.93868715006241	7.90786521568907
TMBIM4	na	12.9606296675706	14.645029443159	14.3426006534827	18.9292565796877	13.5454426646877	13.5391079509041	10.6254095915173	10.5412858977655	9.32867939063946	11.7644103208773
VBP1	na	22.1138340025314	23.019287471632	23.4399073536917	26.4542203064277	29.5501443722437	27.1562511061361	28.0706742754624	26.8802790393019	24.8636289543903	28.4761057766932
GRIP1	na	2.73057776379083	3.13538570734298	3.52418187485575	0.7478224821605	3.55226306192097	5.96969313109027	5.72717112734266	6.17418174011977	4.81853274309889	4.44087012112588
VPS37A	na	23.2291404130938	22.1858305114522	25.3659137271594	16.5923113229361	25.1000565803866	25.6735822239046	27.8822804883787	26.6543943414927	28.1016829577527	30.7744508393811
PSD3	na	4.38430795876274	5.35793760115572	4.75354764515426	1.495644964321	4.99658980138334	22.3961036421295	19.4799175844484	21.6472835400541	21.9339610465862	22.0874856024419
CARNMT1	na	11.114605263881	12.5018544026967	13.6049811913036	11.7782040940279	19.1275703334206	14.7096360158237	17.8220522581124	16.1507558933621	16.9612352557081	17.3739304738785
MCU	na	48.3043052298772	46.4354592100162	50.1991022871894	30.1933327172302	47.5847106866117	52.4786749105648	49.9243535771646	50.0334605647511	53.5435358413149	60.224431642637
MIDEAS	na	87.1477353908454	92.8312299933572	90.0715321038713	27.9966041758837	100.166011174607	120.135197062921	107.685888697009	117.798869907529	119.615256814687	114.371883119523
CFAP70	na	2.9228719725085	2.02410976043661	3.03243556673634	1.495644964321	1.40529088163907	1.32659847357562	1.58250781150258	1.16707093868118	0.385482619447912	0.311640008500062
FAM161B	na	5.53807321106873	6.42952512138686	5.49116710733337	1.91629511053628	5.93345038914272	4.91621787266257	4.52145089000736	4.32945670801081	3.97047098031349	3.46699509456319
GNAQ	na	35.3436755623067	35.9974029944314	38.8479583414331	44.6823933090899	41.8854754444088	49.5523547482656	48.5679183101624	47.2475492917702	43.8679220931723	53.1346214492606
ADK	na	42.6893143353214	42.8635008092458	46.2241529632242	58.236675798249	52.3470853410552	53.1029565451886	52.7125816260025	55.7182254596174	63.3347943752919	64.4705267584503
DCK	na	20.5754803327901	23.5352370184099	23.6857805077514	12.8531989121336	25.9978813103227	26.1417934498724	27.2794203697111	25.9767402480649	29.4894203877652	28.0476007650056
DPY19L4	na	20.0370565483806	17.8597920038524	22.8662033275524	12.011898619703	22.2894748171085	17.089709747827	18.6133061638636	16.9789997853294	14.3399534434623	17.490795477066
NDUFAF6	na	12.6529589336223	12.5018544026967	12.7034462930847	13.507543584024	11.7497932048155	13.5000903487401	13.5266739126054	13.3648446203812	15.6120460876404	14.6081253984404
DRAM2	na	12.9606296675706	10.6761867756362	11.9248479718956	13.414065773754	11.3984704844057	10.6518053907689	10.5877308341006	10.2024588510516	9.79125853397695	9.0375602465018
C8ORF37	na	4.38430795876274	4.04821952087321	5.04039965822391	1.82281730026622	3.86454992450743	5.42344670079443	5.23734728092519	4.70593120435958	5.62804624393951	5.49265514981359
WHAMM	na	14.5759010207989	16.9866466169974	17.0472053481394	22.9020635161653	22.9140485422814	14.2804423920199	13.8281039719392	14.3060308612531	14.5326947531863	15.270360416503
N6AMT1	na	15.9604193235661	17.7010382971515	17.5799305152688	14.1618882559145	14.9507335463267	15.6850760699235	16.5409745059436	16.4519354904411	13.9159225620696	15.6209554260656
RWDD2B	na	24.0752349314516	24.8846435253677	24.5053576879504	44.2617431628746	27.6764231967249	25.1663533957727	25.8476275878754	25.2237912553674	27.4078142427465	27.852825759693
USP16	na	41.9585963421943	40.283753075356	45.2816392059953	44.86934892963	41.2218658614126	49.0061083179698	50.564892453249	55.7558729092523	46.4121073815285	58.3935465926991
CCT8	na	150.374071217213	145.021511071281	164.816970938021	209.76420624602	160.74966251638	195.751310056731	202.711714901997	199.757367762655	209.663996717719	223.095291084982
BACH1	na	16.9218903671544	17.9788572838781	19.014190580617	6.59018562403941	16.5902395749056	22.1619980291456	23.6999384151219	20.9319819969914	22.7820228093716	23.8015056491922
TSPAN7	na	11.8837820987516	10.7952520556619	11.4740805227861	11.8716819042979	12.7647255082215	6.35986915273016	7.27200018142851	6.73889348464292	5.62804624393951	5.96011516256369
TIAM1	na	1.30760061928012	0.833456960179779	0.655661744159208	0.701083577025469	1.32721916599245	1.05347525842769	1.01732645025166	1.20471838831605	1.65757526362602	1.9867050541879
SCAF4	na	41.574007924759	43.9350883294769	43.9703157176769	15.0499274534801	45.3206309328598	50.9179708240052	47.8520219192446	49.8828707662116	48.5322617884921	47.719876301572
RPGR	na	7.34563877301477	6.1913945613355	7.25325804476124	7.89887496782029	6.63609582996225	6.47692195922212	6.51842503309395	7.19066288026144	5.28111188643639	4.90833013387598
PCGF6	na	10.3069695872668	9.16802656197756	11.0233130736767	8.59995854484576	11.8278649204621	12.0564390686725	14.2425703035232	12.3860109298744	13.7231812523456	13.0888803570026
ANKRD9	na	54.996143693252	53.6190644382324	43.929336858667	69.2203185049813	43.7982324777509	44.5971192734391	46.6463016819093	47.3228441910399	54.1603080324316	51.6153764078228
SFR1	na	13.3836769267494	13.6131303496031	15.2851144107115	29.0715989939895	22.5627258218717	13.69517835956	14.2048915461065	13.4024920700161	13.3376986328977	12.9330603527526
SFXN2	na	21.6138690598655	20.1617207510156	20.735302659035	22.6683689904902	22.5236899640483	27.7805327407599	28.7865706663802	27.8591127298087	26.3670111702371	28.8656557873182
ATP5MPL	na	61.9956528905749	58.1832335058836	55.1165653683835	173.401338050966	66.2438507261526	59.1116672784429	61.5294108615168	59.6712076712795	71.0829950261949	65.5612667882005
FGF18	na	1.34605946102365	1.27002965360728	1.47523892435822	2.43042306702163	1.0539681612293	1.44365128006758	1.24339899475202	1.09177603941142	1.38773743001248	0.779100021250155
PCDH1	na	9.11474549321728	9.60459925540507	8.27772952001001	5.56192971106872	7.84620742248478	11.3541222297207	10.3993370470169	13.0260175736673	14.1857603956831	11.6475453176898
SH3RF2	na	40.9202076151189	39.410607688501	37.7415291481644	36.7835183412696	48.4044637009011	53.6882205776484	53.0893692001698	51.5393585501461	60.173836895819	56.8353465501988
UQCRB	na	73.187175837943	64.6921354806209	71.7949609854333	153.210131032633	70.4597233710698	60.9845121823143	63.5640637620202	68.5183583354755	63.1035048036231	59.6401066266994
MTERF3	na	15.6142897478743	14.129079896381	15.3260932697215	21.9205465083297	15.6924148449696	16.3093577045473	15.372933026025	15.0589798539507	15.3422082540269	16.1273704398782
PTDSS1	na	111.915229473681	107.754078423243	102.365189806856	115.304878968122	105.201636833813	113.814345512355	105.575878281672	103.869313542625	122.737666032215	121.383783310774
RPL30	na	604.803745258797	653.033372514194	676.888793126363	1092.19473519541	547.282726682769	565.052914538884	585.377175226286	586.660207660283	573.906523834051	543.071669812421
FAM122C	na	8.53786286706429	8.89020757525097	8.23675066100006	7.29126920106488	8.04138671160132	2.53614414065926	2.59983426175423	3.16238576932964	2.1587026689083	2.9995350818131
SUPV3L1	na	67.1491376842083	70.9232184686316	69.9509123299855	91.5147762543912	70.3816516554232	81.7808941357203	84.5134528857209	80.866721815715	93.5566317400081	92.1285775128308
FAM122B	na	100.26220042539	96.8397610875552	98.6770924959609	99.7875624632918	112.735557393712	42.6462391652396	40.2785916784822	39.0404052713671	38.0471345395089	38.5264960508202
EEF1A1	na	12694.1098942879	11958.0832688194	12108.8020699913	12878.0640096654	11871.1166509304	12177.7447938003	12421.4806000579	13819.8140492187	14355.8738756455	13505.1534983566
HKDC1	na	0.307670733948263	0.952522240205461	0.77859832118906	0.0934778102700626	0.0780717156466147	4.1358658293828	5.42574106800883	7.49184247734045	9.1359380809155	7.59622520718901
HK1	na	111.992147157168	117.199923971947	110.233130736767	114.650534296232	122.026091555659	121.032601912693	122.908106693367	125.855424129393	125.127658272792	125.5130134234
TYSND1	na	81.0712383953672	83.8219571380806	77.9827686959358	122.876581599997	72.4505521200585	74.1334441115785	70.9491002156988	69.0454226303638	85.6542380413259	79.6629771728283
PHF6	na	32.8053920072335	31.1157265133784	37.7005502891545	12.9934156275387	35.3664871879165	39.9540246159244	39.3743015004808	44.1981058713452	33.5369878919683	41.9155811432583
CD109	na	101.108294943748	97.6335296210598	109.454532415578	44.2617431628746	110.23726249302	120.837513901873	121.099526337364	127.210732316248	133.608275900646	134.199978660339
UBE2L6	na	33.3822746333865	33.6954742472682	30.4472922443932	37.4846019182951	31.2677221164692	22.4741388464575	21.4392129701182	20.0284432057544	23.8613741438257	20.100780548254
ZDHHC5	na	100.339118108877	98.9432477013423	98.0624096108116	49.5432394431332	105.084529260343	97.0757941840038	94.0838572695698	100.706927773295	108.744646946256	101.984192781645
MED19	na	12.3068293579305	14.4068988831076	13.5230234732837	22.5748911802201	13.467370949041	13.5781255530681	13.0368500661879	12.3860109298744	16.421559588481	13.3615653644402
ZFAND3	na	48.1889287046466	44.5304147296053	44.2571677307466	31.7357165866862	40.7924714253562	47.4454042314102	45.8927265335747	51.0122942552578	56.9357828924565	54.2643164800733
NPTN	na	59.7265812277065	58.8976251860377	59.5013032824482	34.8204843255983	71.7479066792389	50.4497595980374	51.0170375422497	48.0004982844677	53.6591806271493	50.01822136426
KAT6B	na	73.4179288884042	78.9799690837028	79.6629019153438	50.851928786914	76.2370303289193	77.5669931020095	80.5195045995478	85.7232428186141	71.3913811217532	77.9100021250155
SAMD8	na	24.3444468236563	25.4005930721456	27.8656241267664	22.7151078956252	26.3492040307325	29.2632016229915	28.5604981218798	29.4779530641084	26.3284629082924	27.619095753318
RAB11FIP1	na	44.458421055524	44.8082337163319	44.4620620257963	28.370515416964	51.6444399002356	47.6795098443942	47.09844677091	48.8663896260699	49.1490339796087	51.0310513918852
UTP14A	na	58.3420629249393	64.53338177392	66.1808573010701	60.8073155806757	62.4964083751151	79.322785199389	78.6355667287114	89.1868081850228	87.311813304952	93.8036425585187
AIFM1	na	29.9209788764685	31.1157265133784	29.2589053331047	50.1975841150236	35.561666477033	32.4626450004386	34.626778065973	32.6026913838032	30.2989338886058	32.683245891444
MAPK13	na	45.9583158835217	47.268916170196	44.2571677307466	42.9063149139587	42.0806547335253	43.7387320258313	41.5973481880677	44.6875227165986	41.5164781145401	38.5654510518827
BAG4	na	24.4598233488869	23.2177296050081	25.7347234582489	21.8270686980596	26.4663116042024	25.0493005892807	27.0910265826274	25.6002657517161	27.6005555524705	30.1901258234435
TBC1D31	na	12.7298766171094	13.6528187762783	12.1707211259553	8.2260473037655	13.8967653850974	12.9538439184442	15.1468604815247	14.6072104583321	12.373992084278	13.8290253771903
NTAQ1	na	10.537722637728	8.25519274844733	9.26122213624882	17.4803505205017	10.1102871762366	10.1055589604731	11.1529121953515	10.5789333474003	10.4465789870384	9.62188526243941
ATAD2	na	69.2259151383591	67.5100137745621	72.1637707165229	31.6422387764162	88.6894689745543	88.3358512992704	88.2059711125603	95.3986373747774	89.701805545529	100.854497750833
FBXO32	na	3.49975459866149	3.25445098736866	4.42571677307466	3.45867897999231	3.08383276804128	1.87284490387146	1.58250781150258	1.65648778393457	1.77322004946039	1.09074002975022
NSMCE2	na	9.49933391065261	8.4933233084987	11.3511439457563	13.6944992045642	9.91510788712007	10.300646971293	9.6834406560991	10.9554078437491	9.598517224253	11.9202303251274
ZNF689	na	21.4984925346349	21.0745545645458	21.0631335311146	11.1705983272725	21.2745425137025	18.1431850062547	16.5786532633603	17.8448911269315	19.8523549015674	20.4513755578166
PRR14	na	36.6512761815868	35.8783377144057	34.5041992863783	45.2899990758453	31.4238655477624	39.1346549704806	37.9801874760618	36.630968494735	42.3259916153807	36.4618809945073
FBRS	na	102.454354404771	93.664686953537	95.6036780702146	70.6692245641673	79.633149959547	93.4861747849169	85.7945306378897	88.5468015412299	92.8627630250019	88.8563574235802
FRRS1	na	4.57660216748041	3.65133525412093	4.30278019604481	4.72062941863816	5.50405595308634	4.64309465751465	5.27502603834192	4.44239905691544	4.43305012365098	5.14206014025102
PHKG2	na	29.1518020415979	29.4885010196941	29.2179264740947	68.0051069714705	26.4663116042024	27.9366031494159	27.6938867012951	24.8473167590186	28.2944242674767	29.1772957958183
MFSD14A	na	25.3059178672446	27.8215870993345	29.791630500234	18.9292565796877	27.4812439076084	33.3600498502103	32.7805189525534	31.4732678947569	32.9202157008516	37.2409810157574
SASS6	na	11.8453232570081	14.0497030430306	16.1456704499205	9.7216922680865	15.1459128354433	17.245780156483	19.5929538566986	19.237846763422	16.8455904698737	19.4385455301914
MALSU1	na	24.4982821906304	24.7258898186668	23.7267593667614	66.0888118609342	26.6224550354956	22.5911916529494	24.1520835041227	25.3743810539069	24.4010498110528	25.2038856874425
VPS8	na	39.6895246793259	40.1249993686551	43.6015059865874	19.8172957772533	37.3573159369051	41.397675895992	40.2032341636488	39.5674695662554	33.3442465822443	35.6048709711321
GALK2	na	10.9223110551633	10.2396140822087	10.2447147524876	13.6944992045642	13.9358012429207	12.2515270794924	11.1529121953515	10.8048180452096	11.98850946483	12.0760503293774
B3GNT7	na	3.69204880737915	5.31824917448049	4.99942079921396	3.45867897999231	4.33298021838712	3.55060179692297	2.5621555043375	3.20003321896451	3.0453126936385	2.18148005950043
BUB1B	na	69.4566681888203	69.415058254973	71.8359398444433	45.5704325066555	67.9614284703781	73.2750568639707	75.8473386798735	81.7326131573172	82.9173114432458	81.0653572110786
PDE6D	na	16.8065138419238	17.3041540303992	16.1866493089305	22.48141336995	16.8634905796688	11.9784038643445	10.663088348934	11.8212991853513	10.9862546542655	11.7254553198148
EIF4A2	na	278.018966963999	277.303037179815	297.95728386135	231.03040808246	282.463467209452	331.727653598232	346.757604506148	325.01043269789	322.995886835405	349.621134536007
BRPF1	na	40.420242672453	44.7288568629815	37.4546771350948	25.332486583187	42.7442643165216	41.0074998743521	42.4639596086525	44.9134074144078	47.2987174062587	46.2395862611967
RPUSD3	na	46.4198219844441	44.5701031562805	41.3066898820301	86.4202355946728	43.8372683355742	41.0465174765161	35.9455345755585	36.1415516494816	40.0901924225828	38.8381360593202
TATDN2	na	66.2645843241071	67.2321947878355	64.0499566325527	58.7040648495993	68.2737153329646	70.5828423146555	70.6099913989483	65.9959792099388	72.8562150756553	70.508551923139
SEC13	na	66.8414669502601	70.0500730817766	62.2059079771049	88.7104419462894	69.093468347254	62.7012866775298	64.8074627567722	64.3018439763693	71.429929383698	66.2624568073257
EXOG	na	17.4218553098204	14.7244062965094	18.5634231315076	15.0966663586151	14.4432673946237	22.0059276204896	25.357803741458	22.7390595794655	19.197034448506	20.256600552504
NTAN1	na	23.959858406221	23.5749254450852	27.5377932546868	35.4280900923537	25.1000565803866	22.8643148680974	25.0186949247074	23.5673034714328	22.8205710713164	21.8537555960669
ZFYVE9	na	37.1512411242527	38.7755928616973	39.9953663937117	10.8901648964623	41.1828300035893	44.870242488587	45.9680840484082	47.0593120435958	47.5685552398723	51.9270164163228
SMG1	na	140.720901939587	147.482193525146	164.202288052872	40.4758918469371	133.112275177478	189.547511312657	180.782678085461	190.081973206492	154.231596041109	170.661859654846
FCHO2	na	12.5375824083917	12.0652817092692	12.8263828701145	4.01954584161269	13.7796578116275	18.0651498019268	17.4829434413618	16.7531150875201	14.8410808487446	18.0751204930036
RBPMS	na	7.26872108952771	6.74703253478868	6.31074428753238	10.3292980348419	6.24573725172918	6.94513318518999	6.14163745892667	6.51300878683366	7.63255586506865	6.46653017637629
TMEM171	na	1.38451830276718	1.8653560537357	1.22936577029852	2.29020635161653	1.95179289116537	2.38007373200331	2.48679798950405	1.95766738101359	2.69837833613538	2.57103007012551
ODR4	na	16.4219254244885	14.9228484298856	16.8423110530897	11.965159714568	18.5029966082477	22.3570860399655	24.6419073505401	21.8355207882285	20.9317062360216	21.9706205992544
CPT2	na	21.1523629589431	22.4636494981788	25.3249348681494	15.7510110305055	29.0036423627174	17.6359561781229	14.7700729073574	16.6401727386155	11.6415751073269	11.7644103208773
NECAP2	na	35.7667228214855	31.9888719002334	32.5372140539007	42.7660981985536	29.4330367987737	25.1273357936087	26.2997726768762	26.6167468918578	26.5212042180163	26.5283557235678
LRP8	na	605.649839777155	607.232928130982	634.106864319974	389.428557585081	767.405928948399	531.341706269198	551.277899764148	520.814818248884	656.322707872014	648.990317701379
PAXIP1	na	51.4579302528469	57.3497765457038	51.4694469164979	23.0422802315704	56.6800655594423	60.9845121823143	64.0538876084376	62.7959459909742	64.60688701947	69.0672168838262
STEAP2	na	14.6143598625425	15.1212905632617	18.194613400418	9.7216922680865	16.5512037170823	33.9843314848341	32.7428401951366	32.4897490348985	30.9542543416673	33.4623459126942
SSBP3	na	73.6486819388654	69.2959929749473	66.7955401862194	65.9485951455291	63.8626633989308	50.6838652110213	46.4579078948256	46.9463696946912	45.1014664754056	40.279471098633
CLDN12	na	35.151381353589	33.2589015538407	38.0283811612341	29.0248600888544	34.2734831688639	44.3630136604551	40.5423429803993	40.9604252027458	40.9382541853682	40.9806611177582
MMP14	na	39.6126069958388	41.6331595823137	38.6840429053933	21.2662018364392	28.9255706470708	21.5377163945218	19.5175963418651	21.8731682378633	16.8070422079289	15.6988654281906
FZD1	na	16.6911373166933	18.8520026707331	16.8832899120996	8.55321963971072	15.3410921245598	21.4986987923578	19.4799175844484	18.8237248174383	22.0496058324205	18.4646705036287
GATAD1	na	55.8806970533532	56.9132038522763	59.2554301283885	52.7214849923153	53.8694837961642	54.9758014490601	53.3154417446701	53.3464361326202	47.8769413354306	51.1479163950727
ZFHX2-AS1	na	7.76868603219363	6.23108298801073	6.51563858258213	10.0021256988967	5.69923524220287	6.12576353974622	6.66914006276086	5.60946999559662	5.55094972004993	5.14206014025102
DHRS4	na	13.5375122937236	13.3749997895517	14.4655372305125	36.5030849104594	15.4191638402064	11.9003686600165	10.3239795321835	12.4613058291442	10.4851272489832	13.0109703548776
CLEC18C	na	0.730717993127124	0.515949546777958	1.06545033425871	0.7478224821605	0.273251004763152	0.429193623803875	1.09268396508511	0.602359194158026	0.616772191116658	0.35059500956257
DDX19B	na	35.9590170302032	36.9499252346369	35.5696496206371	29.4455102350697	39.5433239750104	36.9496692492973	41.4843119158175	41.4874894976341	45.7567869284671	40.3963361018205
ST3GAL2	na	15.1912424886955	14.7244062965094	12.5395308570449	14.3021049713196	12.452438645635	11.6272454448686	13.3759588829384	12.9883701240324	14.2628569195727	13.0109703548776
FCSK	na	12.7683354588529	11.5890205891664	11.597017099816	17.4336116153667	11.4375063422291	14.5925832093318	13.9411402441894	12.9883701240324	12.2583472984436	13.3615653644402
DHRS1	na	8.96091012624315	9.92210666880689	9.54807414931847	16.0314444613157	9.71992859800353	11.5492102405406	9.79647692834928	8.77185576492626	8.59626241368843	9.07651524756431
CACNA1D	na	24.7674940828351	23.1780411783329	25.8986388942887	10.1890813194368	23.2263354048679	31.2140817311909	30.1806846907991	30.2685495064408	24.1697602393841	25.00911068213
AASDH	na	9.88392232808794	10.3586793622344	12.457573139025	8.69343635511582	8.86113972589077	10.261629369129	8.85450799293108	10.0895165021469	6.90013888811762	8.60905523481421
ZNF19	na	2.26907166286844	2.10348661378706	2.62264697663683	1.82281730026622	2.45925904286836	1.28758087141163	1.43179278183566	1.20471838831605	1.58047873973644	1.40238003825028
RNF111	na	28.7672136241626	28.8137977662152	29.9965247952838	7.19779139079482	27.2470287606685	28.4438319775477	27.844601730962	26.8802790393019	25.8658837649549	26.2946257171927
CCNB2	na	78.8790844159858	79.3371649237799	84.498407278518	95.7680166216791	66.4390300152691	76.7866410587297	79.8036082086299	75.2572518201184	77.9831339143125	81.0264022100161
FAM81A	na	6.88413267209238	5.83419872125845	6.35172314654233	8.2260473037655	8.93921144153738	8.58387247607751	8.77915047809763	8.24479147003798	8.32642458007489	8.14159522206412
MYO1E	na	37.4204530164574	34.6876849141489	39.2987257905426	22.6683689904902	45.5158102219764	32.5016626026026	32.7051614377199	35.9909618509421	37.3532658245026	39.3835060741953
APPL1	na	82.3019213311603	82.1153547910458	84.7442804325777	46.9725996607064	83.7319150309943	97.2318645926598	95.025826204988	96.452765964554	92.3230873577748	98.0886926753945
TSC22D3	na	17.3064787845898	17.5819730171258	16.7193744760598	16.9662225640164	15.1068769776199	17.0506921456631	18.1234823174462	21.1955141444355	21.2015440696351	18.6204905078787
VPS26C	na	25.9981770186282	24.9640203787181	26.5543006384479	19.0694732950928	27.7935307701948	30.5117648922391	31.9515862893854	28.3485295750621	31.4553817469496	29.4499808032559
DYRK1A	na	45.6506451495735	44.9272989963576	50.3220388642192	43.5606595858492	41.3780092927058	52.7517981257127	48.7939908546628	49.6569860684023	50.4982231476764	54.5370014875108
ETS2	na	125.683494817865	126.129819973873	121.871126695593	70.5757467538972	121.518625403956	66.0958180657968	67.1435457166093	71.9442762522493	71.8154120031459	65.444401785013
LCA5L	na	0.961471043588321	0.793768533504551	0.860556039208961	0.560866861620375	0.975896445582684	1.56070408655955	1.58250781150258	1.46825053576019	2.04305788307393	0.779100021250155
SLC35B2	na	57.7651802987863	49.3327143573079	52.8627281228362	61.1344879166209	52.6203363458183	47.0162106076064	45.4029026871573	44.9510548640427	53.1195049599222	50.8362763865726
TMEM164	na	31.9592974888758	31.0760380867032	33.5616855291495	29.4922491402047	33.4537301545744	35.5840531735577	31.4240836855512	33.3556403765007	35.9655283944901	34.3193559360693
MX1	na	9.03782780973022	8.01706218839597	8.85143354614931	8.08583058836041	6.24573725172918	3.23846097961106	2.97662183592151	3.76474496348766	2.58273355030101	2.76580507543805
C2CD2	na	19.8832211814065	20.3601628843917	19.9976831968559	12.4792876710534	19.4398571960071	21.4206635880298	21.4392129701182	21.4966937415146	21.2786405935247	20.5292855599416
TAB3	na	29.4979316172897	30.1632042731729	32.4552563358808	11.918420809433	29.5111085144204	32.3065745917826	28.4851406070464	28.4238244743319	26.1357215985684	26.1777607140052
SLC38A10	na	46.6121161931618	50.5630555842399	48.4779902087715	59.5453651420298	46.2965273784425	40.4222358418923	37.6410786593113	38.2121613793998	35.0403701078152	34.4362209392569
ZNF618	na	46.2275277757265	48.2611268370767	45.6504489370849	22.0607632237348	39.2700729702472	61.7258466234301	54.860270798756	60.3488617647073	48.3780687407129	50.0571763653225
TMEM268	na	37.0358645990221	35.6798955810296	34.8320301584579	28.417254322099	31.0335069695294	39.7589366051045	37.1135760554771	39.9439440626041	47.1830726204244	45.6163062441966
SNX22	na	2.6921189220473	2.46068245386411	2.49971039960698	3.41194007485728	2.53733075851498	2.4190913341673	2.52447674692078	2.82355872261575	2.6212818122458	2.37625506481297
UBN2	na	44.7276329477287	43.3794503560237	52.207066378677	22.5748911802201	41.9245113022321	59.4628256979188	54.8225920413393	56.2452897545057	43.2896981640005	52.9788014450105
BRAF	na	41.6124667665025	44.7288568629815	48.3550536317416	18.8825176745526	35.0932361831533	56.4584703312916	52.1474002647516	55.529988211443	50.6524161954556	54.8486414960109
PSMG3	na	32.0362151723629	31.4729223534554	31.3078482836022	104.087541735715	34.8980568940368	36.0132467973616	35.9078558181418	35.9909618509421	43.4824394737244	38.2538110433826
CABP1	na	1.19222409404952	1.30971808028251	0.81957718019901	2.61737868756175	1.21011159252253	1.56070408655955	1.31875650958548	1.39295563649044	1.65757526362602	1.09074002975022
WDR19	na	23.459893463555	23.7336791517861	23.6038227897315	14.7694940226699	20.8841839354694	22.5131564486215	20.5349227921168	23.793188169242	18.2333278998862	17.6855704823785
SLC37A3	na	46.4198219844441	43.5778924893999	45.2816392059953	30.6607217685805	41.9635471600554	49.8644955655775	52.2604365370018	49.2805115720535	51.4619296962962	53.4462614577606
AP3S2	na	33.7284042090783	34.5686196341232	32.291340899841	43.326965060174	37.7476745151382	27.9366031494159	28.7865706663802	29.0638311181248	32.1492504619558	31.9431008712564
FMNL2	na	45.8813982000347	47.2292277435208	49.2565885299605	23.1824969469755	48.8338581369575	50.5668124045293	52.3734728092519	50.4852299603696	42.634377710939	46.2785412622592
GAREM2	na	7.88406255742423	7.81862005501983	6.88444831367169	7.57170263187507	6.59705997213894	6.24281634623819	5.72717112734266	5.6471174452315	7.16997672173115	6.58339517956381
SPPL3	na	61.1110995304737	61.1201770798504	54.4609036242243	65.6214228095839	51.6444399002356	58.4093504394911	54.9733070710062	54.024090226048	55.4324006766097	57.8871315788865
RAB28	na	10.8453933716763	10.7952520556619	11.556038240806	12.011898619703	12.1401517830486	10.9249286059168	11.0021971656846	10.7295231459398	10.7935133445415	10.7905352943146
PRXL2B	na	62.1494882575491	61.0408002265	56.9606140238312	74.8757260263201	67.8833567547315	62.037987440742	57.3847475456768	55.6429305603477	67.4209101414397	61.0424866649496
TNFRSF14	na	7.6148506652195	6.90578624148959	7.74500435288065	9.67495336295147	5.26984080614649	3.23846097961106	3.20269438042188	2.86120617225063	2.77547486002496	2.0256600552504
PANK4	na	18.2294909864346	18.7329373907074	17.8667825283384	20.7520738799539	17.8784228830748	18.0261321997628	19.5929538566986	17.995480925471	21.5484784271383	20.100780548254
C12ORF43	na	15.9988781653097	17.0263350436726	16.59643789903	24.6314030061615	19.1666061912439	18.1431850062547	16.0134719021094	17.2425319327735	17.8478452804383	18.0751204930036
PEX10	na	36.1128523971773	34.4098659274223	28.6442224479554	44.0747875423345	33.4146942967511	23.5666317070492	26.7142390084602	23.190828975084	24.7479841685559	25.6323906991301
RER1	na	63.3801711933421	56.9528922789515	58.2309586531397	97.8245284476205	56.3677786968558	54.3515198144362	55.6515247045073	56.0194050566964	56.2804624393951	56.2510215342612
SKI	na	110.338416962196	105.53152652943	97.4067478666524	54.5910411977165	103.366951516118	97.0757941840038	88.9972250183116	92.0856618069083	97.9511336017143	93.8425975595812
WIPI2	na	114.491971870497	118.033380932127	108.675934094389	124.979832331074	107.660895876682	87.6725520624826	90.6174115872309	88.8479811383089	96.1393652903091	90.7261974745806
LDLRAP1	na	25.6905062846799	27.7025218193088	25.8576600352788	30.7074606737155	26.7785984667888	27.1952687083001	27.8069229735453	26.9555739385717	33.1900535344652	33.6571209180067
AGAP1	na	66.9183846337471	70.0897615084519	69.2542717268164	19.5368623464431	45.08641578592	81.7028589313923	80.5948621143812	81.0926065135243	88.1213268057926	83.5195222780166
KRTCAP3	na	31.1516618122616	28.9328630462409	25.1610194321096	50.6182342612389	28.4181044953678	22.9033324702614	22.4188606629532	22.3249376334818	26.0971733366236	25.32075069063
PAFAH2	na	9.960840011575	9.88241824213166	9.67101072634832	8.92713088079097	11.2813629109358	10.6127877886049	8.92986550776454	12.0471838831605	10.4851272489832	8.64801023587672
BABAM2	na	13.8451830276718	13.2162460828508	12.4985519980349	21.7335908877895	12.7256896503982	23.2544908897373	22.9840420242041	20.9696294466263	23.1675054288195	21.6979355918168
CFAP251	na	1.76910672020251	2.46068245386411	2.25383724554728	1.44890605918597	2.92768933674805	1.56070408655955	1.95929538566986	1.88237248174383	0.925158286674988	1.5192450414378
MRPL17	na	23.8444818809904	26.7103111524281	25.1200405730997	53.0019184231255	35.4835947613864	25.8296526325605	26.8272752807103	24.7720218597488	29.3352273399861	27.852825759693
DUSP2	na	10.5761814794715	11.5890205891664	9.42513757228862	22.6683689904902	18.542032466071	13.812231166052	11.5296997695188	11.1812925415584	16.1131734929227	16.2052804420032
GRHL3	na	28.074954472779	29.4885010196941	27.4558355366669	20.0509903029284	44.1105193403373	17.9090793932708	14.5816791202737	17.1672370335037	24.1312119774393	20.3734655556916
UBXN11	na	30.3440261356474	30.9966612333527	28.3983492938957	72.1648695284883	25.6465585899129	25.7125998260685	25.9983426175423	25.8261504495254	24.4010498110528	25.9440307076302
PTPDC1	na	7.4994741399889	7.3423589349171	7.66304663486075	3.45867897999231	5.3088766639698	9.16913650853734	8.77915047809763	10.8048180452096	8.01803848451656	8.14159522206412
NCK1	na	12.84525314234	11.866839575893	15.776860718831	6.40323000349929	16.5902395749056	16.5434633175312	16.5409745059436	15.5107492495692	18.5802622573893	18.7373555110662
RHPN1	na	33.1130627411818	34.2114237940461	30.4063133853833	55.0584302490668	23.6947656987476	29.9265008597793	28.5604981218798	27.5202856830948	27.9474899099736	25.242840688505
TPRG1L	na	57.7267214570428	53.9365718516342	51.3055314804581	73.9876868287545	54.9624878152168	40.5002710462202	40.3539491933157	40.8098354042063	42.9813120684421	37.7863510306325
PRXL2C	na	12.345288199674	10.9540057623628	11.9248479718956	10.8434259913273	11.6717214891689	12.6807207032963	14.8454304221908	11.8212991853513	11.9114129409405	12.8941053516901
XDH	na	2.99978965599556	3.57195840077048	2.78656241267664	0.7478224821605	1.40529088163907	3.51158419475898	3.12733686558843	3.23768066859939	2.92966790780413	2.18148005950043
XKR8	na	13.6528888189542	12.2637238426453	12.0068056899155	16.0314444613157	10.5006457544697	11.4321574340487	11.2659484676017	10.8424654948445	13.6846329904009	12.0370953283149
CNNM4	na	50.7272122597198	50.6424324375904	44.5440197438162	16.1716611767208	42.1977623069953	56.0682943096517	51.9966852350847	53.0452565355412	59.5570647047023	52.3165664269479
EYA3	na	26.1904712273459	28.0597176593859	30.5292499624131	18.7890398642826	29.7453236613602	28.0146383537439	26.7142390084602	25.3743810539069	27.2150729330226	28.1255107671306
DZIP1L	na	2.3459893463555	1.90504448041092	2.00796409148758	1.12173372324075	1.17107573469922	1.79480969954348	1.65786532633603	2.07060972991822	1.65757526362602	1.59715504356282
FANCC	na	11.3453583143422	10.9143173356876	10.736461060607	7.6184415370101	9.36860587759377	16.5044457153672	16.8047258078607	16.8284099867899	18.3875209476654	17.2960204717534
MRAS	na	8.61478055055136	7.97737376172074	9.30220099525877	6.44996890863432	8.11945842724793	8.66190768040549	7.57343024076233	8.92244556346576	5.6665945058843	4.67460012750093
WASF2	na	163.757748143963	165.064166542271	166.333188721389	88.3832696103441	154.62103283812	180.066233986808	167.858864291523	170.430004497087	177.746035827432	183.906560016099
ABHD3	na	8.46094518357722	8.05675061507119	9.13828555921897	6.54344671890438	12.4914745034584	9.59833013234122	8.89218675034781	9.44950985835404	8.94319677119155	8.95965024437678
FAIM	na	15.6142897478743	18.6138721106817	17.9487402463583	15.0966663586151	16.0437375653793	13.617143155232	14.5816791202737	15.0213324043158	11.5259303214926	13.2057453601901
TENT5B	na	0.961471043588321	0.912833813530234	1.10642919326866	1.495644964321	0.624573725172918	0.858387247607751	1.01732645025166	0.489416845253396	0.963706548619779	0.779100021250155
RNF207	na	9.23012201844788	8.09643904174642	8.81045468713936	4.34671817755791	8.19753014289455	10.0665413583091	10.5877308341006	8.88479811383089	6.36046322089054	7.63518020825152
CUL4B	na	70.9950218585616	71.4391680154096	77.6959166828662	41.4106699496377	72.138265257472	76.6305706500738	74.9807272592887	82.6737993981891	68.8857440953418	72.7679419847645
GPR153	na	32.5746389567723	30.5997769666004	26.5543006384479	18.1346951923921	22.7969409688115	33.7112082696862	27.3170991271278	29.2144209166643	25.9429802888444	24.8532906778799
SLC13A3	na	0.999929885331854	0.912833813530234	1.18838691128857	4.01954584161269	0.858788872112762	0.780352043279774	0.75357514833456	1.05412858977655	0.539675667227076	0.662235018062632
GPRASP2	na	3.34591923168736	4.36572693427503	3.19635100277614	3.41194007485728	4.33298021838712	3.27747858177505	2.90126432108806	2.63532147444137	3.54644009892079	2.88267007862557
AUTS2	na	340.283831746779	331.954000711603	339.50984689744	166.390502280711	337.308847451199	59.5018433000827	55.4254521600069	55.9441101574267	52.232894935192	47.3303262909469
H2BC5	na	6.80721498860531	5.51669130785663	7.41717348080105	8.31952511403557	5.3088766639698	4.21390103371078	4.14466331584008	4.14121945983643	4.24030881392703	3.66177009987573
CDC25C	na	13.6528888189542	16.391320216869	13.236171460214	14.1618882559145	10.539681612293	12.4075974881484	12.2079174030199	11.4824721386374	11.7572198931613	11.6475453176898
H4C8	na	2.15369513763784	2.3019287471632	2.58166811762688	2.47716197215666	2.1469721802819	2.22400332334735	2.33608295983714	2.56002657517161	2.92966790780413	2.76580507543805
MITD1	na	7.92252139916776	6.98516309484005	8.0318563659503	9.06734759619607	7.57295641772163	6.98415078735397	8.77915047809763	9.07303536200527	7.86384543673739	8.37532522843917
EIF5B	na	91.1859137739164	94.180636500315	100.807993164478	283.79863197991	140.607159879553	118.45744016987	130.594573206379	136.584947275332	121.002994244699	145.146333958904
RIBC1	na	1.30760061928012	0.952522240205461	1.18838691128857	1.21521153351081	1.91275703334206	0.624281634623819	0.678217633501104	0.715301543062656	0.770965238895823	0.779100021250155
CNOT11	na	34.6129575691795	33.2589015538407	34.5451781453883	30.1465938120952	38.098997235548	28.0536559559079	29.2387157553809	25.637913201351	27.6005555524705	26.8789507331303
TSPAN33	na	52.1501894042305	55.3256667852672	51.2235737624382	89.3180477130448	47.623746544435	49.3182491352817	49.9243535771646	51.0875891545276	56.3961072252294	52.8229814407605
AHCYL2	na	26.6519773282683	23.8130560051365	28.6442224479554	12.2923320505132	26.3882398885558	30.4337296879112	28.6358556367133	28.687356621776	27.9860381719184	29.3720708011308
B4GALT5	na	30.0363554016991	30.1632042731729	27.9885607037962	18.1346951923921	40.9876507144727	36.4424404211654	31.9892650468021	33.9956470202936	37.9700380156193	38.7602260571952
SPATA2	na	18.3833263534087	17.9788572838781	16.7603533350698	15.003188548345	16.4731320014357	15.3339176504476	15.7497206001923	14.343678310888	16.5372043743154	14.7639454026904
SNX29P1	na	0.769176834870657	0.555637973453186	0.614682885149258	0.37391124108025	0.975896445582684	0.58526403245983	0.602860118667648	1.01648114014167	0.886610024730196	0.973875026562694
FAM86C1P	na	25.3443767089881	26.0752963256245	27.8656241267664	28.8379044683143	27.2079929028452	21.3816459858658	22.720290722287	21.5719886407843	20.5076753546289	20.6461505631291
DNAH3	na	0.923012201844788	0.873145386855006	0.696640603169159	0.654344671890438	0.468430293879688	1.17052806491966	1.43179278183566	1.35530818685556	1.11789959639894	0.740145020187647
TSR2	na	27.498071846626	23.9718097118374	24.5873154059703	41.1302365188275	26.5834191776723	22.2790508356375	22.8710057519539	25.2990861546371	22.512184975758	25.6323906991301
PPP1R9A	na	6.46108541291352	6.27077141468595	7.37619462179109	4.25324036728785	4.80141051226681	18.8455018452065	18.0481248026127	18.3343079721849	12.8751194895602	14.9197654069405
ZC3H18	na	81.7634975467508	76.9955477499415	72.901390178702	54.1236521463662	80.4529029738365	77.6450283063375	74.3401883832044	84.5185244302981	82.6089253476874	81.4938622227662
ZFAND2B	na	10.0377576950621	9.60459925540507	8.85143354614931	26.5944370218328	9.95414374494338	9.13011890637335	8.59075669101399	9.75068945543305	10.0225481056457	8.68696523693923
GDPD5	na	13.1144650345447	11.6287090158417	12.5805097160548	22.38793555968	12.6866537925749	11.6662630470326	13.0368500661879	12.4613058291442	13.5304399426217	10.9853102996272
DYNC1I1	na	6.30725004593938	5.95326400128413	5.73704026139307	7.05757467538972	5.50405595308634	10.6127877886049	8.92986550776454	9.97657415324231	8.21077979424051	7.44040520293898
TMED4	na	98.4161760217005	94.0218827936141	92.2434116313986	90.0658701952053	96.3404971079226	95.8272309147562	94.7997536604877	88.5844489908647	94.8287243841862	95.2449775978315
PPP1R15B	na	37.9973356426104	39.7281151019028	39.0938314954928	25.332486583187	46.4526708097358	46.1188057578346	45.3275451723238	44.7628176158683	46.4892039054181	53.6799914641357
COPG2	na	6.84567383034884	5.71513344123277	6.76151173664184	5.88910204701394	6.83127511907879	6.08674593758223	6.17931621634339	6.21182918975465	6.090625387277	5.60952015300112
EMSY	na	25.6520474429364	26.1943616056502	27.7426875497365	7.94561387295532	29.1207499361873	32.5796978069305	29.502467057298	30.1179597079013	26.0586250746788	25.9829857086927
GPAT4	na	73.4563877301477	75.169880122881	70.1148277660254	69.9681409871418	71.7869425370622	79.439838005881	87.9045410532265	83.1255687938076	77.3663617231958	86.9086073704548
ZSCAN12	na	1.57681251148485	2.18286346713752	2.45873154059703	1.21521153351081	1.52239845510899	1.79480969954348	2.03465290050331	2.07060972991822	2.27434745474268	1.94775005312539
TAGLN2	na	215.638725655989	219.357934233983	201.411092033907	330.584276020076	256.738836903892	200.082263896934	183.194118560132	171.182953489784	212.092537220241	203.539880551603
ELK4	na	38.1511710095846	37.8627590481671	40.4461338428212	18.4618675283374	44.6179854920403	48.108703468198	44.8754000833231	43.0686823822989	41.7477676862088	48.2652463164471
SLC45A3	na	6.26879120419585	6.98516309484005	7.00738489070154	4.44019598782797	5.93345038914272	7.45236201332184	7.57343024076233	6.40006643792903	7.09288019784157	7.63518020825152
DUSP23	na	14.8066540712601	12.8193618160985	11.556038240806	39.1672025031562	11.2423270531125	11.7833158535246	10.8138033786009	9.71304200579817	12.9907642753946	10.4399402847521
RNF166	na	21.3061983259172	20.2410976043661	19.2600637346767	20.3781626388736	17.5661360204883	20.9914699642259	19.253845039948	19.0119620656127	21.8568645226966	20.0618255471915
NBL1	na	39.766442362813	39.2915424084753	34.7090935814281	84.2702459584614	42.6661926008749	42.8413271760596	37.9425087186451	42.0145537925223	52.0016053635233	49.7844913578849
F11R	na	48.9965643812608	49.8089754774106	51.3055314804581	61.1812268217559	52.3470853410552	48.42084428551	49.9620323345813	54.2499749238572	51.9630571015785	52.8229814407605
USF1	na	22.229210527762	23.2574180316833	20.9811758130947	31.2215886302009	21.7429728075822	21.3816459858658	21.2131404256179	21.1202192451658	19.7367101157331	20.178690550379
SPATA2L	na	14.9220305964907	14.3672104564324	11.597017099816	37.8117742542403	14.091944674214	12.0564390686725	10.7761246211842	11.9718889838908	14.8025325867998	13.6732053729402
NIT1	na	17.537231835051	17.264465603724	16.2276281679404	18.7890398642826	14.1309805320373	11.7442982513606	13.300601368105	11.896594084621	13.2606021090082	11.9591853261899
DEDD	na	39.7279835210694	41.2759637422367	38.888937200443	35.4280900923537	36.1472043443826	41.319640691664	41.7480632177346	40.6215981560319	42.5958294489942	40.0067860911955
ZNF276	na	30.1132730851862	26.1943616056502	31.1029539885524	33.4183171715474	28.3400327797211	27.3123215147921	29.6155033295482	28.0097025283482	27.3692659808017	27.463275749068
EDA	na	12.1145351492128	13.0574923761499	11.9248479718956	8.31952511403557	11.7497932048155	12.2125094773285	11.3789847398519	12.9130752247627	13.1835055851186	10.7515802932521
CDA	na	1.65373019497191	2.02410976043661	2.13090066851743	4.95432394431332	2.06890046463529	1.01445765626371	1.13036272250184	0.640006643792903	1.11789959639894	0.818055022312663
PINK1	na	38.0742533260975	38.537462301646	35.0369244535077	32.9976670253321	37.1231007899653	17.401850565139	15.9757931446927	16.5648778393457	15.1494669443029	13.2836553623151
B4GALT3	na	58.3420629249393	59.5326400128413	52.985664699866	71.9311750028131	50.9417944594161	65.3154660225171	62.9988824007692	62.1935867968162	81.2982844415645	74.3650970283273
DMTN	na	80.0328496682918	77.3527435900185	73.6390096408811	66.3225063866094	73.1922334187013	62.037987440742	53.7675868336709	53.5346733807946	55.548045462444	53.2514864524481
FAM160B2	na	40.1894896219918	42.7047471025449	38.069360020244	37.7182964439702	36.5375629226157	37.4568980774291	43.1798559995703	37.1956802392581	41.4008333287057	38.2927660444451
NDUFS2	na	61.9956528905749	66.8749989477584	67.2053287763189	78.1007104806373	67.063603740442	66.6810820982567	67.4072970185264	64.4900812245437	66.8812344742126	64.7432117658879
TOMM40L	na	16.4988431079756	16.7088276302708	14.3835795124926	16.6857891332062	16.3950602857891	18.0651498019268	16.35258071886	15.7366339473784	16.6528491601498	16.6727404547533
CCAR2	na	121.683775276538	131.090873308277	115.76527670311	102.965808012474	123.431382437298	122.749376407908	120.308272431613	122.015384266635	127.864584870872	124.850778405337
CACHD1	na	24.5367410323739	26.1943616056502	27.9475818447863	7.57170263187507	21.5477935184657	26.8831278909882	27.8822804883787	30.4191393049803	29.1810342922069	28.9435657894433
CDC42SE2	na	32.3438859063111	31.6316760601564	29.791630500234	28.9781211837194	34.2734831688639	35.6620883778857	37.678757416728	31.6991525925661	36.0426249183797	39.5782810795079
RAPGEF6	na	27.9980367892919	29.4091241663436	28.9310744610251	7.01083577025469	27.4812439076084	32.0334513766347	34.0239179473054	34.5603587648168	30.2218373647163	32.2547408797564
EPB41	na	48.9581055395173	51.0393167043426	51.6743412115476	25.6596589191322	53.3229817866379	75.928253811122	70.3462400970312	79.662003427399	73.087504647324	70.6254169263266
MIS18A	na	15.2681601721825	17.0660234703478	17.6209093742787	36.1291736693792	19.7911799164168	18.7284490387146	18.2741973471131	17.7695962276618	18.7730035671133	18.6204905078787
ALG8	na	17.7295260437686	16.1928780834928	15.6539241418011	26.7346537372379	19.556964769477	13.5781255530681	14.7700729073574	12.5366007284139	12.2197990364988	13.6342503718777
FBXW5	na	116.684125849879	117.874627225426	111.749348520135	211.587023546287	102.430090928359	114.399609544815	110.737868047764	110.231732530919	136.653588594285	129.720153538151
CFAP298	na	28.8825901493932	27.385014405907	28.8900956020151	42.5791425780135	37.591531083845	33.2820146458823	33.1949852841374	31.5862102436615	32.6503778672381	33.9687609265068
SYNJ1	na	11.691487890034	12.3431006959958	14.4655372305125	5.65540752133878	13.3892992333944	14.9827592309717	12.1702386456031	12.1224787824303	11.1789959639894	11.7644103208773
PAXBP1	na	53.8039195992024	52.1902810779242	62.6566754262144	33.6520116972225	49.536503577777	73.2360392618068	82.1020124110503	72.9607573923909	54.5072423899347	68.5218468689511
IFNAR2	na	17.7295260437686	20.2410976043661	19.4649580297265	21.8738076031946	21.2355066558792	21.4986987923578	22.0043943313692	20.2166804539288	21.6641232129726	21.1915205780042
MRPL10	na	81.2635326040849	84.0997761248072	70.9753838052343	71.0898747103826	63.1990538159346	69.2172262389159	65.7871104496071	68.2171787383965	88.1984233296821	73.0016719911395
IFNGR2	na	53.0732016060753	51.1980704110435	45.7733855141147	62.5833939758069	49.9658980138334	37.5349332817571	39.7134103172313	39.1533476202717	45.8724317143015	46.6291362718218
GART	na	63.1494181428809	63.9380553737916	62.8205908622542	47.9541166685421	85.6837079221597	73.6652328856106	75.7343024076233	76.3866753091647	86.3095584943874	85.545182333267
SON	na	216.330984807372	211.182118338886	226.203301734927	166.343763375576	242.373641224915	247.09847450454	242.425125219228	251.710848258785	220.341865276426	229.094361248608
DONSON	na	20.8062333832513	17.9788572838781	20.694323800025	20.5183793542787	22.3285106749318	27.429374321284	26.7142390084602	29.7038377619177	31.3011886991704	32.1378758765689
LAD1	na	117.799432260441	121.129078212794	110.929771339936	273.609550660473	137.328147822395	113.502204695043	118.160583258859	112.603521857916	144.363240983243	134.122068658214
CSRP1	na	71.9180340604064	69.6928772416996	66.0579207240402	153.069914317227	88.4162179697912	72.7678280358389	73.0214318736189	69.8360190726962	74.7836281728948	79.2344721611408
HOXB13	na	9.92238116983147	9.56491082872984	9.71198958535827	8.69343635511582	9.5637851667103	7.21825640033791	7.87486030009616	6.43771388756391	7.67110412701344	7.44040520293898
ATP5MC1	na	25.5751297594493	24.0114981385127	22.4154358784429	85.0648073457569	30.5650766756497	28.5999023862037	26.9403115529605	25.336733604272	30.1447408408267	29.917440816006
RCAN1	na	12.6145000918788	11.6683974425169	11.9658268309056	9.58147555268141	12.959904797338	12.9538439184442	12.2832749178533	12.0095364335256	14.6868878009654	13.0888803570026
UBE2Z	na	113.722795035627	113.786719277877	111.913263956175	97.5440950168103	111.096051365133	106.908229929329	99.4342408227452	104.885794682766	106.393202967624	105.139547867708
SNF8	na	27.9211191058048	26.6309342990777	27.2099623826071	66.8366343430947	30.2137539552399	19.3527306733384	22.8710057519539	20.0660906553892	21.972509308531	21.4252505843793
CCDC24	na	4.65351985096747	5.51669130785663	5.32725167129357	10.6564703707871	4.99658980138334	2.88730256013516	3.95626952875644	3.46356536640865	2.6212818122458	2.29834506268796
RUNX1	na	5.69190857804286	3.57195840077048	4.38473791406471	4.90758503917828	4.2549085027405	6.08674593758223	5.23734728092519	7.19066288026144	6.090625387277	4.63564512643842
CBR1	na	43.6123265371662	40.8790794754844	43.929336858667	72.1181306233533	54.2598423743972	41.5927639068119	47.0230892560766	42.2404384903316	57.0899759402357	50.48568137701
CBR3	na	11.2299817891116	10.7952520556619	12.5395308570449	49.7301950636733	16.0827734232026	14.8266888223157	16.5409745059436	16.2260507926318	20.2378375210154	17.4518404760035
AC005041.1	na	8.26865097485956	8.25519274844733	6.72053287763189	15.3770997894253	6.71416754560887	3.97979542072685	3.95626952875644	4.25416180874106	3.73918140864474	2.76580507543805
TUBBP5	na	16.1527135322838	16.0738128034672	16.2276281679404	11.3108150426776	11.9059366361087	15.9581992850714	14.9207879370243	15.7366339473784	14.9181773726342	15.3093154175655
MORC3	na	25.8058828099105	25.28152779212	30.1604402313236	11.7314651888928	34.1173397375706	27.624462332104	31.4994412003846	29.5156005137433	30.6844165080538	32.9948858999441
CHAF1B	na	34.7283340944102	33.4573436872168	33.3158123750898	48.0943333839472	40.636327994063	39.0176021639887	40.9191305545666	41.2992522494597	49.8814509565597	48.4989763228222
SIM2	na	25.3828355507317	29.7266315797454	25.2839560091395	18.4618675283374	22.3285106749318	27.624462332104	27.2417416122944	25.637913201351	27.7547486002496	26.1388057129427
HLCS	na	62.8417474089326	58.7388714793368	60.3618593216571	39.7280693647766	52.073834336292	63.1304803013337	62.4337010395183	65.0924404187017	58.5933581560825	60.6918916553871
ARHGAP27	na	17.8833614107428	18.1772994172542	18.3175499774479	10.0021256988967	16.1998809966726	15.4899880591035	17.6713372284454	16.6401727386155	18.0405865901623	16.7506504568783
ADPGK	na	53.1885781313059	53.6587528649077	54.0101361751148	38.9802468826161	48.521571274371	57.5119455897193	56.103669793508	54.9652764669199	62.1397982550033	61.3151716723872
PTMS	na	334.74575853571	298.814164437788	316.602664710878	779.231026411241	323.451117923925	187.51859600013	163.488128431183	179.503039859092	173.582823537395	167.389639565596
ADIPOR1	na	84.2248634183369	83.7822687114054	83.2280626492095	78.0539715755022	85.722743779983	74.4846025310544	77.2037739468757	69.7607241734264	78.0987787001469	83.0520622652665
CYB5R1	na	9.57625159413968	11.0333826157133	11.3511439457563	12.011898619703	11.9449724939321	9.52029492801324	10.0225494728497	10.8048180452096	10.2152894153697	10.284120280502
PSMD4	na	73.764058464096	78.4243311102496	76.7534029256373	132.458057152679	84.0832377514041	76.1233418219419	78.7862817583783	75.2948992697533	80.6815122504479	74.8715120421399
ATP13A2	na	77.4561072714751	77.432120443369	70.1558066250353	116.099440355418	80.9213332677162	73.5871976812827	70.7607064286152	73.563116586549	73.087504647324	66.1455918041382
PSMB4	na	120.72230423295	119.382787439084	112.200115969245	303.008321990408	125.266067754993	109.7565148873	114.430386274603	95.7374644214913	106.894330372906	111.83980805046
BTG2	na	20.7293156997642	23.2574180316833	21.2680278261643	17.2466559948265	18.1516738878379	15.4119528547755	13.715067699689	14.7578002568716	14.763984324855	15.0755854111905
HK2	na	46.1506100922394	46.9910971834694	43.5195482685675	28.7444266580442	70.4206875132465	68.827050217276	69.1405198596959	71.4548594069959	78.7155508912635	81.3380422185162
C1R	na	36.305146605895	34.2511122207214	30.3653345263733	24.1640139548112	34.039268021924	13.69517835956	13.5266739126054	11.595414487542	8.90464850924675	9.46606525818938
ALDH4A1	na	45.8813982000347	45.6416906765117	41.6754996131197	53.9834354309611	44.3837703451005	39.2517077769726	36.1716071200589	36.4803786961955	33.3442465822443	34.0466709286318
STARD9	na	14.4220656538248	15.0816021365865	14.6704315255623	3.1315066440471	7.88524328030809	18.0261321997628	17.7843735006956	18.936667166343	13.5304399426217	15.114540412253
THEM4	na	26.8058126952424	26.1149847522997	26.9640892285474	29.866160381285	28.4181044953678	35.8571763887056	35.6441045162247	33.0921082290566	30.9542543416673	31.5535508606313
TCHH	na	0.961471043588321	0.793768533504551	0.614682885149258	0.888039197565594	1.6004701707556	2.02891531252741	1.92161662825313	2.10825717955309	3.0453126936385	4.32400511793836
UBR1	na	40.4587015141965	39.1724771284496	39.6675355216321	16.8727447537463	47.116280392732	52.9078685343687	48.492560795329	48.9793319749745	46.4892039054181	52.9008914428855
AMFR	na	79.1867551499341	85.6476247651411	75.0322908472194	53.1421351385306	65.9705997213894	69.022138228096	63.2249549452696	68.3301210873011	75.130562530398	71.2097419422642
MED8	na	25.4212943924752	20.9554892845201	24.9151462780499	37.9519909696454	27.4031721919618	25.8296526325605	27.015669067794	27.6708754816343	32.5347330814037	30.384900828756
ISL2	na	3.34591923168736	3.13538570734298	3.8110338879254	6.44996890863432	2.69347418980821	3.94077781856286	3.0896581081717	4.06592456056668	3.58498836086558	3.97341010837579
RSPRY1	na	22.0753751607878	21.9476999514008	22.7022878915126	16.0781833664508	21.2355066558792	25.1273357936087	26.2997726768762	26.2779198451439	23.7457293579913	26.0998507118802
GPBP1L1	na	83.3403100582356	88.1083072190052	90.0715321038713	54.2171299566363	84.200345324874	94.7347380541645	95.7794013533226	94.8715730798891	95.6767861469716	97.0369076467068
NAE1	na	43.0354439110132	42.7444355292201	44.6259774618361	50.0573673996185	55.1576671043333	49.1621787266257	55.9906335212578	52.480544791018	49.3417752893327	52.784026439698
TMEM69	na	34.6514164109231	39.5296729685266	39.6265566626222	23.4161914726507	35.2103437566232	36.1693172060175	37.6410786593113	36.4803786961955	38.201327587288	38.8770910603827
ACE	na	17.1911022593592	17.5819730171258	16.6374167580399	16.0781833664508	19.556964769477	19.4307658776664	16.8424045652774	18.5225452203593	19.7367101157331	16.4000554473158
EFCAB14	na	79.1482963081906	77.8686931367965	81.5069505707916	41.5041477599078	72.6066955513517	82.678298985492	77.8819915803768	77.4031564493064	74.0512111959438	77.715227119703
SPON2	na	0.999929885331854	1.03189909355592	0.860556039208961	1.54238386945603	0.74168129864284	0.468211225967864	0.678217633501104	0.715301543062656	0.578223929171867	0.35059500956257
CHCHD6	na	15.5373720643873	14.0893914697058	13.7688966273434	40.5226307520721	13.7015860959809	13.5781255530681	13.6020314274388	14.7201528072368	14.8410808487446	16.0884154388157
CTBP1	na	175.641530242714	171.295249530282	163.259774295643	278.003007743166	169.884053247034	144.599233619742	133.759588829384	144.415616799387	162.635117145074	149.353474073655
ZDHHC1	na	9.84546348634441	8.29488117512256	9.58905300832842	20.7988127850889	8.82210386806746	6.08674593758223	5.76484988475939	5.53417509632687	6.36046322089054	5.33683514556356
ATP6V0D1	na	41.4586313995284	41.8712901423651	38.0283811612341	99.2266956016714	43.3688380416945	31.2140817311909	30.8589023243002	30.1179597079013	32.0721539380662	33.0727959020691
ZFYVE28	na	7.88406255742423	8.77114229522529	7.13032146773139	7.6184415370101	8.90017558371408	8.2717316587656	7.87486030009616	8.62126596638675	10.330934201204	9.27129025287685
FAM131B	na	17.3449376263333	18.3757415506304	16.55545904002	5.42171299566363	17.6442077361349	24.3469837503289	23.6999384151219	23.190828975084	17.0768800415425	17.724525483441
RGS12	na	23.4214346218115	25.7577889122227	22.7842456095325	25.5194422037271	20.571897072883	33.1649618393904	33.3457003138043	32.7909286319776	31.4553817469496	31.2029558510687
PSKH1	na	38.9972655279423	38.4183970216203	34.9959455944977	34.4465730845181	33.9611963062774	33.0869266350624	29.8792546314653	30.532081653885	33.1900535344652	30.4628108308811
ZYX	na	317.900785852042	316.59457958829	270.993194632803	413.171921393676	344.803732153274	383.386958863353	359.153915696251	343.043561072996	474.644749326213	409.456016168019
ABR	na	123.568258521971	130.852742748225	125.067477698369	56.741030833928	126.320035916223	129.187280764967	130.255464389629	128.904867549818	126.631040488639	128.551503506276
TCAF2P1	na	1.26914177753658	0.912833813530234	0.737619462179109	0.654344671890438	1.6004701707556	0.89740484977174	1.09268396508511	1.31766073722068	0.770965238895823	0.779100021250155
LYPD5	na	2.65366008030377	2.69881301391547	2.04894295049753	3.1315066440471	3.43515548845105	2.26302092551134	2.26072544500368	1.65648778393457	2.92966790780413	2.18148005950043
CCDC117	na	20.7293156997642	19.7648364842633	20.2435563509156	17.0597003742864	22.9140485422814	20.4452235339301	19.8190264011989	18.7107824685337	18.5802622573893	19.0879505206288
ZNF230	na	0.769176834870657	0.992210666880689	1.55719664237812	0.794561387295532	1.6004701707556	2.14596811901938	2.78822804883787	2.33414187736235	1.92741309723956	2.14252505843793
CCDC107	na	5.69190857804286	4.6038574943264	5.65508254337317	10.516253655382	5.07466151702996	4.8381826683346	5.80252864217611	4.55534140582007	7.13142845978636	5.96011516256369
NPR2	na	7.80714487393717	8.45363488182347	7.74500435288065	5.46845190079866	5.42598423743972	7.17923879817392	7.95021781492961	6.13653429048489	5.85933581560825	4.98624013600099
ZNF890P	na	2.11523629589431	1.34940650695774	1.39328120633832	0.701083577025469	1.83468531769545	1.05347525842769	1.16804147991857	1.01648114014167	0.693868715006241	0.779100021250155
GNE	na	42.4970201266038	38.9740349950735	41.1017955869804	27.8096485553436	40.01175426889	16.6605161240232	18.7263424361138	17.8825385765664	20.2763857829601	21.1525655769417
TNFRSF13C	na	7.34563877301477	6.98516309484005	5.90095569743288	11.1705983272725	6.32380896737579	6.08674593758223	7.7995027852627	8.20714402040311	7.4012662933999	6.77817018487635
ARHGAP35	na	166.103737490318	168.001110116238	170.021286032285	56.4605974031178	133.073239319655	172.26271355401	170.534056068111	188.877254818176	168.455904698737	174.985864772785
CALM3	na	173.103246687641	159.309344674363	169.488560865155	262.298735617796	173.865710745011	136.912765993436	125.922407286705	133.460208955638	137.308909047346	130.109703548776
DFFA	na	64.4185599204175	67.1925063611602	66.1808573010701	101.189729617343	78.2668949357313	73.6652328856106	71.8910691511171	68.4054159865709	75.862979507349	78.2605971345781
CCDC28B	na	2.53828355507317	2.26224032048797	3.07341442574629	9.20756431160116	3.31804791498113	2.73123215147921	2.75054929142114	2.37178932699723	2.54418528835622	1.83088504993786
IQCC	na	7.65330950696303	7.65986634831892	7.58108891684085	9.34778102700625	9.64185688235692	8.89601329338942	9.49504686901546	9.37421495908428	9.40577591452904	9.81666026775195
TMEM234	na	12.1145351492128	11.9859048559187	11.4740805227861	13.6010213942941	7.88524328030809	10.6908229929329	11.9441661011028	10.993055293384	10.8706098684311	10.3230752815646
BSDC1	na	76.6484715948609	77.1543014566424	74.4585868210801	69.2203185049813	79.0866479500207	67.7735749588483	69.4796286764465	67.8407042420477	69.4254197625689	63.6914267372002
ZBTB8A	na	18.7294559291005	19.7648364842633	19.7518100427962	18.0412173821221	19.3227496225371	21.7718220075057	24.3027985337896	23.190828975084	23.8228258818809	23.9962806545048
ATAD3B	na	48.7658113307996	53.3412454515058	51.387489198478	72.0246528130832	51.6054040424123	57.1998047724074	64.8828202716056	62.3818240449906	66.6113966405991	71.9109319613893
SSU72	na	101.415965677696	109.262238636901	97.3657690076425	242.761873271352	101.844553061009	92.3936819243252	88.0175773254766	94.0433291879219	104.35014508455	97.5043676594569
UBE2J2	na	34.2668279934878	31.5126107801307	28.3983492938957	48.7486780558376	31.6971165525256	31.9944337744707	30.9342598391337	34.8991858115306	33.768277463637	33.1117509031316
ZNF362	na	48.7273524890561	49.4120912106583	46.9207935663933	22.8553246110303	38.0599613777247	40.1100950245804	38.6207263521462	38.7392256742881	40.7455128756442	36.0333759828197
NR2F6	na	79.3021316751647	76.4795982031635	66.0169418650303	154.939470522629	69.210575920724	61.959952236414	60.6251206835154	62.4947663938952	73.7042768384407	70.7422819295141
CCDC58	na	10.1146753785491	10.993694189038	10.9003764966468	20.4716404491437	12.7256896503982	11.0809990145728	12.9991713087712	13.4777869692858	12.6823781798363	13.2057453601901
VMA21	na	24.2675291401692	23.4955485917347	24.5463365469604	40.8498030880173	33.4146942967511	29.3412368273195	28.5228193644631	25.5626183020812	27.4463625046913	27.774915757568
KALRN	na	0.999929885331854	1.42878336030819	0.860556039208961	0.607605766755407	1.91275703334206	2.30203852767533	1.73322284116949	2.18355207882285	2.04305788307393	2.18148005950043
FAM86C2P	na	17.8064437272557	15.5975516833644	16.1866493089305	19.2564289156329	17.9564945987214	13.2269671335922	13.5643526700221	11.3318823400979	11.0248029162103	10.3620302826271
ABCG1	na	2.76903660553436	2.54005930721456	2.21285838653733	1.54238386945603	1.71757774422552	2.88730256013516	2.03465290050331	2.67296892407624	2.46708876446663	2.72685007437554
SLC37A1	na	9.07628665147375	8.4933233084987	9.22024327723887	5.46845190079866	10.1493230340599	12.0954566708365	11.1529121953515	12.0848313327954	11.0633511781551	8.92069524331428
PDE9A	na	13.1913827180318	13.3353113628765	13.1132348831842	17.5738283307718	13.6625502381576	15.3729352526115	15.2222179963581	15.1719222028553	16.8070422079289	14.4912603952529
WDR4	na	15.9219604818226	15.3197326966378	14.3016217944727	33.1846226458722	19.4788930538304	18.2212202105827	18.0858035600294	17.6190064291223	21.4328336413039	21.2304755790667
NDUFV3	na	36.2282289224079	32.6635751537123	34.3402838503385	63.1909997425623	35.7178099083262	29.7704304511234	31.2356898984675	32.5273964845334	32.1492504619558	31.2029558510687
PKNOX1	na	19.9985977066371	20.5586050177679	19.3420214526966	18.7890398642826	21.977187954522	21.0695051685539	20.7986740940339	21.1202192451658	23.3216984765986	21.1915205780042
U2AF1	na	59.4573693355018	58.2229219325588	60.0750073085875	89.0376142822346	66.1267431526827	63.4036035164816	63.7147787916871	65.318325116511	64.414145709746	68.7555768753262
HSF2BP	na	1.34605946102365	1.5875370670091	0.655661744159208	1.86955620540125	1.32721916599245	1.13151046275567	0.979647692834928	1.16707093868118	0.963706548619779	0.818055022312663
RRP1B	na	115.414984072342	121.645027759572	116.830727037369	90.8604315825008	126.163892484929	131.255213679658	127.730987642708	128.15191855712	133.955210258149	131.395218583839
PDXK	na	183.564051641882	184.94806830656	173.258615894071	349.466793694629	212.276994843145	176.905808211525	171.739776305446	176.604186237206	189.117773101145	186.633410090475
G6PD	na	67.2260553676954	66.7162452410575	62.082971400075	146.199295262378	86.3863533629792	60.7113889671664	55.9906335212578	56.5088219019498	69.1941301909001	64.5094817595128
CSTB	na	89.9552308381233	95.926927274025	89.8256589498116	199.247952590638	129.560012115557	76.6305706500738	76.5632350707913	72.5089879967724	93.1326008586154	82.3508722461414
RRP1	na	37.0358645990221	35.402076594303	33.2338546570699	88.102836179534	37.7476745151382	35.8571763887056	38.0178662334786	39.4168797677158	44.3305012365098	46.3564512643842
AGPAT3	na	116.299537432443	114.143915117954	110.028236441717	88.9908753770995	107.348609014095	119.432880223969	116.238966630606	116.556504069578	113.408986641576	114.255018116335
TRAPPC10	na	56.4960385212497	52.1902810779242	50.6908485953088	18.4618675283374	48.6777147056643	58.682473654639	53.9936593781712	55.1535137150943	56.7815898446774	57.4975815682614
GATD3A	na	57.0344623056592	53.7381297182581	52.2890240966969	105.302753269225	54.8844160995701	46.9771930054424	46.9854104986598	48.9416845253396	47.2216208823692	47.1355512856344
ICOSLG	na	23.2675992548374	21.9080115247256	21.2270489671544	28.7911655631793	19.4398571960071	22.7472620616054	24.0390472318725	25.7885029998905	35.6571422989318	33.3844359105691
CFAP410	na	18.114114461204	19.883901764289	16.4325224629902	40.0552417007218	15.1068769776199	15.1778472417916	15.938114387276	14.4189732101578	15.3036599920821	14.6470803995029
ZNF66	na	0.846094518357722	1.03189909355592	0.737619462179109	0.934778102700625	0.858788872112762	0.936422451935728	1.31875650958548	1.43060308612531	0.925158286674988	0.973875026562694
LRRC3	na	12.4606647249046	11.1921363224142	11.0642919326866	7.75865825241519	10.9690760483494	14.6316008114958	12.8484562791043	12.9130752247627	13.9930190859592	15.5430454239406
FAM207A	na	28.6133782571884	31.7110529135068	23.6038227897315	62.3029605449967	26.5053474620257	28.1316911602358	26.186736404626	28.4614719239667	35.3487562033735	31.7483258659438
RALGDS	na	119.299327088439	126.169508400548	118.428902538757	88.4300085154792	127.608219224392	103.318610530242	106.367132187423	97.3939522054259	114.179951880471	102.178967786958
SPATC1L	na	9.57625159413968	10.0014835221573	9.67101072634832	30.9411551993907	9.5637851667103	8.6228900782415	9.45736811159873	9.41186240871916	11.6030268453821	11.3359053091898
LSS	na	86.9169823403842	86.2826395919447	81.7528237248513	100.535384945452	87.9477876759115	97.3489173991518	101.092106149081	99.1257348886302	111.867056163784	106.464017903834
VAV2	na	49.4965293239268	51.3171356910692	45.1177237699555	30.0998549069601	45.5158102219764	50.0986011785615	47.7013068895777	51.9158330464949	58.4777133702482	53.5631264609482
MCM3AP	na	103.300448923129	106.245918209584	100.480162292399	77.5398436190169	98.3703617147345	104.840297014638	104.370158044337	109.591725887126	102.268538939531	104.204627842208
C21ORF58	na	16.5373019497191	18.6535605373569	16.0227338728907	10.6564703707871	12.062080067402	14.9827592309717	13.4889951551886	15.0966273035855	11.7957681551061	10.8294902953772
PCNT	na	95.1471744735002	100.887980608428	97.3247901486325	71.3703081411928	85.4494927752198	104.723244208146	107.836603726676	117.460042860815	100.032739746733	106.191332896396
DIP2A	na	41.0355841403495	45.165429556409	45.1177237699555	14.95644964321	41.8464395865855	47.7965626508861	46.1564778354918	46.6075426479773	44.6003390701234	45.5773512431341
PRMT2	na	41.4201725577849	40.8393910488092	40.9378801509406	41.2704532342326	38.5283916716044	34.491560312966	33.0819490118872	35.6897822538631	27.5620072905257	28.9435657894433
CLDND2	na	0.923012201844788	0.833456960179779	0.737619462179109	3.78585131593753	1.21011159252253	0.819369645443762	0.640538876084376	1.6188403342997	1.11789959639894	1.12969503081272
ADAMTS13	na	3.11516618122616	3.49258154742002	4.17984361901495	2.85107321323691	2.81058176327813	2.45810893633129	2.78822804883787	3.12473831969476	1.77322004946039	1.48029004037529
CACFD1	na	16.5757607914627	15.4387979766635	12.416594280015	21.4531574569794	11.1642553374659	13.1099143271002	13.715067699689	13.0260175736673	12.9522160134498	11.4138153113148
SLC2A6	na	7.07642688081004	7.14391680154096	6.76151173664184	10.0956035091668	7.45584884425171	5.89165792676229	4.89823846417464	5.23299549924785	6.82304236422803	5.60952015300112
ZNF761	na	4.34584911701921	3.96884266752276	4.54865335010451	1.68260058486113	3.2009403415112	4.36997144236673	5.16198976609174	4.81887355326421	4.27885707587182	4.63564512643842
C9ORF116	na	3.42283691517442	3.65133525412093	3.7290761699055	7.71191934728016	2.92768933674805	3.23846097961106	2.97662183592151	2.67296892407624	2.65983007419059	2.25939006162545
ZNF714	na	24.3444468236563	22.6224032048797	24.054590238841	22.6683689904902	28.1058176327813	29.5363248381394	28.7865706663802	30.0803122582664	24.6323393827215	29.7226658106934
GPSM1	na	57.4959684065816	56.5560080121993	52.7807704048163	85.7658909227824	53.596232791401	65.432518829009	65.4856803902733	67.0877552493502	72.8176668137105	67.898566851951
C19ORF47	na	12.6529589336223	12.2637238426453	10.8593976376369	19.5368623464431	13.3112275177478	11.1590342189008	10.5500520766838	10.3154011999562	12.2197990364988	11.1800853049397
TOR2A	na	9.92238116983147	9.12833813530234	9.83492616238813	18.9759954848227	9.44667759324038	11.3931398318847	10.3239795321835	11.0683501926537	10.7549650825967	10.9463552985647
ST6GALNAC6	na	35.4205932457937	33.8145395272939	34.8730090174679	46.5052106093561	33.7660170171609	29.1851664186635	30.4067572352995	27.1438111867461	34.6548874883672	31.8651908691313
SHKBP1	na	73.5333054136348	70.645399481905	62.6976542852243	152.789480886417	66.2048148683293	63.2085155056617	61.7178046486005	60.9512209588653	61.4073812780523	55.8614715236361
RDH13	na	31.1132029705181	29.2106820329675	27.0050680875574	52.347573751235	38.5674275294277	38.9785845618247	38.5453688373128	39.0027578217322	49.7658061707254	49.2780763440723
ZER1	na	62.9571239341632	63.7793016670907	53.5593687260053	60.9942712012158	54.2208065165739	35.8961939908696	32.4414101358028	32.6779862830729	33.768277463637	32.9169758978191
ZDHHC12	na	40.2664073054789	42.0697322757412	36.0613959287565	72.4920418644335	42.158726449172	29.6143600424674	27.2417416122944	28.2732346757924	35.1174666317047	31.2419108521312
PKN3	na	22.8445519956585	23.0589758983072	21.3909644031942	31.455283155876	18.5810683238943	36.9496692492973	34.6644568233898	35.8780195020374	38.1627793253432	34.5141309413819
BRSK1	na	3.80742533260975	3.77040053414662	2.70460469465673	2.80433430810188	2.49829490069167	3.19944337744707	2.97662183592151	2.33414187736235	1.7346717875156	1.59715504356282
COX6B2	na	1.53835366974131	0.595326400128413	1.39328120633832	1.16847262837578	1.01493230340599	0.429193623803875	0.979647692834928	0.376474496348766	0.539675667227076	0.584325015937616
TAOK1	na	93.9934092211942	99.5385741014707	113.183608585483	28.5107321323691	96.7308556861556	116.89673608331	108.439463845343	115.163548433088	98.7220988406101	109.151912977147
MED27	na	19.8832211814065	19.3282637908358	18.0716768233882	33.2313615510072	18.7372117551875	18.1431850062547	18.8770574657807	18.6354875692639	22.4350884518684	19.2827255259413
DEDD2	na	31.8823798053887	28.8534861928904	29.0949898970649	38.1389465901855	27.559315623255	23.4105612983932	21.1001041533677	21.1202192451658	27.2536211949673	23.4509106396297
SIK3	na	47.3428341862889	49.015206943906	49.3385462479804	26.968348262913	42.7442643165216	54.0393789971243	49.0577421565799	54.2123274742224	54.8541767474378	55.7446065204486
MPZL3	na	9.11474549321728	7.69955477499415	8.68751811010951	8.50648073457569	10.1883588918832	8.73994288473346	9.64576189868237	8.6965608656565	10.5622237728728	11.1800853049397
NEK8	na	6.49954425465705	6.70734410811346	6.39270200555228	9.1140865013311	6.9093468347254	5.42344670079443	5.84020739959284	6.21182918975465	5.08837057671243	5.88220516043867
TLCD1	na	5.99957931199112	5.11980704110435	5.57312482535327	19.443384536173	6.9093468347254	6.35986915273016	5.9155649144263	5.45888019705711	7.90239369868218	8.57010023375171
PCSK7	na	28.728754782419	27.5834565392831	26.472342920428	32.3900612585767	36.4985270647924	39.0566197661527	41.6350269454845	40.6215981560319	37.8929414917297	38.1369460401951
SAFB	na	50.6502945762327	57.4688418257295	53.4364321489755	61.3681824422961	57.0704241376754	48.6939675006579	52.9009754130861	58.2029571355193	45.409852570964	51.1089613940102
CHTOP	na	65.610784014467	65.6843461475016	65.1973646848313	69.5942297460616	59.8419700431302	63.9888675489414	64.9581777864391	64.6406710230832	61.6772191116658	64.3926167563253
ZBTB7B	na	58.4574394501699	52.7856074780526	49.2565885299605	24.4444473856214	50.6295075968296	54.2734846101083	52.3357940518352	53.9111478771434	56.0877211296711	56.7574365480738
FLAD1	na	28.9210489911367	27.9803408060354	27.4148566776569	54.2171299566363	26.5834191776723	27.1562511061361	25.9983426175423	25.2990861546371	29.4894203877652	24.8532906778799
SHC1	na	57.4575095648381	56.8338269989259	54.3789459062044	39.5878526493715	54.1427348009273	48.9280731136418	46.6463016819093	47.0593120435958	55.9720763438367	50.48568137701
VPS11	na	48.7273524890561	49.5708449173592	47.9452650416421	28.417254322099	41.9635471600554	43.6216792193393	46.1941565929085	47.6993186873887	48.4166170026577	41.5649861336958
NLRX1	na	32.1131328558499	28.1787829394116	26.9640892285474	29.3987713299347	25.9588454524994	23.7617197178691	21.062425395951	22.3249376334818	21.7412197368622	20.5682405610041
ADAR	na	283.557040175068	299.449179264592	296.564002655012	226.356517568956	277.779164270655	292.553981025587	294.384131696896	304.981989492136	282.635856579209	283.202857724431
IL6R	na	2.30753050461197	2.26224032048797	2.74558355366669	1.495644964321	2.61540247416159	5.03327067915454	5.57645609767575	5.27064294888273	5.85933581560825	5.80429515831366
UBE2Q1	na	81.9173329137249	82.313796924422	81.8757603018811	105.816881225711	82.7950544432349	82.639281383328	85.6438156082228	84.5561718799329	88.2369715916269	89.8691874512054
CRTC2	na	44.4968798972675	46.7132781967428	43.7244425636172	37.9052520645104	40.5972921362397	43.3875736063554	39.2612652282306	39.1157001706368	42.5958294489942	41.6428961358208
ANO10	na	16.7680550001803	15.9944359501167	18.5634231315076	24.7248808164315	15.8875941340861	15.4899880591035	15.6366843279421	15.6989864977436	16.5372043743154	14.880810405878
FDPS	na	69.9181742897427	70.4866457752041	67.9839270975079	155.967726435599	112.501342246772	100.080149550631	95.176541234655	92.9515531485104	122.853310818049	120.643638290587
RUSC1	na	50.1503296335668	52.5474769180013	49.2565885299605	51.1323622177242	48.4044637009011	47.2503162205903	42.3509233364023	42.3157333896013	49.9585474804493	46.3954062654467
GBAP1	na	17.614149518538	16.1928780834928	18.6453808495275	20.985768405629	16.9415622953154	12.4075974881484	12.4339899475202	12.5742481780488	10.523675510928	9.23233525181434
FAM189B	na	113.64587735214	113.112016024399	104.004344167254	138.393898104828	105.74813884334	110.888025350056	99.3588833079118	98.1845486477583	108.629002160421	100.075397729582
PAQR6	na	2.99978965599556	2.85756672061638	2.74558355366669	1.91629511053628	1.52239845510899	4.99425307699055	4.709844677091	4.6682837547247	3.4693435750312	3.38908509243817
PMF1	na	33.8822395760524	32.7032635803875	30.8980596935027	79.3626609192831	27.4422080497851	32.6967506134225	30.1053271759657	33.0168133297868	35.8884318706006	33.1507059041941
SLC25A44	na	31.0747441287745	31.4332339267802	32.3732986178609	38.7465523569409	32.0874751307586	29.5363248381394	27.844601730962	25.1484963560976	26.1357215985684	25.3986606927551
LMNA	na	600.111766566086	599.215865942586	560.836664410183	975.534427978373	801.75748383291	468.36729637652	456.70421864816	456.211794675435	598.962894098165	575.287455691114
NBEAL2	na	53.8808372826895	54.3731445450617	54.706776778284	41.1302365188275	50.1220414451266	59.5798785044107	67.8971208649439	60.6876888114211	55.3938524146649	53.6020814620107
CCDC12	na	17.2295611011027	19.367952217511	17.8258036693285	56.0866861620375	17.3319208735485	14.9437416288077	15.1091817241079	16.3389931415365	15.9975287070883	16.7506504568783
UBQLN4	na	83.724898475671	88.8226988991593	86.5883290880255	69.5007519357915	89.1969351262573	79.0886795864051	73.9634008090371	79.1349391325107	85.1531106360436	79.7798421760159
PPP1R35	na	20.1139742318677	20.2014091776908	15.0392412566518	39.0269857877511	15.7704865606162	12.6026854989683	11.9441661011028	12.3107160306047	14.5712430151311	13.3226103633777
GPATCH4	na	27.9595779475484	25.6784120588722	28.7261801659753	76.6518044214513	39.1920012546006	33.6331730653582	35.6441045162247	38.1745139297649	35.4258527272631	38.4485860486951
FGFR4	na	29.8056023512379	28.258159792762	26.513321779438	50.2443230201586	32.9072281450481	30.7068529030591	29.3517520276311	27.5955805823646	35.3873044653183	33.0338409010066
NACC1	na	115.684195964547	111.722921090766	98.3082827648713	146.059078546973	109.456545336554	98.5974806683994	86.585784543641	87.4926729514533	105.930623824286	101.633597772083
IER2	na	46.8044104018795	48.1023731303758	40.4871127018311	119.137469189195	74.3633091534005	46.7430873924584	47.8143431618278	49.9958131151162	70.6589641448022	65.0938067754505
ZNF394	na	20.0370565483806	16.3119433635185	19.5878946067564	29.5857269504748	20.5328612150597	16.4654281132032	17.8597310155291	16.6401727386155	16.0360769690331	17.9972104908786
CPSF4	na	47.1505399775713	49.1739606506069	44.748914038866	57.6290700314936	43.6030531886343	47.9136154573781	48.6809545824126	50.4099350610998	53.0809566979774	53.6020814620107
LY6E	na	217.638585426652	203.125367723815	166.333188721389	593.210183973817	204.352715705014	155.875320645135	138.959257352893	150.288618942428	215.754622104996	185.503715059662
VPS28	na	48.7273524890561	46.8323434767685	44.5030408848063	120.679853058651	37.9428538042548	37.2227924644452	35.2296381846407	37.835686883051	41.3622850667609	36.0333759828197
TONSL	na	57.3421330396075	61.397996066577	52.207066378677	81.3724338400895	62.0279780812354	67.6955397545204	69.404271161613	67.9912940405872	84.0737593015895	75.8064320676401
PWWP3A	na	44.7660917894722	48.2611268370767	45.0357660519356	53.796479810421	45.3206309328598	37.2227924644452	36.6614309664764	37.7980394334162	31.9179608902871	34.9426359530695
RECQL4	na	96.2240220423191	97.4350874876836	90.3993629759509	141.151493507794	96.7308556861556	102.382188078306	102.14711135675	106.241102869622	123.392986485276	116.475453176898
LRRC14	na	42.9200673857826	38.9740349950735	41.0608167279704	46.7389051350313	32.3607261355218	36.0132467973616	39.4496590153142	33.6191725239448	32.9202157008516	36.1502409860072
ZNF333	na	6.88413267209238	6.27077141468595	6.96640603169159	4.34671817755791	6.08959382043595	8.85699569122543	9.005223022598	8.24479147003798	7.59400760312386	5.99907016362619
PPP1R16A	na	34.9206283031278	36.7911715279359	32.0864466047913	68.1920625920106	32.7120488559316	30.0435536662713	30.0299696611322	31.9626847400103	32.3419917716798	31.7093708648813
ORAI2	na	40.4587015141965	42.3475512624678	37.7005502891545	36.7367794361346	39.9727184110667	34.8037011302779	34.1746329769723	35.8027246027677	34.2308566069745	32.9169758978191
ALKBH4	na	17.614149518538	19.6060827775624	16.1866493089305	25.425964393457	17.4490284470184	16.1532872958913	13.3759588829384	15.7366339473784	18.3489726857206	15.8546854324407
SH2B2	na	16.3065488992579	16.1135012301424	14.3016217944727	38.933507977481	14.6774825415636	15.7631112742514	15.2975755111916	14.6072104583321	19.3512274962852	18.2698954983161
MRNIP	na	24.7290352410916	24.9243319520429	25.8986388942887	23.6498859983258	22.5627258218717	27.2342863104641	26.6765602510434	25.7885029998905	20.9702544979664	22.2433056066919
SQSTM1	na	220.907586974853	223.168023194805	206.65638598718	278.984524751002	195.21832497436	117.87217613741	111.679836983182	120.170659234526	168.031873817345	145.808568976967
MGAT4B	na	128.375613739913	129.662089947968	123.551259915001	207.006610843054	135.02503221082	118.496457772034	113.789847398519	107.295231459398	127.941681394762	120.838413295899
RPL8	na	1510.70176252771	1543.20509441287	1423.72849858271	3433.01932107318	1346.93227419322	1290.62424438042	1284.43116157884	1357.49173893438	1537.69016897772	1377.72152257771
MAML1	na	88.7630067440738	88.9417641791849	86.6293079470354	25.9868312550774	80.4529029738365	70.5438247124915	66.8044368998588	65.5818572639551	73.7428251003855	66.0676818020131
LRWD1	na	39.3049362618906	40.6012604887578	35.3237764665774	48.8421558661077	40.3240411314765	38.081179712053	33.6848091305548	36.5180261458303	41.5935746384297	40.9027511156331
NAPEPLD	na	8.46094518357722	8.77114229522529	10.0807993164478	7.24453029592985	10.9300401905261	9.75440054099717	10.7761246211842	10.8424654948445	8.44206936590926	9.11547024862681
PSMC2	na	59.688122385963	57.2703996923534	66.3857515961198	91.5147762543912	81.1945842724793	68.944103023768	66.8421156572755	68.5560057851104	65.0694661628075	65.7170867924506
CELF5	na	1.26914177753658	1.74629077371001	2.29481610455723	0.934778102700625	1.0539681612293	0.741334441115785	0.56518136125092	0.79059644233241	0.501127405282285	0.623280017000124
MFSD12	na	108.184721824558	114.382045678006	94.8660586080355	188.030615358231	99.8146884541969	107.142335542313	107.610531182175	109.667020786396	147.524198462716	137.62801875384
USP41	na	1.30760061928012	1.38909493363296	0.860556039208961	0.888039197565594	1.24914745034584	1.28758087141163	1.50715029666912	1.84472503210896	1.69612352557081	1.55820004250031
YDJC	na	77.6484014801928	75.6858296696589	71.5900666903836	164.80137950612	72.2944086887652	73.5871976812827	66.4653280831082	66.5606909544619	91.2051877613759	81.8055022312663
CCDC116	na	0.923012201844788	1.1509643735816	0.983492616238813	1.21521153351081	1.21011159252253	1.24856326924764	0.452145089000736	0.67765409342778	0.539675667227076	1.0128300276252
DVL3	na	97.1854930859075	99.935458368223	97.5296844436823	122.362453643512	93.1785926242347	90.2086962031418	86.8118570881413	88.9985709368484	94.6359830744623	91.3884324926432
AP2M1	na	408.432899316319	413.077144835768	398.027657563649	705.103122867082	454.923887072824	332.664076050168	344.760630363061	332.5775700745	364.782202783559	352.036344601883
ABCF3	na	55.1884379019696	50.5233671575647	50.485954300259	73.4268199671341	52.6203363458183	51.1130588348252	52.2981152944185	50.1087554640208	57.0899759402357	55.0044615002609
PCYT1A	na	39.6510658375824	39.8471803819285	41.2247321640102	27.7629096502086	44.1495551981606	39.4077781856286	38.5830475947295	40.9980726523807	35.8884318706006	39.3835060741953
DMKN	na	113.607418510396	107.793766849918	116.748769319349	267.159581751839	97.7848238473849	94.9298260649845	95.9301163829895	90.0150520769901	98.2595196972726	95.1670675957064
U2AF1L4	na	14.4605244955683	15.7563053900653	13.6869389093235	25.379225488322	9.79800031365015	14.3974951985118	12.8484562791043	14.5319155590624	13.3762468948425	12.1539603315024
BDH1	na	33.6514865255912	33.2985899805159	28.9310744610251	32.1563667329015	30.7602559647662	44.1679256496352	43.1421772421536	45.8169462056449	43.6366325215036	42.2272211517584
THAP8	na	4.34584911701921	3.61164682744571	3.27830872079604	4.29997927242288	3.51322720409766	3.51158419475898	2.63751301917096	3.08709087005988	3.0453126936385	2.4931200680005
LRRC56	na	10.4608049542409	11.509643735816	11.7199536768459	14.7227551175349	9.83703617147346	5.65755231377836	6.63146130534413	4.70593120435958	5.55094972004993	5.18101514131353
PLXDC1	na	1.03838872707539	1.62722549368433	1.55719664237812	0.841300292430563	0.858788872112762	0.624281634623819	0.866611420584744	0.640006643792903	0.231289571668747	0.116865003187523
PGAP3	na	35.0360048283584	33.2985899805159	34.0944106962788	44.4486987834147	29.6672519457136	30.940958516043	29.2387157553809	30.6826714524245	32.9202157008516	30.229080824506
GRIN2C	na	1.80756556194604	2.38130560051365	2.37677382257713	1.77607839513119	1.32721916599245	1.87284490387146	1.6201865689193	1.73178268320433	1.11789959639894	0.973875026562694
FDXR	na	45.2660567321381	43.3794503560237	42.6180133703485	87.4017526025085	38.1770689511946	37.3398452709372	36.9251822683935	39.6051170158902	43.1740533781661	34.7478609477569
SAP30BP	na	42.804690860552	46.395770783341	42.249203639259	83.2419900454907	41.2218658614126	46.7430873924584	50.2257836364984	48.9040370757048	55.5094972004993	54.1084964758233
ACOX1	na	31.9208386471322	29.2503704596427	27.9066029857763	24.1172750496761	30.2527898130632	26.0637582455444	26.3374514342929	26.1273300466044	25.5189494074517	26.0608957108177
PRPSAP1	na	40.5740780394271	38.5771507283212	43.4785694095575	29.91289928642	32.6730129981083	38.6274261423488	43.8957523904881	40.3957134582226	41.0924472331474	39.1497760678203
SRSF2	na	202.4858017797	208.721435885022	192.682595064787	239.58362772217	223.636429469728	191.615444227348	203.427611292915	179.691277107266	188.539549171974	199.839155450665
TMEM143	na	6.42262657116998	6.42952512138686	4.50767449109456	4.44019598782797	6.71416754560887	4.01881302289083	3.24037313783861	3.23768066859939	3.0453126936385	2.57103007012551
ALDH16A1	na	37.7665825921492	38.2199548882441	32.7421083489505	78.2876661011774	33.2585508654579	36.7155636363133	34.1369542195556	37.6474496348766	37.7002001820057	35.7996459764446
ITGA5	na	16.6526784749497	14.2084567497315	13.3591080372439	19.3499067259029	13.3112275177478	12.6026854989683	11.6804147991857	12.6871905269534	15.1494669443029	12.4656003400025
ZNF385A	na	43.381573486705	39.0931002750991	40.610049278861	82.7278620890054	46.0232763736794	50.6448476088573	42.5393171234859	40.5086558071273	38.8180997784047	33.6960759190692
MPP3	na	14.652818704286	17.3438424570744	18.3585288364578	13.7879770148342	14.3261598211538	25.3614414065926	27.6938867012951	25.5626183020812	24.362501549108	23.4119556385672
NAGS	na	0.807635676614189	1.50816021365865	0.983492616238813	1.02825591297069	1.21011159252253	0.975440054099717	0.452145089000736	0.414121945983643	0.616772191116658	0.467460012750093
LSM12	na	85.9939701385394	85.6079363384658	86.2604982159459	101.096251807073	91.8123376004189	98.6364982705634	93.0665308193182	96.1139389178401	101.304832390911	103.892987833708
EMC10	na	146.835857776808	140.100146163553	130.517665946692	239.910800058116	142.363773481602	116.935753685474	120.421308703863	117.460042860815	137.810036452628	127.22703347015
JOSD2	na	11.8068644152646	12.382789122671	10.2447147524876	33.1378837407372	11.6326856313456	9.28618931502931	7.49807272592887	8.47067616784724	9.40577591452904	7.5572702061265
SHANK1	na	0.999929885331854	0.992210666880689	1.06545033425871	0.233694525675156	1.09300401905261	0.390176021639887	0.640538876084376	0.45176939561852	0.115644785834373	0.155820004250031
FAM171A2	na	16.7295961584368	18.6535605373569	15.0392412566518	13.8347159199693	14.7555542572102	15.1388296396276	13.3382801255217	12.3860109298744	13.6460847284561	14.2185753878153
DBF4B	na	22.3830458947361	21.8683230980504	19.1781060166568	16.6390502280711	19.6350364851236	23.4105612983932	21.4392129701182	19.6896161590405	18.8886483529477	21.9316655981919
PLCD3	na	92.1089259757611	88.7036336191336	81.9577180199011	56.6475530236579	75.2220980255133	61.2576353974622	63.0742399156027	59.1441433763912	63.1806013275127	55.7056515193861
FMNL3	na	25.4597532342187	26.3134268856759	25.0790617140897	17.3401338050966	21.8991162388754	25.8686702347245	24.1144047467059	25.9014453487951	24.3239532871632	23.4119556385672
RACGAP1	na	92.2627613427353	97.673218047735	90.2354475399111	41.831320095853	84.1613094670507	83.1855278136239	86.7364995733079	85.7985377178839	91.8219599524925	90.453512467143
LARP4	na	40.0356542550177	39.3709192618257	41.2247321640102	22.7618468007602	53.4010535022845	51.1910940391531	51.8459702054177	52.7064294888273	45.4869490948536	53.7968564673232
RAVER1	na	138.297994909744	134.464389575671	119.043585423906	144.376477962112	116.756250749512	134.259569046285	118.235940773693	121.111845475398	142.320183100169	127.733448483963
SYCE2	na	2.99978965599556	2.7385014405907	2.25383724554728	5.84236314187891	3.1619044836879	1.95088010819943	1.24339899475202	1.16707093868118	1.88886483529477	0.973875026562694
SPC24	na	15.5758309061308	15.0419137099112	14.4245583715026	28.7911655631793	13.974837100744	13.9683015747079	14.6947153925239	14.8330951561414	13.5689882045665	15.3872254196906
LEMD2	na	38.7665124774811	39.1327887017744	35.8974804927167	41.7378422855829	32.8681922872248	40.7343766592042	41.145203099067	37.6474496348766	41.2851885428713	43.8633311963837
ZNF653	na	9.76854580285734	9.68397610875552	7.37619462179109	18.4151286232023	8.15849428507124	7.53039721764982	7.91253905751288	9.22362516054478	9.17448634286029	9.34920025500186
MED11	na	6.34570888768292	5.75482186790799	6.14682885149258	6.82388014971457	5.50405595308634	4.91621787266257	5.50109858284229	5.00711080143859	4.43305012365098	4.24609511581335
CXCL16	na	99.3007293818018	100.848292181753	92.9810310935777	126.662432915935	109.964011488257	98.4414102597434	96.5706552590739	92.9892005981453	108.436260850697	104.438357848583
RNASEK-C17ORF49	na	85.6862994045912	78.305265830224	73.7619462179109	262.812863574281	75.4172773146298	70.7779303254755	66.352291810858	63.5865424333067	74.7065316490052	69.3399018912638
SENP3	na	82.571133223365	79.5752954838312	81.998696878911	104.648408597335	92.3978754677685	79.8300140275208	82.2527274407173	84.2173448332191	99.6858053892299	89.4796374405803
FGF11	na	17.1526434176156	17.5025961637754	20.1615986328957	10.7499481810572	17.9564945987214	24.3079661481649	24.0767259892892	22.9272968276399	21.3171888554695	21.6589805907543
EIF4A1	na	729.871898608766	731.933964744547	714.999132005617	1234.37448461618	707.485887189623	813.204864301852	832.022321276188	837.731049275275	969.681529221221	960.980921211004
RPL26	na	426.893143353214	391.764459711171	436.383869596963	677.013040880928	419.049933733205	392.75118338271	433.494104079456	463.327162656427	456.257228378548	394.224610752578
POLR3K	na	12.6145000918788	11.0333826157133	8.93339126416921	32.904189215062	14.3261598211538	11.7833158535246	11.8311298288526	11.7836517357164	13.1449573231738	13.1667903591276
SNRNP25	na	9.960840011575	10.0808603755078	11.556038240806	26.1737868756175	13.2331558021012	9.87145334748914	9.79647692834928	10.0142216028772	10.2538376773144	10.5568052879396
WDR90	na	62.3417824662667	62.271141453432	59.9930495905676	52.4877904666401	52.1519060519386	65.9397476571409	68.575338498445	61.9300546493721	62.6409256602856	61.0035316638871
JMJD8	na	82.1865448059297	83.3060075913026	71.9998552804831	143.581916574816	73.7777712860509	76.4354826392538	77.0530589172088	77.516098798211	87.2732650430072	81.8444572323288
CCDC78	na	2.53828355507317	2.65912458724025	3.07341442574629	4.39345708269294	1.87372117551875	1.83382730170747	2.33608295983714	2.10825717955309	2.42854050252184	2.92162507968808
SPSB3	na	37.5742883834316	34.8067501941746	35.2008398895475	75.2028983622653	26.6614908933189	23.0203852767533	25.4708400137081	26.6920417911275	30.4145786744402	27.3853657469429
TEDC2	na	9.84546348634441	9.24740341532802	10.3676513295175	22.1542410340048	9.68089274018022	9.59833013234122	11.8311298288526	11.7083568364466	13.5689882045665	13.1667903591276
CCNF	na	56.1114501038144	58.5801177726359	52.166087519667	50.1041063047535	47.3504955396718	50.0205659742335	50.4141774235821	49.0546268742443	56.2419141774503	57.9650415810115
TBC1D24	na	24.4598233488869	22.3842726448283	21.1860701081444	27.0618260731831	21.6258652341123	23.2544908897373	23.8129746873721	22.588469780926	24.0155671916049	26.2167157150677
AMDHD2	na	21.5754102181219	21.1142429912211	16.9652476301195	46.5052106093561	17.2148133000785	19.2746954690104	19.253845039948	21.3837513926099	21.4328336413039	22.399125610942
BICDL2	na	11.5761113648034	11.866839575893	12.5395308570449	13.8347159199693	10.7348609014095	7.14022119600993	7.34735769626196	7.49184247734045	4.43305012365098	4.83042013175096
PAQR4	na	75.8023770765032	73.7410967625728	67.082392199289	61.321443537161	72.2944086887652	65.8617124528129	63.865493821354	64.1136067281949	69.9265471678511	68.5218468689511
FLYWCH2	na	9.53779275239614	10.4777446422601	9.54807414931847	24.3977084804863	9.68089274018022	7.88155563712571	6.97057012209468	7.04007308172193	8.78900372341238	7.59622520718901
ZNF75A	na	5.96112047024759	5.55637973453186	5.90095569743288	4.95432394431332	5.69923524220287	5.18934108781049	6.17931621634339	5.30829039851761	4.04756750420307	4.16818511368833
ADCY9	na	31.1516618122616	32.1476256069343	30.9390385525126	14.6760162123998	30.1356822395933	34.0623666891621	35.6441045162247	34.2215317181029	36.4666557997724	36.3450159913197
SHANK2	na	20.3062684405853	19.1695100841349	18.7683174265573	4.81410722890822	13.584478522511	27.9366031494159	26.4128089491263	24.8849642086535	26.020076812734	23.2171806332546
CLPB	na	56.4191208377627	51.9918389445481	52.0431509426372	66.3225063866094	55.9383842607994	64.4570787749093	62.8858461285191	59.0312010274866	60.2894816816534	61.5878566798248
NEU3	na	22.6522577869408	21.3523735512724	23.8087170847813	14.3021049713196	25.5684868742663	26.4149166650203	23.8883322022056	23.6049509210677	21.3942853793591	21.4642055854418
CYB561A3	na	19.3063385552535	20.0823438976651	19.3420214526966	34.8204843255983	21.8991162388754	16.2703401023833	16.4656169911101	14.0048512641741	15.7276908734748	15.036630410128
PPP1R32	na	1.30760061928012	1.30971808028251	1.80306979643782	2.52390087729169	1.52239845510899	0.89740484977174	0.828932663168016	0.752948992697533	0.925158286674988	0.740145020187647
ASRGL1	na	5.46115552758166	5.39762602783095	5.73704026139307	12.3858098607833	8.62692457895093	9.01306609988139	9.005223022598	7.45419502770558	7.05433193589678	7.01190019125139
GNG3	na	0.730717993127124	0.674703253478868	1.22936577029852	3.03802883377703	1.40529088163907	0.624281634623819	0.678217633501104	0.715301543062656	0.809513500840614	0.467460012750093
UBXN1	na	55.7653205281226	61.0011117998247	53.6003475850153	119.137469189195	44.8131647811568	42.6852567674036	41.7480632177346	48.9793319749745	48.9562926698848	46.0058562548217
LBHD1	na	27.2673187961648	26.8690648591291	28.2754127168659	93.4778102700625	31.2286862586459	22.5521740507855	25.0186949247074	26.0896825969695	24.5937911207768	23.6456856449422
TTC9C	na	15.4219955391567	15.8356822434158	14.9982623976419	15.9379666510457	14.4042315368004	14.2024071876919	12.5093474623537	14.8707426057763	16.6913974220946	14.3743953920654
TAF6L	na	19.0371266630488	18.4551184039808	16.2686070269504	31.7824554918213	13.8186936694508	17.362832962975	14.9207879370243	16.6778201882504	17.6551039707143	17.724525483441
NXF1	na	80.1097673517789	77.8290047101212	78.7613670171249	114.089667434611	72.5676596935284	80.1031372426688	81.87593986655	77.1772717514971	82.3390875140739	78.9228321526407
STX5	na	32.0746740141064	29.7663200064207	32.0454677457813	69.8279242717367	32.009403415112	24.151895739509	23.8883322022056	23.8684830685118	31.1469956513912	26.5673107246303
SLC25A45	na	19.7678446561759	18.6535605373569	20.2025774919056	23.5096692829207	21.9381520966987	14.4755304028398	12.3209536752701	12.0848313327954	10.523675510928	9.73875026562694
RPL29	na	1221.91431987553	1232.96066309262	1230.30828405574	2493.05319990257	1071.53429724979	1066.39008474397	1098.2980999402	1060.90513071082	1264.61428136082	1053.18740872596
SYVN1	na	208.523839933435	210.348661378706	181.741239709131	380.080776558074	212.667353421378	193.2932011204	181.121786902212	186.768997638623	227.126359378709	211.447745767292
ZFPL1	na	27.1134834291906	26.511869019052	23.1120764816121	31.8291943969563	20.8451480776461	23.2154732875733	21.5899279997852	21.044924345896	26.7524937896851	21.2694305801292
RPS6KA4	na	92.3012201844788	90.4499243928436	81.6298871478214	115.538573493797	100.829620757603	91.8864530961933	87.000250875225	85.5726530200746	100.533867152015	100.464947740207
LRP5	na	125.798871343096	135.853484509304	118.101071666677	79.4093998244181	123.353310721651	123.802851666336	120.119878644529	120.547133730875	139.42906345431	124.42227339365
TPCN2	na	19.3063385552535	17.9391688572029	17.6618882332887	17.6205672359068	16.3560244279658	17.7530089846149	17.2568708968614	16.6401727386155	19.4283240201747	17.490795477066
CMPK1	na	35.5744286127679	35.5608303010039	35.3237764665774	36.6433016258645	36.8108139273788	35.7791411843776	37.2266123277273	37.6098021852418	34.0766635591954	39.8509660869454
COA7	na	36.0359347136903	33.1795247004902	38.4791486103435	28.323776511829	40.9486148566494	39.7979542072685	40.3539491933157	42.4663231881409	38.8951963022943	45.3825762378215
ZYG11B	na	34.4975810439489	31.3141686467545	35.0779033125176	16.452094607531	33.1414432919879	32.6577330112585	33.0819490118872	32.339159236359	30.3374821505506	27.4243207480055
CZIB	na	24.7290352410916	27.5040796859327	26.6772372154778	43.373703965309	25.1390924382099	20.2111179209461	20.911710366284	19.84020595758	17.8863935423831	19.3995905291289
MAGOH	na	15.4604543809002	16.5897623502451	14.7114103845722	23.6966249034609	18.8933551864808	15.9972168872354	19.9697414308658	17.2425319327735	15.8433356593092	18.4646705036287
ACOT11	na	21.2677394841737	21.1936198445715	19.7108311837862	15.8912277459106	20.8451480776461	11.4321574340487	10.5877308341006	12.1601262320652	11.3331890117686	11.4138153113148
PARS2	na	9.19166317670435	9.56491082872984	8.44164495604981	11.7782040940279	9.32957001977046	6.43790435705813	6.55610379051067	7.45419502770558	6.82304236422803	6.19384516893873
USP24	na	66.4953373745683	69.0181739882207	72.6964958836522	24.4911862907564	59.1393246023107	73.3530920682987	75.0184060167055	73.5254691369141	63.0649565416783	70.5475069242015
PLPP3	na	3.38437807343089	4.12759637422367	3.77005502891545	1.07499481810572	3.78647820886081	5.38442909863044	5.27502603834192	4.6682837547247	5.04982231476764	4.86937513281347
NOL9	na	43.9199972711145	40.7203257687835	43.109759678468	58.330153608519	44.5008779185704	50.5668124045293	51.4315038738337	49.6193386187674	49.2261305034983	50.6804563823226
KLHL21	na	82.2634624894167	80.2896871639853	70.5246163561249	71.0898747103826	83.5757715997011	60.3992481498545	60.6251206835154	62.4571189442604	73.3187942189928	71.7940669582018
ZSWIM5	na	15.6527485896179	14.8434715765351	16.5144801810101	5.28149628025853	13.5064068068643	13.5781255530681	13.4889951551886	13.9295563649044	11.8343164170509	11.2190403060022
GMEB1	na	18.4217851951522	18.0582341372285	22.2924993014131	21.7335908877895	22.1333313858153	25.0883181914447	23.9260109596223	24.8473167590186	26.2899146463476	26.8789507331303
SLC45A1	na	8.69169823403842	8.53301173517392	7.74500435288065	9.20756431160116	8.15849428507124	6.32085155056617	6.48074627567722	6.62595113573829	5.74369102977388	5.29788014450105
SELENON	na	98.6084702304182	94.3393902070159	89.3748915007021	106.704920423276	101.376122767129	94.5006324411806	82.3280849555507	84.2173448332191	77.8289408665333	76.1959820782652
AK4	na	23.8060230392468	24.2893171252393	25.7757023172589	26.3140035910226	32.4778337089917	31.9163985701427	31.1980111410508	28.0473499779831	33.4984396300235	35.9554659806947
JAK1	na	116.91487890034	115.09643735816	122.854619311832	42.8128371036887	100.048903601137	139.526945338424	138.959257352893	151.832164377458	152.111441634146	157.027609282969
RAVER2	na	42.1893493926555	38.1802664615689	40.2822184067814	25.7063978242672	40.5972921362397	43.9338200366513	45.9680840484082	46.4569528494378	43.4438912117796	50.4467263759475
LZIC	na	16.1142546905403	14.645029443159	17.9077613873484	17.0129614691514	19.6350364851236	16.2703401023833	16.9931195949443	16.7531150875201	14.6868878009654	14.2185753878153
FBLIM1	na	24.3444468236563	26.2340500323254	26.3084274843882	20.2379459234685	22.094295527992	20.9524523620619	16.6163320207771	19.7649110583102	18.3875209476654	16.7896054579408
AKR7A3	na	15.1143248052084	14.9625368565608	11.9248479718956	25.425964393457	14.98976940415	15.8411464785794	16.2395444466098	16.3013456919016	17.8863935423831	18.0751204930036
DRAXIN	na	8.15327444962896	8.9298960019262	8.19577180199011	3.7391124108025	6.01152210478933	2.73123215147921	2.90126432108806	1.1294234890463	1.19499612028853	0.70119001912514
DHRS3	na	4.38430795876274	3.13538570734298	3.93397046495525	4.6271516083681	3.1619044836879	4.1358658293828	3.69251822683935	4.10357201020155	4.27885707587182	3.11640008500062
SDC3	na	56.1883677873015	56.0400584654213	56.5508254337317	30.1933327172302	51.0198661750627	59.3067552892628	53.8806231059211	54.4382121720316	50.3440300998972	49.2001663419473
PEF1	na	44.1507503215757	41.1172100355357	42.5770345113386	96.4691001987046	43.3298021838712	41.9049047241238	41.6727057029012	41.9016114436177	48.6479065743264	46.0058562548217
RBBP4	na	163.83466582745	166.254819342528	171.988271264762	164.754640600985	190.221735172977	174.525734479521	181.347859446712	170.542946845991	178.439904542438	187.529375114912
KIAA1522	na	126.568048177967	120.454374959316	116.584853883309	65.1540337582336	113.438202834531	107.961705187757	104.370158044337	101.535171665262	107.511102564023	102.568517797583
TMCO4	na	29.1518020415979	28.4962903528134	29.0540110380549	16.0314444613157	23.8509091300408	28.3657967732198	26.5635239787932	29.2520683662992	31.3397369611152	29.6447558085684
CAMK2N1	na	37.0358645990221	36.3545988345084	37.5366348531147	69.3137963152514	31.5800089790557	28.0146383537439	32.0646225616355	30.7956138013291	32.4961848194589	31.8651908691313
ALPL	na	0.53842378440946	0.357195840077048	0.860556039208961	1.12173372324075	0.663609582996225	1.28758087141163	1.16804147991857	1.24236583795093	0.809513500840614	0.70119001912514
TTLL10	na	2.30753050461197	1.74629077371001	1.76209093742787	1.16847262837578	1.28818330816914	1.48266888223157	1.39411402441894	1.92001993137871	0.732416976951032	0.545370014875108
SCNN1D	na	1.53835366974131	1.19065280025683	1.59817550138807	1.63586167972609	0.975896445582684	1.20954566708365	1.05500520766838	1.20471838831605	0.693868715006241	1.16865003187523
FAAP20	na	52.5732366634094	55.0478477985406	44.0522734356968	152.509047455607	44.6570213498636	39.9930422180884	35.6817832736414	38.8145205735578	43.3282464259453	37.1241160125699
MEGF6	na	35.5359697710243	36.9102368079616	37.7415291481644	26.5944370218328	26.4663116042024	30.5507824944031	35.9455345755585	34.183884268468	26.7910420516298	30.6186308351311
NFIA	na	12.7683354588529	15.5975516833644	16.2686070269504	23.930319429136	14.9507335463267	15.2949000482836	16.1265081743596	14.8707426057763	18.1562313759966	18.9710855174413
OMA1	na	4.84581405968514	5.4770028811814	4.95844194020401	3.8793291262076	5.89441453131941	4.64309465751465	4.18234207325681	4.70593120435958	2.89111964585934	2.92162507968808
MYSM1	na	42.727773177065	46.4751476366915	54.3379670471944	11.0303816118674	41.9245113022321	65.393501226845	63.3379912175198	62.7959459909742	48.5322617884921	54.3811814832608
TM2D1	na	9.03782780973022	9.88241824213166	10.4086301885274	8.92713088079097	10.6958250435862	10.5737701864409	9.23129556709836	9.26127261017965	10.1381928914801	8.5311452326892
USP1	na	67.6491026268743	71.4788564420848	72.7784536016721	73.7539923030794	87.8306801024416	84.1219502655596	85.191670519222	92.8762582492407	96.717589219481	104.633132853896
FUBP1	na	78.7637078907552	87.9495535123043	98.3902404828912	46.7389051350313	91.2267997330693	118.028246546066	122.795070421117	122.730685809698	105.352399895114	120.293043281024
DNAJB4	na	2.19215397938137	2.22255189381274	2.74558355366669	1.63586167972609	2.92768933674805	2.61417934498724	2.29840420242041	2.63532147444137	1.61902700168123	2.72685007437554
TYW3	na	23.5752699887856	24.2893171252393	26.8411526515176	31.0813719147958	29.3159292253038	27.58544472994	31.725513744885	28.5744142728714	26.6368490038507	31.8651908691313
SNX7	na	9.34549854367848	10.4777446422601	10.1217781754578	11.2640761375425	11.9449724939321	7.29629160466588	7.61110899817906	7.71772717514971	6.24481843505617	7.0508551923139
FAM102B	na	7.6148506652195	8.41394645514824	8.23675066100006	3.36520116972225	7.80717156466147	11.3151046275567	11.9441661011028	9.07303536200527	8.32642458007489	9.93352527093948
AKNAD1	na	0.961471043588321	1.27002965360728	0.655661744159208	0.0934778102700626	1.09300401905261	1.09249286059168	0.828932663168016	0.715301543062656	1.04080307250936	0.857010023375171
C1ORF52	na	15.8835016400791	13.9703261896801	14.9572835386319	13.2738490583489	13.9358012429207	14.2804423920199	16.1641869317763	15.5483966992041	11.7957681551061	13.8679803782528
ATXN7L2	na	15.7681251148485	16.2325665101681	14.9982623976419	13.6477602994291	14.1309805320373	18.0651498019268	19.2161662825313	18.6731350188988	20.7775131882424	19.9060055429415
ZNF326	na	20.6908568580207	20.5189165910926	23.5628439307216	20.2846848286036	28.1058176327813	22.2790508356375	22.720290722287	22.6261172305609	17.1925248273769	19.9839155450665
GFI1	na	1.96140092892017	1.8653560537357	1.43426006534827	0.888039197565594	1.71757774422552	1.75579209737949	1.8839378708364	1.84472503210896	2.12015440696351	1.75297504781285
AGL	na	35.5359697710243	35.8386492877305	43.6424848455973	21.7335908877895	42.4710133117584	46.5479993816385	47.2114830431602	45.8169462056449	40.0130958986932	43.5127361868212
EXTL2	na	17.4603141515639	18.0185457105533	19.1371271576469	14.8629718329399	19.0885344755973	18.8845194473705	18.42491237678	15.7366339473784	14.3785017054071	15.2314054154405
SLC30A7	na	14.8835717547472	13.2956229362012	16.1046915909106	18.1346951923921	17.9564945987214	16.3093577045473	15.5613268131087	14.1554410627136	15.5349495637508	17.0233354643159
ZNF281	na	15.3450778556696	13.6131303496031	14.5065160895225	9.53473664754638	15.8875941340861	13.1099143271002	12.6977412494373	12.0848313327954	12.7594747037259	12.9720153538151
ARPC5	na	43.5738676954227	45.7607559565374	42.6180133703485	76.7920211368564	54.1817706587506	40.9294646700241	38.2816175353957	38.9274629224624	37.8158449678401	42.7725911666335
ZNF496	na	72.9948816292253	75.9239602297103	67.5741385074084	37.7650353491053	59.1393246023107	72.6507752293469	74.5662609277047	75.9349059135462	76.7110412701344	71.5213819507642
IGSF8	na	20.1908919153547	21.5111272579733	19.7518100427962	25.2390087729169	19.7521440585935	16.6214985218592	15.787399357609	15.4731017999343	20.3920305687945	16.9454254621909
PEA15	na	54.1115903331507	56.0400584654213	52.5348972507566	75.7170263187507	65.1898825649233	54.0393789971243	53.7675868336709	53.9864427764131	62.1783465169481	65.2496267797005
PEX19	na	42.8816085440391	37.2277442213634	38.5201274693535	38.3259022107256	38.2941765246645	33.4380850545383	33.0819490118872	33.3179929268658	34.6163392264225	33.9687609265068
NCSTN	na	73.3410112049171	72.1535596955637	75.7289314503886	48.4682446250274	68.4298587642578	69.6854374648838	67.1812244740261	63.172420487323	66.8812344742126	62.3669567010749
OLFML2B	na	1.80756556194604	2.77818986726593	2.41775268158708	1.68260058486113	3.00576105239467	2.80926735580719	2.63751301917096	2.8988536218855	1.7346717875156	2.06461505631291
KLHDC9	na	3.73050764912268	3.1750741340182	4.138864760005	5.84236314187891	3.74744235103751	1.3656160757396	1.8839378708364	1.46825053576019	1.27209264417811	1.32447003612526
C1ORF74	na	4.07663722481448	3.92915424084753	5.08137851723387	3.7391124108025	6.05055796261264	4.36997144236673	3.84323325650626	3.50121281604353	4.04756750420307	3.62281509881322
FLVCR1	na	19.1525031882794	20.2807860310413	20.5713872229952	22.1542410340048	26.3882398885558	24.6201069654769	24.9056586524572	24.0190728670513	22.2423471421445	26.8399957320678
ATF3	na	3.96126069958388	5.15949546777958	3.85201274693535	4.20650146215281	6.8703109769021	8.42780206742156	7.42271521109542	8.35773381894261	10.9477063923207	9.81666026775195
RBM15	na	6.92259151383591	7.7789316283446	7.08934260872144	6.8706190548496	8.58788872112762	8.70092528256948	8.7414717206809	8.77185576492626	10.2923859392592	10.6736702911271
DENND2D	na	17.1911022593592	15.7959938167406	16.3915436039802	15.9379666510457	15.3020562667365	16.5824809196952	16.9177620801109	15.0966273035855	12.5667333940019	14.2964853899403
IER5	na	48.9196466977738	51.634643104471	43.068780819458	48.3747668147574	40.519220420593	44.0508728431432	40.1655554062321	38.6262833253834	45.1400147373504	45.343621236759
SNED1	na	138.413371434975	132.916540935337	131.050391113822	47.767161048002	112.306162957655	63.4036035164816	54.9356283135894	59.4829704231051	53.2736980077014	53.2904414535106
BPNT1	na	12.5375824083917	12.382789122671	12.9493194471444	19.2564289156329	16.6683112905522	12.1734918751645	12.6223837346039	13.0636650233022	10.7164168206519	11.9591853261899
C1ORF115	na	16.4219254244885	16.5897623502451	16.0227338728907	14.1618882559145	15.6533789871463	15.9581992850714	16.5032957485269	16.8660574364247	15.4578530398613	17.1791554685659
BROX	na	21.4600336928913	22.6224032048797	27.1689835235972	16.2184000818559	23.6947656987476	23.1764556854093	24.1144047467059	23.7555407196072	19.004293138782	20.4903305588791
NBPF20	na	34.8821694613843	37.2674326480387	33.0699392210301	31.0813719147958	25.9588454524994	36.0912820016895	39.1859077133971	40.6215981560319	31.6095747947287	32.683245891444
ACP6	na	34.2283691517442	33.2589015538407	32.7421083489505	34.7270065153282	27.4812439076084	29.1461488164995	28.4851406070464	27.2567535356507	25.7502389791205	25.6713457001926
KIF26B	na	7.7302271904501	8.69176544187483	8.44164495604981	2.85107321323691	7.26066955513517	15.0217768331356	12.8484562791043	15.5483966992041	14.4170499673519	13.1278353580651
TFB2M	na	18.5371617203828	18.0582341372285	17.9487402463583	16.3118778921259	22.1333313858153	19.3137130711744	18.5379486490302	18.5978401196291	20.4305788307393	21.2694305801292
CNST	na	12.3068293579305	11.1524478957389	13.8918332043732	8.2260473037655	13.584478522511	11.3541222297207	11.7934510714359	10.8048180452096	9.94545158175612	12.6214203442525
PPP1R21	na	13.49905345198	11.3905784557903	13.6459600503135	13.2271101532139	16.0437375653793	11.7052806491966	12.3963111901035	12.7624854262232	12.1427025126092	11.2579953070647
KLHDC8A	na	7.99943908265483	7.62017792164369	7.58108891684085	10.3292980348419	7.88524328030809	25.3614414065926	29.0503219682973	26.240272395509	39.2421306597974	36.5787459976948
B3GALNT2	na	49.9195765831056	45.6813791031869	46.6339415533237	27.6226929348035	46.1403839471493	54.7807134382401	55.3877734025902	57.8641300888054	53.9675667227076	58.0429515831365
MAPKAPK2	na	67.1106788424648	65.7240345741768	61.6322039509656	74.6420315006449	61.7547270764722	63.4816387208096	66.4653280831082	64.1512541778298	64.1443078761325	59.1726466139493
CAPN2	na	99.4545647487759	115.493321624912	104.455111616364	70.9963969001125	106.372712568513	111.434271780352	117.821474442108	114.33530454112	117.22526457411	114.060243111023
MRPL55	na	27.6134483718566	28.4169134994629	26.513321779438	82.7278620890054	26.3882398885558	25.7125998260685	27.7315654587118	25.637913201351	33.9995670353058	29.9563958170685
OBSCN-AS1	na	2.4613658715861	2.02410976043661	2.86852013069654	1.12173372324075	1.83468531769545	1.98989771036342	2.48679798950405	2.10825717955309	1.11789959639894	1.32447003612526
WDR26	na	60.8803464800125	61.0804886531752	65.2793224028512	33.4650560766824	64.8385598445135	62.9353922905137	65.3349653606064	61.4782852537536	63.9515665664085	70.7033269284516
REL	na	16.8065138419238	16.0341243767919	18.8502751445772	8.13256949349544	16.1608451388492	25.1273357936087	21.5145704849517	22.8143544787352	19.2355827104508	21.4252505843793
PUS10	na	3.61513112389209	3.53226997409525	4.09788590099505	2.2434674464815	4.87948222791342	3.35551378610303	2.5621555043375	3.31297556786914	2.42854050252184	3.19431008712564
PEX13	na	12.8837119840835	12.1843469892949	11.7199536768459	10.0956035091668	13.5454426646877	13.2659847357562	13.3382801255217	12.5366007284139	14.0701156098488	13.8679803782528
KIAA1841	na	4.46122564224981	3.77040053414662	5.36823053030352	4.25324036728785	4.87948222791342	5.89165792676229	4.06930580100663	4.78122610362933	4.66433969531973	5.5316101508761
DISC1	na	0.653800309640058	0.674703253478868	0.860556039208961	0.607605766755407	0.975896445582684	1.48266888223157	1.2057202373353	1.24236583795093	0.848061762785405	1.0128300276252
MEMO1	na	27.1134834291906	24.6465129653163	26.9640892285474	34.8204843255983	30.3698973865331	31.9554161723067	32.9312339822203	28.6497091721411	35.1560148936495	34.1245809307568
DPY30	na	38.4203829017893	35.4814534476534	40.9378801509406	70.248574417952	44.0324476246907	43.1144503912075	43.1044984847368	37.6850970845115	44.7159838559577	42.733636165571
TYW5	na	8.0763567661419	9.00927285527665	9.54807414931847	7.99235277809035	8.04138671160132	9.55931253017723	11.0021971656846	11.0683501926537	8.90464850924675	10.050390274127
MAIP1	na	11.5376525230598	10.120548802183	9.95786273941798	8.97386978592601	11.554613915699	10.222611766965	10.24862201735	11.294234890463	11.9499612028853	10.4788952858146
SLC66A3	na	19.2678797135099	17.264465603724	17.3340573612091	19.3499067259029	18.3468531769545	12.1734918751645	13.4889951551886	12.7624854262232	11.448833797603	13.1278353580651
ARL5A	na	30.0363554016991	31.5919876334811	35.610628479647	35.7085235231639	39.4652522593637	41.2025878851721	42.5016383660692	37.534507285972	37.7387484439505	44.0970612027588
CLHC1	na	1.26914177753658	1.50816021365865	1.68013321940797	1.91629511053628	0.975896445582684	1.24856326924764	1.50715029666912	1.28001328758581	0.732416976951032	1.05178502868771
PRORSD1P	na	1.19222409404952	1.46847178698342	1.39328120633832	0.934778102700625	0.936860587759377	0.780352043279774	1.43179278183566	1.69413523356945	0.848061762785405	0.857010023375171
DUSP19	na	0.576882626152992	0.476261120102731	1.02447147524876	1.40216715405094	0.897824729936069	0.468211225967864	0.339108816750552	0.301179597079013	0.34693435750312	0.272685007437554
CFAP36	na	28.074954472779	25.5593467788465	30.4472922443932	39.7748082699116	29.081714078364	31.175064129027	30.4067572352995	36.932148091814	30.2603856266611	35.137410958382
NUP35	na	16.1911723740273	17.0660234703478	16.2276281679404	22.0140243185997	16.3560244279658	18.0651498019268	19.8190264011989	18.2590130729152	19.7367101157331	20.7240605652541
CCDC138	na	8.23019213311603	8.61238858852438	10.0807993164478	6.8706190548496	12.8427972238681	11.1200166167368	12.8484562791043	12.4236583795093	11.6801233692717	13.5952953708152
FBXO41	na	33.920698417796	34.2511122207214	30.4882711034032	19.1629511053628	27.8716024858415	32.0334513766347	31.9515862893854	31.9250372903754	29.8363547452683	27.852825759693
WDCP	na	9.11474549321728	10.3189909355592	11.2691862277364	6.59018562403941	10.3445023231765	10.300646971293	8.66611420584744	9.29892005981453	8.32642458007489	8.33637022737666
SMC6	na	19.344797396997	19.1695100841349	19.8337677608161	27.9966041758837	21.9381520966987	24.7761773741328	23.549223385455	28.3108821254272	20.5076753546289	25.7882107033801
VSNL1	na	62.1494882575491	55.8416163320452	63.3533160293835	62.9573052168871	83.0292695901747	82.5612461790001	85.1163130043886	79.5490610784943	76.4412034365209	78.026867128203
CCDC74A	na	26.9596480622165	29.9647621397968	29.1769476150848	58.4703703239241	28.574247926661	22.3570860399655	22.6072544500368	20.4802126013729	19.4668722821195	19.0100405185038
H3-3A	na	236.791088614932	220.747029167616	228.457138980474	349.420054789494	279.84806473529	191.459373818692	206.47959064367	200.0208999101	216.795425177505	212.109980785355
COQ8A	na	57.4190507230945	59.7310821462175	50.2810600052093	62.1160049244566	51.7615474737056	51.3861820499731	48.1534519785784	46.5698951983424	54.1988562943764	49.6676263546974
SLC16A14	na	3.11516618122616	3.29413941404389	3.60613959287565	1.86955620540125	2.81058176327813	5.34541149646645	5.16198976609174	4.6682837547247	5.12691883865722	4.83042013175096
SGCB	na	25.767423968167	25.0830856587438	28.4393281529057	20.0042513977934	26.8176343246122	25.9076878368885	29.5401458147148	29.8920750100921	25.5960459313413	29.0993857936933
SPATA18	na	10.7684756881892	8.57270016184915	9.22024327723887	4.01954584161269	8.19753014289455	6.78906277653403	6.89521260726123	7.34125267880095	4.58724317143015	5.60952015300112
SGPP2	na	12.7683354588529	14.4465873097828	13.6049811913036	9.90864788862663	13.3892992333944	40.3051830354003	38.3946538076458	39.3415848684461	45.8338834523567	40.435291102883
SMARCAD1	na	41.8047609752202	42.5063049691687	44.8308717568859	20.6118571645488	48.8728939947808	50.4887772002014	49.0200633991631	48.0004982844677	41.5935746384297	47.7588313026345
PDLIM5	na	109.83845201953	108.905042796824	110.560961608847	113.388583857586	154.230674259887	82.4832109746721	83.6091627077195	85.760890268249	89.5476124977498	89.7912774490804
RPRD2	na	113.799712719114	120.136867545914	114.863741804891	30.6139828634455	100.985764188896	128.719069538999	118.914158407194	128.30250835566	129.599256658388	124.227498388337
ANKRD23	na	11.4607348395728	10.5968099222858	11.4331016637762	20.4716404491437	14.2480881055072	11.3931398318847	11.6050572843522	11.8212991853513	14.6097912770758	14.3743953920654
MSX1	na	50.1118707918233	50.3249250241885	54.8706922143238	70.1550966076819	44.071483482514	35.0768243454258	31.4617624429679	30.0803122582664	23.1289571668747	23.5288206417547
PACRGL	na	9.53779275239614	11.1921363224142	10.9413553556568	9.48799774241135	10.7348609014095	10.5347525842769	10.0602282302664	10.2401063006864	8.21077979424051	8.88174024225177
LYSMD1	na	3.76896649086622	4.3260385075998	5.04039965822391	4.20650146215281	4.09876507144727	3.86274261423488	3.27805189525534	3.95298221166205	4.70288795726452	4.09027511156331
SCNM1	na	18.3448675116652	18.7726258173826	17.2111207841792	34.306356369113	15.3801279823831	17.4408681673029	17.0684771097778	18.2213656232803	19.8909031635122	16.8675154600659
VPS72	na	40.9586664568625	40.0853109419798	36.7580365319256	77.3528879984768	42.0806547335253	34.1794194956541	34.0615967047221	36.5180261458303	36.3510110139381	34.5141309413819
ERCC3	na	57.7651802987863	55.6034857719938	59.8291341545278	35.0074399461384	57.2265675689686	55.8732062988318	54.2197319226716	56.6970591501242	57.6681998694076	55.471921513011
RNF149	na	33.5745688421042	33.0604594204646	34.9139878764778	46.5519495144911	32.1655468464053	39.1736725726446	39.487337772731	38.5509884261137	40.8611576614786	42.2661761528209
IWS1	na	31.9208386471322	35.1639460342516	34.5451781453883	35.7552624282989	37.0059932164954	36.1693172060175	35.4933894865578	43.4451568786476	35.7342388228214	40.123651094383
BOLA3	na	9.03782780973022	9.48553397537938	10.1627570344677	15.2836219791552	12.959904797338	10.0275237561451	10.7761246211842	11.2565874408281	13.1449573231738	11.7254553198148
CDC42EP3	na	14.3836068120813	15.5578632566892	14.6294526665523	16.3118778921259	13.584478522511	18.9625546516985	17.7466947432789	17.9201860262013	17.53945918488	16.6727404547533
S100A11	na	328.630802698488	332.906522951809	330.576455633271	1392.53893959312	469.328118609624	443.357013389403	402.145377908738	362.168465487513	556.405612911115	534.735299585044
DHX57	na	29.1518020415979	30.0838274198225	30.611207680433	21.7335908877895	30.2527898130632	33.7892434740142	34.0992754621389	33.6191725239448	31.5324782708392	34.9036809520069
ARHGAP25	na	1.07684756881892	1.46847178698342	1.63915436039802	0.514127956485344	1.28818330816914	1.95088010819943	1.99697414308658	2.82355872261575	2.12015440696351	1.28551503506276
TGFA	na	11.8068644152646	10.2396140822087	9.34317985426872	9.7216922680865	13.584478522511	11.6272454448686	11.7180935566024	10.5036384481306	12.7209264417811	12.660375345315
CCNYL1	na	12.268370516187	12.6606081093976	12.7444251520946	6.21627438295916	15.9266299919094	10.7688581972609	12.5093474623537	12.3107160306047	11.7957681551061	12.504555341065
FZD5	na	15.0374071217213	15.9150590967662	15.5719664237812	5.982579857284	14.7945901150335	17.4408681673029	18.0858035600294	19.0872569648825	21.6255749510278	18.4646705036287
DCAF16	na	58.0728510327346	55.3653552119424	58.1490009351198	29.1650768042595	56.6800655594423	64.6521667857292	64.7697839993555	63.5865424333067	59.7498060144263	63.6914267372002
GNPDA2	na	12.8067943005964	12.2637238426453	16.1866493089305	10.5629925605171	15.9266299919094	15.5680232634315	17.8220522581124	16.1131084437272	17.1154283034873	18.9710855174413
PAQR3	na	20.7677745415077	23.6543022984356	24.9561251370599	8.92713088079097	27.9106383436648	30.4337296879112	32.1023013190523	28.8755938699504	31.2626404372256	31.4756408585063
NIPAL1	na	10.537722637728	11.4302668824655	9.83492616238813	5.51519080593369	14.2090522476839	14.4365128006758	13.4889951551886	13.3648446203812	15.1880152062477	15.4651354218156
ANTXR2	na	36.2666877641515	36.6721062479103	39.2987257905426	19.0694732950928	40.7143997097096	4.76014746400662	4.25769958809027	5.45888019705711	3.66208488475516	3.93445510731328
HELQ	na	7.65330950696303	7.26298208156664	6.67955401862194	6.54344671890438	6.55802411431564	7.06218599168195	7.27200018142851	7.15301543062656	5.51240145810513	5.45370014875109
MRPS18C	na	12.922170825827	13.0971808028251	12.6624674340747	28.370515416964	15.0288052619733	12.0174214665085	12.7354200068541	12.9507226743976	14.8025325867998	14.0627553835653
CGGBP1	na	51.6886833033081	50.2852365975133	57.6982334860103	42.7660981985536	54.611165094807	49.0451259201338	46.9100529838264	42.6922078859501	37.1219762528339	40.357381100758
ABRAXAS1	na	29.4979316172897	31.2744802200793	34.6681147224181	15.3770997894253	24.2412677082739	27.546427127776	29.4271095424646	28.6497091721411	25.3647563596726	25.8271657044426
GPR155	na	3.42283691517442	3.77040053414662	3.85201274693535	2.85107321323691	4.68430293879688	3.35551378610303	2.97662183592151	2.2588469780926	2.96821616974892	2.0256600552504
PMVK	na	8.96091012624315	10.2793025088839	9.05632784119907	27.1085649783181	11.3203987687591	8.07664364794566	8.06325408717979	7.52948992697533	7.86384543673739	7.98577521781409
PBXIP1	na	28.9595078328802	28.1390945127363	27.9475818447863	34.353095274248	24.9439131490934	18.0261321997628	17.181513382028	20.3672702524683	16.614300898205	16.0884154388157
CLDN1	na	0.653800309640058	0.595326400128413	1.35230234732837	0.934778102700625	1.0539681612293	1.56070408655955	1.65786532633603	1.1294234890463	2.04305788307393	2.33730006375047
PYGO2	na	61.3033937391913	58.8579367593625	56.4278888567019	63.7051276990476	56.1725994077393	52.1275164910889	50.7532862403326	49.3181590216884	56.5503002730086	52.1607464226979
HIPK1	na	59.188157443297	57.4291533990543	61.2224153608661	14.4890605918597	58.0072847254347	73.7432680899386	68.4623022261948	65.5818572639551	67.2667170936606	70.8201919316391
DCST2	na	1.65373019497191	1.70660234703478	1.92600637346767	2.38368416188659	1.56143431293229	0.936422451935728	1.35643526700221	1.16707093868118	0.848061762785405	1.05178502868771
INAVA	na	122.837540528844	118.509642052229	103.553576718145	116.566829406768	148.609510733331	89.4283441598621	84.9279192173049	81.8455555062218	115.452044524649	106.386107901709
LINC01116	na	0.653800309640058	0.674703253478868	0.942513757228862	1.68260058486113	0.702645440819533	1.01445765626371	1.01732645025166	1.01648114014167	0.886610024730196	1.40238003825028
YY1AP1	na	75.6100828677856	74.8126842828039	76.3436143355378	59.1714539009496	69.8351496458969	70.8169479276395	73.6242919922865	73.4501742376443	74.4366938153917	77.1698571048279
KBTBD8	na	0.884553360101255	1.27002965360728	1.59817550138807	1.495644964321	2.30311561157513	2.02891531252741	2.48679798950405	1.43060308612531	1.34918916806769	1.59715504356282
EOGT	na	14.3451479703377	14.3275220297571	16.2686070269504	9.58147555268141	16.3169885701425	19.0015722538625	17.595979713612	17.3554742816781	14.9181773726342	14.7249904016279
NAXE	na	62.6109943584715	58.1038566525331	53.3544744309556	164.661162790715	57.7340337206716	39.7979542072685	41.5973481880677	42.0898486917921	47.6071035018171	42.499906159196
POGLUT1	na	17.1141845758721	17.7407267238267	16.7193744760598	16.8727447537463	16.3950602857891	18.3772906192387	18.3872336193633	16.8284099867899	14.6097912770758	16.5558754515658
SLC22A15	na	2.88441313076496	3.21476256069343	3.36026643881594	1.91629511053628	2.61540247416159	6.51593956138611	6.06627994409321	6.40006643792903	5.39675667227076	4.94728513493848
ATP1A1	na	309.478299510209	307.505929879663	303.120620096604	248.557497508096	302.332718841515	333.288357684791	330.781811361455	332.954044570849	370.10186293194	374.435470212824
EIF4E3	na	22.0369163190443	22.7414684849054	20.5304083639852	16.405355702396	21.977187954522	24.3860013524929	22.6449332074535	22.8520019283701	22.8976675952059	23.3340456364421
LRRC58	na	58.1882275579652	56.3178774521479	71.262235818304	52.1138792255599	68.703109769021	92.0035059026853	88.9218675034781	91.3327128142107	91.8605082144373	99.6079377168323
TMEM183A	na	60.8803464800125	61.9536340400302	55.1575442273934	66.6964176276896	58.8660735975475	56.7706111486035	57.4601050605102	55.1535137150943	67.922037546722	61.0035316638871
KRTCAP2	na	41.4586313995284	41.2759637422367	42.1672459212391	129.747200654847	34.4296266001571	39.6809014007765	37.3773273573942	33.7697623224843	37.7387484439505	38.2927660444451
ARPC2	na	129.260167100014	130.535235334823	131.583116280951	213.176146320878	162.935670554485	122.398217988432	126.826697464706	122.391858762984	127.093619631976	130.732983565776
CCT3	na	227.637884279971	237.019284104459	235.054735281076	329.509281201971	264.428900895084	240.582534943154	239.787612200057	251.372021212071	263.862853012095	259.596127080552
TMEM79	na	7.3840976147583	7.02485152151528	5.85997683842293	10.0021256988967	7.14356198166525	5.22835868997448	5.16198976609174	5.30829039851761	5.6665945058843	5.21997014237604
SSR2	na	197.832281928733	199.513720896369	191.576165871519	366.900405309996	170.703806261323	175.071980909817	174.791755656201	171.371190737958	191.08373446033	179.855239905598
RNF25	na	20.8831510667383	22.6224032048797	20.8992180950748	38.0454687799155	24.4364469973904	17.9871145975988	18.5379486490302	20.7813921984519	21.6255749510278	20.334510554629
STK36	na	23.7291053557598	22.3842726448283	26.8821315105275	10.0021256988967	20.4157536415897	21.4986987923578	26.186736404626	21.9108156874982	15.3807565159717	15.9325954345657
ADORA1	na	4.23047259178861	3.33382784071911	3.8929916059453	5.09454065971841	4.45008779185704	6.5549571635501	5.76484988475939	4.74357865399446	6.63030105450408	5.64847515406362
CIP2A	na	13.5759711354671	13.8909493363296	15.3670721287314	12.6662432915935	19.556964769477	14.5925832093318	14.6570366351072	14.1554410627136	14.2243086576279	15.7767754303156
CWC22	na	23.0753050461197	20.8761124311697	23.5218650717116	17.7607839513119	24.2022318504506	23.9177901265251	25.2824462266245	28.687356621776	24.0926637154945	29.5668458064434
AZI2	na	28.4980017319578	27.1468838458556	31.5947002966719	20.2379459234685	30.6821842491196	33.9062962805062	35.7571407884749	35.0121281604353	33.1515052725204	35.7606909753821
TGFBR2	na	37.5742883834316	40.5218836354073	41.0198378689605	15.9379666510457	36.3033477756758	27.429374321284	26.3751301917096	25.7508555502556	24.4781463349424	24.3858306651299
ANKZF1	na	36.2282289224079	36.0767798477818	37.0448885449953	37.6715575388352	29.5501443722437	34.8427187324419	36.9628610258102	36.8568531925442	34.1152118211402	35.9554659806947
HDAC11	na	9.57625159413968	8.57270016184915	8.56458153307966	8.92713088079097	7.22163369731186	8.34976686309358	7.42271521109542	8.58361851675187	7.16997672173115	8.64801023587672
GLB1L	na	2.65366008030377	2.7385014405907	3.19635100277614	3.41194007485728	3.1619044836879	1.48266888223157	1.31875650958548	1.65648778393457	0.848061762785405	1.32447003612526
STT3B	na	534.731735602081	537.540050889282	561.697220449392	306.65395659094	466.946931282403	485.925217350315	483.230063869537	483.58149055999	520.285891468846	557.485020205548
CHCHD4	na	13.3452180850059	14.8434715765351	13.3591080372439	13.6477602994291	13.7015860959809	13.3830375422481	12.5093474623537	12.6871905269534	13.2606021090082	11.7644103208773
SGO2	na	19.7678446561759	20.9158008578449	25.5708080222091	20.985768405629	22.1333313858153	22.8643148680974	23.5115446280383	27.48263823346	18.8115518290581	23.7625506481297
SERPINI1	na	1.23068293579305	1.1509643735816	1.88502751445772	2.10325073107641	1.21011159252253	1.59972168872354	1.39411402441894	1.54354543502994	1.50338221584685	1.79193004887536
CLASP2	na	48.3427640716208	52.1902810779242	59.5422821414581	27.1085649783181	55.8993484029761	66.6030468939287	68.0101571371941	67.5771720946036	62.6023773983408	68.0933418572636
SUCLG1	na	40.7279134064013	42.1491091290917	42.5770345113386	77.633321429287	45.5548460797997	46.5870169838025	46.4955866522424	48.1887355326421	48.0311343832098	44.6034762165714
NUAK2	na	1.23068293579305	1.70660234703478	1.43426006534827	1.40216715405094	0.897824729936069	1.09249286059168	1.16804147991857	1.28001328758581	0.886610024730196	0.973875026562694
PRKCI	na	54.2269668583813	55.2066015052415	54.8297133553138	31.6889776815512	62.8867669533482	61.7648642255941	64.6567477271053	65.920684310669	63.9515665664085	66.2624568073257
EIF5A2	na	6.07649699547819	5.79451029458322	6.39270200555228	5.65540752133878	6.47995239866902	9.20815411070133	8.81682923551435	8.20714402040311	8.24932805618531	9.19338025075183
RPL22L1	na	88.1092064344337	83.901333991431	83.8837243933687	202.14576470901	119.9181552332	83.4196334266078	90.8434841317312	80.3396575208268	91.0124464516519	87.2202473789549
PPM1L	na	12.84525314234	13.0574923761499	15.9817550138807	6.7304023394445	12.1011159252253	18.5723786300586	18.0858035600294	15.6613390481087	16.6913974220946	16.1273704398782
ICA1L	na	8.69169823403842	10.0808603755078	8.44164495604981	5.46845190079866	7.9633149959547	9.20815411070133	8.17629035942998	8.39538126857749	6.24481843505617	7.36249520081397
SNHG16	na	90.147525046841	99.1813782613937	92.0794961953588	314.926742799841	94.232560785464	104.489138595162	104.67158810367	102.476357906134	127.44055398948	134.433708666714
RYBP	na	29.9209788764685	31.3141686467545	30.3243556673634	22.2477188442749	31.5800089790557	34.7256659259499	35.4180319717243	32.8662235312473	32.7274743911277	38.6823160550702
PPP4R2	na	44.9583859981899	47.0307856101446	49.0107153759008	41.1302365188275	53.9085196539875	52.4006397062368	53.9936593781712	54.7393917691106	51.8859605776889	62.1721816957624
GTPBP8	na	13.8451830276718	12.2240354159701	12.6624674340747	10.8901648964623	10.5787174701163	14.0463367790359	15.5613268131087	14.9083900554112	16.3444630645914	15.8546854324407
NEPRO	na	45.1891390486511	46.9514087567942	48.027222759662	33.4183171715474	39.8556108375968	49.0841435222978	49.5475660029973	49.7699284173069	46.7590417390317	49.5507613515099
SPICE1	na	9.76854580285734	9.20771498865279	10.8593976376369	3.92606803134263	10.3835381809998	11.7442982513606	13.8657827293559	13.1766073722068	12.2583472984436	12.3097803357524
CCDC191	na	3.23054270645676	2.38130560051365	4.09788590099505	4.01954584161269	3.43515548845105	2.4190913341673	2.03465290050331	2.748263823346	0.963706548619779	1.63611004462533
CDS1	na	24.4982821906304	23.4955485917347	24.3824211109206	20.0509903029284	25.529451016443	29.6143600424674	28.5604981218798	27.1438111867461	30.9928026036121	33.0727959020691
WDFY3	na	51.1118006771551	53.023738038104	54.9526499323437	14.6292773072648	46.3745990940891	55.9902591053238	54.8225920413393	54.8899815676501	49.4959683371118	47.797786303697
COX18	na	15.806583956592	13.8115724829792	14.7933681025921	16.5923113229361	20.3767177837664	13.773213563888	12.9614925513544	11.7836517357164	11.2946407498238	11.5696353155648
PTPN13	na	60.8034287965254	61.1995539332009	66.6726036091895	13.6477602994291	56.9923524220287	72.416669616363	72.9083956013687	78.4572850390829	65.4549487822554	72.6121219805144
C4ORF36	na	2.15369513763784	2.93694357396684	2.66362583564678	1.68260058486113	1.6004701707556	1.87284490387146	1.28107775216875	1.65648778393457	1.07935133445415	1.67506504568783
THOC7	na	17.2680199428462	15.5975516833644	18.9732117216071	37.1106906772148	20.1034667790033	18.5333610278946	22.3811819055364	20.0660906553892	18.6188105193341	19.9839155450665
ATXN7	na	30.0363554016991	28.1390945127363	31.1849117065724	7.29126920106488	29.7843595191835	35.2719123562458	30.1053271759657	30.532081653885	34.2694048689193	32.7222008925065
PSMD6	na	42.3047259178861	40.7997026221339	40.7329858558908	50.6649731663739	44.2276269138072	45.8456825426867	47.7766644044111	47.3981390903097	45.8338834523567	46.2395862611967
ADAMTS9	na	0.115376525230598	0.396884266752276	0.245873154059703	0.233694525675156	0.234215146939844	1.13151046275567	0.75357514833456	1.09177603941142	0.693868715006241	0.584325015937616
PPM1K	na	4.65351985096747	4.52448064097594	6.10584999248263	7.19779139079482	5.3088766639698	8.81797808906144	8.28932663168016	7.71772717514971	6.47610800672491	6.62235018062632
GMPS	na	106.992497730508	109.460680770278	102.447147524876	102.124507720043	107.192465582802	133.986445831137	130.745288236046	139.408505997948	143.206793124899	145.886478979092
TIPARP	na	55.3807321106873	56.6750732922249	60.443817039677	28.2302987015589	66.556137588739	66.6420644960927	65.2972866031896	62.0806444479116	65.8018831397585	74.1703220230148
CCNL1	na	70.1873861819474	72.1932481222389	87.2849696911946	48.2345500993523	65.3460259962165	93.017963558949	99.5095983375787	93.9680342886521	75.9786242931834	85.0387673194544
HESX1	na	1.65373019497191	1.78597920038524	1.76209093742787	1.44890605918597	1.56143431293229	1.09249286059168	1.2057202373353	1.05412858977655	0.770965238895823	0.818055022312663
SLMAP	na	68.3798206200014	71.2010374553582	76.2616566175179	36.8769961515397	79.7112216751936	79.7519788231929	79.3514631196292	77.4408038989413	81.9921531565708	88.5836724161426
RPL9	na	609.072676692329	613.06712685224	633.656096870865	1598.19012218726	539.085196539875	537.077293787304	597.77348641639	594.716761882146	606.055774296006	534.423659576544
SMIM14	na	26.6519773282683	25.5990352055218	26.6362583564678	25.472703298592	33.6489094436909	14.3194599941838	14.2425703035232	14.6825053576019	12.913667751505	14.3743953920654
RPP14	na	23.8444818809904	25.5196583521713	27.0870258055773	21.9672854134647	25.6855944477362	26.6490222780043	25.5085187711249	23.7178932699723	27.4463625046913	25.6323906991301
ABHD6	na	9.23012201844788	9.60459925540507	9.50709529030852	5.09454065971841	9.32957001977046	8.38878446525757	9.19361680968164	8.20714402040311	9.1359380809155	10.050390274127
RBM47	na	10.6530991629586	8.77114229522529	10.4496090475374	8.59995854484576	11.5936497735223	12.6026854989683	11.9064873436861	13.1766073722068	12.4125403462227	12.0760503293774
APBB2	na	50.3041650005409	47.4276698768969	48.2730959137217	24.9118364369717	49.1851808573673	79.0886795864051	79.1630693325456	77.1772717514971	85.9240758749395	86.5969673619547
IL17RE	na	23.9213995644774	24.9640203787181	22.4154358784429	42.6258814831485	22.5627258218717	29.3022192251555	31.5371199578013	25.93909279843	30.4145786744402	29.6837108096309
IL17RC	na	27.0750245874471	24.0908749918631	22.4973935964628	43.1867483447689	21.7429728075822	15.0998120374636	18.0481248026127	13.8166140159997	15.7276908734748	14.5691703973779
CRELD1	na	56.4960385212497	61.5170613466027	56.1410368436322	68.0051069714705	48.5996429900177	58.7995264611309	57.6484988475939	57.073533646473	61.5230260638867	59.9127916341369
PRRT3	na	2.11523629589431	1.27002965360728	1.39328120633832	2.43042306702163	2.30311561157513	0.975440054099717	1.28107775216875	1.65648778393457	1.50338221584685	0.740145020187647
U2SURP	na	114.453513028754	122.835680559829	127.403272661936	127.830905544311	123.587525868591	160.479397700485	167.519755474773	178.110084222601	150.685155942189	174.90795477066
MTMR14	na	30.9978264452875	29.4885010196941	30.6931653984529	44.77587111936	29.7453236613602	27.9366031494159	30.1053271759657	28.2732346757924	30.4145786744402	30.6575858361936
MTHFD2L	na	13.5759711354671	11.866839575893	14.2606429354628	17.0129614691514	15.4191638402064	13.1489319292642	13.7904252145225	13.2519022714766	13.8002777762352	12.73828534744
RCHY1	na	13.5759711354671	14.0893914697058	14.0147697814031	18.3683897180673	15.7704865606162	17.7920265867788	16.35258071886	15.8495762962831	17.6165557087696	19.0100405185038
GYG1	na	28.6133782571884	26.8690648591291	26.5952794974579	28.2770376066939	27.9106383436648	26.2588462563644	26.186736404626	25.6755606509859	27.9860381719184	26.6062657256928
HPS3	na	21.2292806424301	21.7492578180247	20.2025774919056	14.3021049713196	22.8359768266348	21.9669100183256	22.7956482371204	22.4002325327516	20.6233201404633	21.3862955833168
TOPBP1	na	81.1481560788543	86.6001470053465	92.8580945165479	43.7476152063893	95.5207440936331	88.2187984927784	95.3272562643219	97.0927726083469	93.7879213116769	105.840737886834
RYK	na	55.3038144272002	51.5552662511206	55.4034173814531	35.2878733769486	51.566368184589	56.8876639550955	58.8165403275124	54.927629017285	58.2078755366346	58.4714565948241
SNRK	na	17.4218553098204	18.8520026707331	19.3420214526966	7.478224821605	16.512167859259	19.9770123079622	19.3292025547815	19.2754942130568	19.5439688060091	21.3083855811917
ZNF513	na	18.0756556194604	20.2410976043661	19.874746619826	18.4618675283374	16.3950602857891	14.6316008114958	12.9614925513544	13.5530818685556	14.5326947531863	13.7121603740027
SLC4A1AP	na	23.0753050461197	25.0433972320686	24.3824211109206	36.5030849104594	27.1299211871986	25.0883181914447	24.6795861079568	27.2944009852856	28.7570034108142	30.8913158425686
SPDYA	na	25.1136236585269	23.6543022984356	26.513321779438	9.06734759619607	31.3067579742925	31.3701521398469	30.8212235668835	31.2850306465825	31.571026532784	36.8514310051323
KIAA1143	na	39.9587365715306	36.0767798477818	40.9378801509406	31.0346330096608	49.4974677199537	33.2039794415544	37.3773273573942	33.58152507431	29.8363547452683	31.5925058616938
KIF15	na	39.4203127871212	42.1491091290917	46.2651318222341	15.8444888407756	42.4710133117584	46.5870169838025	51.0547162996665	57.2617708946474	47.2601691443139	51.6932864099478
WDR43	na	79.3021316751647	85.6873131918163	86.2195193569359	58.7975426598693	101.415158624953	102.109064863158	109.795899112345	113.281175951344	112.213990521287	126.7595734574
ZDHHC3	na	122.02990485223	113.905784557903	122.321894144702	119.417902620005	145.8770006857	68.7490150129481	69.0651623448624	65.2430302172412	74.7836281728948	75.261062052765
CDCP1	na	274.865341941029	272.421360698762	249.766145665648	164.2405126445	241.749067499742	230.672063993501	229.38827515304	235.296560217979	277.971516883889	266.452207267553
CLEC3B	na	4.30739027527568	3.92915424084753	4.17984361901495	10.7966870861922	4.72333879662019	3.55060179692297	3.42876692492225	3.20003321896451	4.66433969531973	3.0384900828756
SLC6A20	na	14.9989482799778	16.1135012301424	16.3095858859603	11.918420809433	15.7314507027929	2.73123215147921	4.25769958809027	3.08709087005988	8.44206936590926	7.71309021037654
LZTFL1	na	24.8444117663222	26.9484417124795	26.5952794974579	18.4151286232023	23.1482636892213	22.3570860399655	23.6999384151219	24.9979065575581	26.2513663844028	26.3725357193177
FYCO1	na	49.1888585899785	50.0471060374619	47.8223284646123	15.8912277459106	52.6203363458183	52.7908157278767	51.808291448001	52.5181922406529	51.6546710060201	51.9270164163228
ELP6	na	24.8444117663222	22.5430263515292	20.8992180950748	41.6443644753129	23.109227831398	20.757364351242	21.062425395951	19.0496095152476	19.3512274962852	18.7373555110662
DTX3L	na	19.0755855047923	17.8597920038524	19.2600637346767	15.4238386945603	22.3285106749318	19.7038890928143	19.253845039948	16.6401727386155	16.9612352557081	18.9710855174413
ZNF148	na	38.8818890027117	37.7040053414662	46.5110049762938	26.3607424961576	46.5697783832057	42.4121335522557	44.3855762369056	43.8969262742662	44.2148564506754	47.6030112983845
NMNAT3	na	17.7295260437686	19.7648364842633	18.3995076954678	15.0966663586151	16.6683112905522	18.1431850062547	19.253845039948	19.9531483064846	20.854609712132	20.8409255684416
SMIM12	na	21.0369864337125	19.367952217511	22.4154358784429	35.9889569539741	23.8899449878641	20.64031154475	20.1581352179495	19.84020595758	20.8931579740768	20.5682405610041
ZMYM6	na	17.1526434176156	15.6372401100397	19.055169439627	7.80539715755022	17.2148133000785	19.8599595014702	20.3088502476164	20.141385554659	17.1925248273769	17.4518404760035
TPRA1	na	38.035794484354	36.5530409678846	31.9225311687515	60.7138377704056	31.6580806947023	38.042162109889	38.4700113224793	36.3674363472908	49.457420075167	45.265711234634
YEATS2	na	86.4939350812053	91.6802656197757	94.3743122999161	28.5107321323691	86.7376760833889	93.8373332043928	92.9911733044847	97.5821894536003	88.9308403066332	91.7390275022058
ZC3H12A	na	12.3837470414176	11.9065280025683	11.3511439457563	12.1053764299731	14.2090522476839	8.46681966958554	7.34735769626196	7.75537462478459	8.67335893757801	6.93399018912638
MEAF6	na	57.957474507504	60.2073432663202	66.3447727371099	74.0344257338895	62.4964083751151	62.8573570861858	63.1495974304362	62.7959459909742	65.3007557344762	64.9379867712004
SNIP1	na	17.1911022593592	15.5975516833644	14.8343469616021	14.4423216867247	16.4731320014357	15.3339176504476	15.372933026025	14.4566206597926	14.6097912770758	15.0755854111905
POLR2H	na	28.151872156266	25.0830856587438	25.4068925861693	68.706190548496	31.3067579742925	27.0001806974802	26.0737001323758	25.637913201351	32.3805400336246	31.0471358468187
KLF15	na	13.4605946102365	14.9625368565608	13.4820446142737	7.99235277809035	8.74403215242085	15.6850760699235	15.7120418427756	16.7154676378852	20.0065479493466	19.2048155238163
CAMK2N2	na	20.1524330736112	20.0823438976651	18.194613400418	52.8617017077204	19.9473233477101	14.9047240266437	12.9238137939377	13.3271971707463	13.6460847284561	12.3097803357524
LIPH	na	6.92259151383591	8.89020757525097	8.89241240515926	8.55321963971072	14.1309805320373	8.81797808906144	8.55307793359726	8.545971067117	9.94545158175612	11.7254553198148
TMEM41A	na	29.6517669842638	31.0363496600279	29.2179264740947	45.5236936015205	31.619044836879	31.2921169355189	29.3140732702144	29.289715815934	31.4168334850048	33.0727959020691
RPN1	na	333.130487182481	340.725143006829	308.488850626908	383.586194443202	308.890742955831	338.087522750962	356.252651375163	352.078948985366	431.432147686103	418.649396418771
SENP2	na	31.0747441287745	29.8060084330959	30.4063133853833	24.6781419112965	34.2734831688639	29.4973072359754	30.3690784778828	30.532081653885	26.9837833613538	27.0347707373804
IFT122	na	29.9978965599556	31.9491834735582	31.6766580146918	43.280226155039	29.3159292253038	30.0825712684353	28.2967468199627	28.8002989706806	24.9792737402247	25.9050757065677
RFC4	na	23.8060230392468	26.4721805923768	27.8656241267664	45.8976048426007	25.8807737368528	32.5796978069305	36.435358421976	35.1250705093399	36.543752323662	34.0466709286318
BAP1	na	81.0712383953672	85.4094942050897	86.7932233830752	68.4724960228208	86.113102358216	81.0005420924405	77.5428827636263	78.7961120857968	89.0464850924675	81.7665472302038
TKT	na	405.817698077758	434.27076468034	413.025919961291	342.315741208969	393.520482716761	440.39167562494	432.665171416288	448.456420050651	578.840701362984	537.150509650919
PRKCD	na	33.1515215829253	35.402076594303	32.0044888867714	35.9422180488391	33.3366225811045	26.7270574823322	30.2560422056326	26.5038045429532	35.1945631555943	33.5013009137567
RFT1	na	14.3836068120813	14.6053410164837	12.9902983061543	17.3401338050966	15.6533789871463	14.1633895855279	14.0164977590228	12.0848313327954	16.1131734929227	14.2185753878153
SFMBT1	na	24.9982471332963	25.4402814988209	26.3903852024081	14.2086271610495	23.8509091300408	34.413525108638	33.2326640415541	37.4592123867023	35.2331114175391	35.137410958382
GNL3	na	104.415755333692	109.698811330329	113.839270329643	179.056745572305	128.935438390384	121.422777934333	137.941930902641	147.276822971637	140.354221740985	154.067029202218
PBRM1	na	62.8032885671891	58.6198061993111	65.6071532749308	32.4368001637117	59.2564321757806	73.8993384985946	71.1751727601992	80.1890677222872	66.1102692353168	72.3004819720144
UVSSA	na	24.8444117663222	24.4877592586154	23.9316536618111	17.3868727102316	21.9381520966987	27.0001806974802	29.9922909037155	27.48263823346	21.8568645226966	23.7625506481297
TASOR	na	48.8427290142867	53.5793760115572	58.0260643580899	25.0987920575118	60.2713644791866	41.2025878851721	43.5189648163209	43.7463364757267	35.0789183697599	36.0723309838822
ARHGEF3	na	49.9580354248492	53.1428033181297	53.8871995980849	25.379225488322	58.046320583258	33.6721906675222	32.4037313783861	36.8192057429094	33.768277463637	31.5925058616938
SLBP	na	83.8787338426451	84.6554140982604	86.5883290880255	136.571080804561	110.900872076016	82.3271405660161	86.5104270288075	82.3349723514752	101.728863272304	97.1927276509568
LRPAP1	na	45.6506451495735	49.6502217707097	43.4375905505476	69.9214020820068	50.1220414451266	44.0898904453072	43.9711099053216	46.4946002990727	49.8814509565597	47.5251012962595
UBXN7	na	48.6119759638255	47.8245541436492	51.1006371854083	36.4096071001894	47.9360334070214	60.2431777411985	54.7849132839225	55.6429305603477	53.4278910554805	55.1213265034485
RNF168	na	13.7682653441848	15.4784864033387	16.59643789903	11.2640761375425	15.6924148449696	12.1734918751645	12.2079174030199	14.6072104583321	11.7957681551061	13.0499253559401
PIGX	na	11.5376525230598	9.56491082872984	10.6954822015971	18.0879562872571	16.4340961436124	11.2370694232287	11.1905909527682	12.0471838831605	11.6415751073269	10.6736702911271
MELTF	na	64.6108541291352	61.5170613466027	52.1251086606571	102.124507720043	71.4356198166525	46.2748761664906	43.0291409699034	43.8592788246313	43.5980842595588	43.5516911878837
ABLIM2	na	7.80714487393717	7.65986634831892	7.6220677758508	10.422775845112	7.92427913813139	7.49137961548583	7.46039396851215	8.35773381894261	9.25158286674988	8.80383024012675
C1ORF50	na	9.57625159413968	10.0014835221573	9.46611643129857	17.994478476987	10.03221546059	10.5347525842769	11.2282697101849	12.6871905269534	10.0996446295353	8.18055022312663
ERMAP	na	17.3449376263333	20.2410976043661	18.0306979643782	7.01083577025469	15.8095224184395	11.5101926383767	11.1905909527682	11.595414487542	8.7119071995228	9.73875026562694
ZNF691	na	7.80714487393717	9.00927285527665	7.25325804476124	14.3488438764546	8.62692457895093	6.2037987440742	5.95324367184303	5.53417509632687	6.90013888811762	6.0380251646887
AIMP1	na	28.0364956310354	28.7344209128647	30.7341442574629	40.5226307520721	31.4238655477624	33.6721906675222	36.8121459961433	37.0450904407186	35.7342388228214	38.4096310476326
SGMS2	na	23.3060580965809	24.5274476852906	23.6857805077514	14.0216715405094	27.4031721919618	27.3513391169561	27.1663840974609	24.9602591079232	26.6368490038507	28.1644657681931
METAP1	na	70.5719745993827	67.9068980413143	69.0493774317666	44.86934892963	69.8741855037202	81.8199117378843	83.6091627077195	85.760890268249	89.3548711880259	92.3623075192059
DNAJB14	na	28.1134133145225	27.6628333926336	34.0124529782589	17.0597003742864	35.561666477033	34.9597715389339	34.8528506104734	35.0497756100702	27.8318451241392	33.7350309201317
H2AZ1	na	134.375193051904	135.099404402475	132.81248205125	366.526494068915	166.175646753819	109.093215650512	116.238966630606	109.591725887126	126.207009607246	121.422738311837
SLC9B2	na	12.6145000918788	12.8590502427737	15.1621778336817	15.1901441688852	14.2090522476839	11.4321574340487	11.3789847398519	11.896594084621	10.4851272489832	10.7126252921896
BDH2	na	14.8066540712601	14.5259641631333	17.2930785021991	17.8542617615819	15.4581996980297	8.9740484977174	10.4746945618504	9.48715730798891	6.36046322089054	7.01190019125139
PGRMC2	na	35.4975109292808	35.2433228876021	38.8069794824231	53.5160463796108	39.1920012546006	36.5594932276574	35.2296381846407	35.4638975560538	33.961018773361	35.0984559573195
CDC25A	na	18.8832912960746	19.367952217511	17.6618882332887	17.5738283307718	25.9588454524994	20.1721003187821	20.1581352179495	22.7014121298306	25.1334667880038	26.5283557235678
ZNF589	na	13.1913827180318	13.5337534962526	14.6704315255623	8.2260473037655	12.062080067402	15.7240936720874	16.9931195949443	16.0378135444574	15.3807565159717	15.270360416503
PLXNB1	na	98.9161409643664	101.721437568608	107.52852604211	64.8268614222884	82.4827675806485	93.8373332043928	95.4779712939888	89.0738658361181	83.0715044910249	84.5713073067043
CCDC51	na	14.6912775460295	15.4387979766635	14.2606429354628	22.38793555968	18.1907097456612	15.5290056612675	12.1702386456031	14.2683834116182	15.3807565159717	16.6727404547533
ATRIP	na	26.99810690396	29.0916167529418	25.8986388942887	69.6877075563316	28.7694272157775	26.9611630953162	27.430135399378	28.6497091721411	31.5324782708392	28.7098357830682
SHISA5	na	90.0321485216104	87.1160965521245	84.7442804325777	142.834094092656	90.3680108609565	56.5365055356196	53.051690442753	48.1510880830072	50.4211266237868	48.8885263334472
SPRY1	na	2.61520123856023	4.24666165424935	3.9749493239652	3.55215679026238	3.78647820886081	3.04337296879112	3.05197935075497	3.16238576932964	3.77772967058953	3.23326508818814
BSN	na	12.6914177753658	14.0497030430306	11.3101650867463	2.05651182594138	9.17342658847723	12.3685798859844	13.300601368105	13.4777869692858	10.3694824631488	10.5178502868771
APEH	na	144.797539164401	140.774849417032	130.312771651643	236.919510129474	148.882761738094	136.834730789108	134.701557764803	129.733111441785	165.796074624547	157.534024296781
INTU	na	8.69169823403842	9.8030413887812	9.42513757228862	6.16953547782413	7.72909984901486	9.16913650853734	7.98789657234634	8.58361851675187	6.47610800672491	6.46653017637629
RNF123	na	59.4189104937582	54.9287825185149	52.4119606737267	31.5954998712811	46.3355632362658	49.6303899525936	50.3011411513319	49.732280967672	56.8586863685669	53.7189464651982
HSPA4L	na	33.42073347513	31.2744802200793	35.1598610305375	20.0977292080634	44.6960572076869	43.6997144236673	43.4436073014874	44.8004650655032	37.7772967058953	40.8637961145706
MFSD8	na	13.2298415597753	14.0497030430306	15.3670721287314	10.1890813194368	12.4914745034584	16.1142696937273	17.595979713612	15.4731017999343	12.6052816559467	14.2185753878153
ABHD18	na	8.84553360101255	8.81083072190052	9.79394730337818	7.89887496782029	9.524749308887	9.52029492801324	9.98487071543292	8.73420831529138	8.67335893757801	9.07651524756431
MON1A	na	12.6529589336223	12.1843469892949	11.8019113948658	24.6314030061615	14.9507335463267	14.7486536179877	12.6600624920206	13.2142548218417	15.496401301806	15.2314054154405
MST1R	na	87.8015357004855	84.6554140982604	79.3760499022742	55.9464694466324	71.8650142527088	67.1883109263885	65.2219290883562	63.172420487323	74.8992729587292	72.2225719698894
RAD54L2	na	41.3817137160413	41.1172100355357	43.1507385374779	22.434674464815	41.143794145766	52.8298333300407	46.7970167115762	50.0711080143859	46.874686524866	51.5374664056978
TEX264	na	49.7657412161315	51.1980704110435	48.4370113497615	118.529863422439	46.2184556627959	43.5436440150114	39.6757315598146	40.1698287604134	46.0266247620806	42.1103561485709
DUSP7	na	34.0360749430266	32.7032635803875	32.0864466047913	26.4542203064277	37.6305669416683	31.058011322535	26.8649540381271	27.5202856830948	33.1515052725204	31.2419108521312
POC1A	na	20.0370565483806	19.3282637908358	17.2930785021991	29.2585546145296	18.7372117551875	16.3873929088752	17.8597310155291	19.3507891123266	21.3171888554695	18.0361654919411
PPM1M	na	15.4989132226437	16.7882044836213	15.0802201156618	14.8162329278049	14.5603749680936	12.2515270794924	11.3036272250184	12.0095364335256	13.3762468948425	11.9202303251274
WDR82	na	117.491761526493	116.287090158417	112.118158251225	61.6018769679712	130.340729272023	112.409711834451	110.888583077431	110.231732530919	113.062052284072	120.916323298024
PITX2	na	6.30725004593938	6.11201770798504	6.51563858258213	3.27172335945219	6.32380896737579	5.26737629213847	4.9735959790081	5.68476489486637	4.58724317143015	5.25892514343855
C4ORF3	na	20.3447272823289	20.757047151144	22.0466261473534	37.5313408234301	26.8176343246122	16.9726569413351	16.0888294169429	15.5860441488389	14.763984324855	15.2314054154405
PRSS12	na	5.88420278676052	6.627967254763	6.55661744159208	4.90758503917828	5.03562565920665	5.30639389430246	5.61413485509247	5.00711080143859	4.00901924225828	4.5187801232509
HMGB2	na	181.333438820757	179.907638118806	177.889226962195	191.068644192008	172.616563294665	137.263924412912	156.178449492338	171.070011140879	157.77803614003	179.309869890723
SAP30	na	10.6146403212151	8.73145386855006	10.6954822015971	11.965159714568	9.524749308887	9.91047094965313	10.7761246211842	10.0895165021469	12.5281851320571	13.2057453601901
MAD2L1	na	29.7671435094944	29.4488125930188	32.332319758851	41.878059000988	37.3182800790818	27.702497536432	30.6705085372166	29.2520683662992	35.2716596794839	35.293230962632
ANXA5	na	54.6884729593037	57.4291533990543	60.0750073085875	75.9507208444258	57.9682488676114	34.8037011302779	35.4933894865578	39.981591512239	39.7818063270245	35.3321859636945
FBXO8	na	9.19166317670435	7.65986634831892	7.458152339811	7.01083577025469	9.44667759324038	7.5694148198138	7.19664266659505	7.11536798099169	7.59400760312386	8.21950522418914
CEP44	na	6.61492077988765	5.87388714793368	7.21227918575129	4.11302365188275	6.79223926125548	8.19369645443762	7.34735769626196	7.71772717514971	5.82078755366346	7.32354019975146
HPGD	na	157.565874623254	148.553781045377	182.0280917222	139.983020879419	195.881934557356	115.414067201079	120.345951189029	113.431765749883	119.07558114746	126.642708454213
TMEM144	na	5.4996143693252	7.50111264161801	7.33521576278114	5.74888533160885	8.4707811476577	4.91621787266257	5.38806231059211	5.30829039851761	3.43079531308641	4.16818511368833
NAA15	na	66.6876315832859	66.27967254763	73.9668405129607	74.3615980698348	85.0200983391634	84.7852495023474	87.6031109938926	94.2692138857311	86.4637515421665	97.3485476552069
IL15	na	1.73064787845898	0.992210666880689	0.860556039208961	0.981517007835657	0.897824729936069	0.351158419475898	0.339108816750552	0.45176939561852	0.231289571668747	0.194775005312539
FAM160A1	na	21.4984925346349	19.367952217511	22.1695627243832	8.2260473037655	21.8991162388754	24.7761773741328	25.207088711791	25.7508555502556	25.6345941932861	26.7231307288803
ARFIP1	na	21.4984925346349	20.1617207510156	24.1365479568609	21.5466352672494	27.0128136137287	24.073860535181	22.8710057519539	21.6472835400541	22.8976675952059	25.3597056916925
ICE1	na	80.9174030283931	95.1331587405204	92.6122213624882	24.0237972394061	88.142966965028	97.9341814316116	92.7651007599844	95.9633491193006	84.536338444927	91.6611175000807
ANAPC10	na	4.8073552179416	5.67544501455754	6.51563858258213	6.35649109836425	7.29970541295848	6.39888675489414	6.40538876084376	6.32477153865928	5.51240145810513	5.96011516256369
ABCE1	na	104.031166916256	97.4350874876836	107.44656832409	85.0648073457569	123.314274863828	118.613510578526	122.342925332116	114.749426487104	116.145913239656	130.616118562588
OTUD4	na	73.0717993127124	69.0975508415712	73.5570519228612	19.7238179669832	70.9671895227728	80.4933132643087	75.8096599224568	75.4454890682928	71.622670693422	77.793137121828
LSM6	na	5.53807321106873	6.07232928130982	5.20431509426372	8.45974182944066	7.57295641772163	5.07228828131853	6.33003124601031	4.89416845253396	5.93643233949784	6.46653017637629
TMEM184C	na	30.1132730851862	30.9966612333527	33.2748335160798	11.8249429991629	38.5283916716044	33.2820146458823	33.8355241602218	30.5697291035198	34.5006944405881	36.3839709923822
PRMT9	na	10.3838872707539	11.1127594690637	10.6135244835772	8.88039197565594	11.3594346265824	11.2370694232287	10.5500520766838	12.1977736817	9.71416201008737	12.1539603315024
ITGA2	na	80.1482261935224	81.3612746842165	90.4813206939708	21.8270686980596	120.074298664493	63.4036035164816	59.4947579610135	58.9935535778517	63.6046322089054	65.4833567860755
MOCS2	na	19.5370916057147	19.6854596309129	20.735302659035	25.2390087729169	24.514518713037	20.9914699642259	21.0247466385342	19.8025585079451	17.5780074468248	20.100780548254
TMEM161B	na	18.0756556194604	17.1454003236983	19.7108311837862	10.1423424143018	15.8875941340861	21.8108396096697	24.0013684744557	21.8731682378633	22.4350884518684	25.9829857086927
ELOVL7	na	21.4215748511478	20.4395397377422	22.7022878915126	18.0412173821221	24.3974111395671	30.7848881073871	28.1083530328791	27.4449907838251	29.9134512691579	28.8267007862557
NDUFAF2	na	10.3454284290103	9.72366453543075	9.67101072634832	22.8553246110303	14.7165183993869	10.1445765626371	11.3789847398519	11.8589466349861	14.2628569195727	13.9069353793153
LMBRD2	na	9.23012201844788	9.28709184200325	10.736461060607	5.56192971106872	12.1791876408719	8.85699569122543	6.97057012209468	6.55065623646854	5.28111188643639	6.23280017000124
NIPBL	na	48.8811878560302	53.1824917448049	59.4193455644283	22.5748911802201	50.9808303172394	67.1102757220605	65.5610379051067	71.0030900113774	54.3145010802107	63.0291917191375
SLC25A46	na	21.6907867433525	21.9080115247256	24.054590238841	16.2651389869909	25.4904151586197	25.7906350303965	25.6969125582085	26.240272395509	18.9657448768372	24.7753806757549
STARD4	na	22.229210527762	25.28152779212	25.3249348681494	26.3140035910226	45.5158102219764	50.6448476088573	53.4284780169203	44.0475160728057	52.9267636501982	60.146521640512
PGGT1B	na	15.1143248052084	14.8434715765351	16.1456704499205	19.3031678207679	18.7372117551875	21.4986987923578	21.4015342127015	22.3249376334818	21.2400923315799	23.4509106396297
CCDC112	na	17.4987729933074	19.5663943508872	16.8832899120996	37.1574295823499	18.7762476130108	25.4394766109206	26.60120273621	28.0097025283482	28.063134695808	28.6319257809432
ANKRD33B	na	20.7293156997642	20.4792281644174	19.7518100427962	4.486934892963	14.3651956789771	18.3772906192387	17.6713372284454	18.5601926699942	15.68914261153	16.7116954558158
CMBL	na	47.6889637619807	47.9436194236749	48.7238633628312	30.7074606737155	54.103698943104	51.0740412326612	48.3041670082453	48.9416845253396	46.6433969531973	48.1094263121971
C5ORF63	na	4.96119058491574	4.24666165424935	5.65508254337317	5.65540752133878	3.74744235103751	5.61853471161437	5.31270479575865	4.93181590216884	3.77772967058953	4.05132011050081
PRRC1	na	63.303253509855	55.6828626253443	65.0744281078014	37.7650353491053	71.7869425370622	68.2417861848162	65.4480016328566	60.9135735092304	60.5978677772117	62.5227767053249
F2RL1	na	33.2284392664124	35.7195840077048	33.6436432471694	22.434674464815	58.8660735975475	33.2429970437184	32.4414101358028	32.5650439341683	40.6298680898099	42.655726163446
AGGF1	na	30.4209438191345	30.7188422466261	34.750072440438	27.7629096502086	38.3722482403111	28.5218671818757	30.1053271759657	31.8120949414708	25.7887872410653	29.5278908053809
WDR41	na	34.2283691517442	32.8620172870884	33.5207066701395	38.0922076850505	34.4296266001571	39.4858133899565	37.4150061148109	39.981591512239	40.5913198278651	46.2395862611967
NDUFS4	na	17.3449376263333	16.6294507769203	17.7028670922986	25.7998756345373	17.0586698687853	16.9336393391711	20.7233165792004	17.9578334758362	19.3126792343404	19.2048155238163
GRPEL2	na	27.1519422709342	27.5437681126079	28.7671590249853	31.1281108199308	35.8739533396195	36.8716340449693	35.3049956994741	37.9109817823208	41.3237368048161	40.7858861124456
ARSK	na	3.65358996563562	3.33382784071911	3.60613959287565	2.52390087729169	3.78647820886081	5.46246430295842	4.63448716225755	4.96946335180372	5.16546710060201	5.06415013812601
RHOBTB3	na	59.5727458607324	57.2307112656781	64.5007240816621	22.9020635161653	50.7466151702996	42.6072215630756	42.7277109105696	40.7721879545714	25.1720150499486	28.3592407735056
GPX8	na	29.882520034725	32.2270024602848	34.5041992863783	36.0824347642441	32.7901205715782	34.608613119458	36.5107159368094	37.534507285972	35.5029492511526	35.9165109796322
TIGD6	na	2.5767423968167	3.41320469406957	2.54068925861693	3.22498445431716	2.92768933674805	2.57516174282325	2.48679798950405	2.10825717955309	1.77322004946039	2.29834506268796
SERINC5	na	176.756836653277	183.439908092902	174.979727972489	78.8485329627978	185.459360518533	184.124064611863	169.177620801109	174.495929057653	193.82066105841	205.487630604728
CASP3	na	18.2679498281781	19.010756377434	18.9322328625971	18.7423009591475	21.8991162388754	18.3772906192387	21.476891727535	17.9201860262013	21.779767998807	20.4903305588791
PRIMPOL	na	5.1534847936334	5.95326400128413	6.39270200555228	5.60866861620375	7.84620742248478	4.56505945318668	4.06930580100663	3.87768731239229	3.23805400336246	2.80476007650056
ERAP1	na	28.3826252067272	29.2106820329675	29.5867362051843	12.6662432915935	23.0311561157513	29.0681136121716	31.311047413301	30.2685495064408	26.0971733366236	27.2295457426929
ERAP2	na	22.1138340025314	20.399851311067	24.1365479568609	18.7423009591475	29.0036423627174	19.0015722538625	20.1581352179495	18.5978401196291	14.5712430151311	17.2960204717534
CMYA5	na	1.53835366974131	1.07158752023114	2.37677382257713	0.607605766755407	1.13203987687591	1.67775689305151	1.28107775216875	1.39295563649044	0.578223929171867	1.20760503293774
CFAP97	na	50.3041650005409	52.150592651249	55.9361425485825	25.7998756345373	57.7730695784949	71.2461415514433	74.0764370812873	75.8219635646416	66.5343001167095	70.119001912514
RICTOR	na	27.9211191058048	27.4247028325822	31.6766580146918	9.30104212187122	25.3342717273265	33.4771026567023	34.0615967047221	35.6521348042282	30.1832891027715	31.1640008500062
TENT2	na	38.1511710095846	36.5927293945598	40.7329858558908	23.6031470931908	36.8888856430255	41.1245526808441	36.5860734516429	34.786243462626	37.6231036581162	38.2927660444451
ANKRA2	na	8.80707475926902	8.25519274844733	9.63003186733837	3.45867897999231	8.93921144153738	7.06218599168195	6.70681882017759	6.85183583354755	5.31966014838118	4.98624013600099
UBLCP1	na	20.2678095988418	19.8045249109386	21.8007529932937	19.8172957772533	17.4490284470184	20.679329146914	20.7233165792004	20.2543279035636	14.8025325867998	18.0361654919411
UTP15	na	18.9602089795617	19.1695100841349	19.7927889018061	18.9759954848227	24.1241601348039	23.0984204810813	24.7549436227903	23.1531815254491	22.3194436660341	27.7359607565055
TLR3	na	9.53779275239614	9.24740341532802	8.97437012317917	3.41194007485728	8.62692457895093	8.23271405660161	9.15593805226491	8.96009301310064	5.31966014838118	6.15489016787622
KLKB1	na	1.73064787845898	2.18286346713752	2.74558355366669	1.16847262837578	2.6544383319849	1.87284490387146	1.69554408375276	1.16707093868118	1.19499612028853	1.36342503718777
NSA2	na	78.4944959985505	81.7184705242935	88.7602086155528	141.618882559145	82.7950544432349	83.0294574049679	91.710095552316	96.9798302594422	90.2800294747009	94.1152825670187
GFM2	na	23.382975780068	23.3367948850338	25.3249348681494	13.460804678889	25.6465585899129	28.1316911602358	27.844601730962	26.8049841400322	28.0245864338632	31.4756408585063
TERT	na	3.88434301609682	3.77040053414662	3.52418187485575	6.21627438295916	2.81058176327813	5.81362272243431	6.93289136467795	6.55065623646854	7.47836281728948	6.46653017637629
CCDC127	na	9.960840011575	10.0808603755078	9.75296844436822	15.1434052637501	9.79800031365015	7.95959084145369	8.06325408717979	7.94361187295897	8.51916588979884	8.0636852199391
FOXQ1	na	18.2294909864346	21.0348661378706	17.9077613873484	13.0401545326737	14.4042315368004	44.870242488587	40.730736767483	38.13686648013	38.3169723731224	34.1635359318193
SEPTIN8	na	58.1882275579652	61.8742571866798	59.7061975774979	37.8585131593753	60.19329276354	55.7561534923398	57.3093900308433	60.5370990128816	56.2419141774503	55.394011510886
SHROOM1	na	23.7675641975033	22.8605337649311	22.1285838653733	24.3977084804863	24.4364469973904	25.4004590087566	23.5115446280383	23.5673034714328	25.3262080977278	23.9573256534423
GDF9	na	1.80756556194604	1.54784864033387	2.54068925861693	0.514127956485344	1.6004701707556	0.89740484977174	0.904290178001472	0.33882704671389	0.655320453061449	0.467460012750093
UQCRQ	na	33.8437807343089	30.8379075266518	29.5867362051843	97.8712673527555	37.2402083634352	27.0782159018081	29.8792546314653	26.4661570933183	34.1152118211402	29.8005758128184
SLC35A1	na	15.3835366974131	14.6053410164837	17.375036220219	19.0694732950928	18.6201041817176	18.6504138343866	19.7813476437822	17.7319487780269	18.5031657334998	19.1269055216913
CITED2	na	16.960349208898	15.0419137099112	15.1211989746717	11.7314651888928	16.1998809966726	14.5925832093318	14.129534031273	13.9295563649044	14.8410808487446	14.7249904016279
CREBRF	na	13.8451830276718	14.3275220297571	16.4735013220001	6.40323000349929	10.1493230340599	10.9639462080808	10.0602282302664	11.4071772393676	10.2152894153697	10.9853102996272
DCBLD1	na	19.8063034979194	18.3757415506304	23.153055340622	13.0401545326737	22.1723672436386	17.7139913824509	19.7813476437822	19.237846763422	19.0428414007268	18.9710855174413
SFXN1	na	100.646788842825	93.8631290869132	94.2513757228862	107.172309474627	116.951430038629	85.1364079218233	89.8638364388963	85.1208836244561	90.5498673083144	97.3875026562694
PDSS2	na	10.3454284290103	10.1602372288583	10.4086301885274	9.58147555268141	12.1791876408719	10.6518053907689	11.1152334379348	10.0895165021469	9.63706548619779	9.66084026350192
STXBP5	na	16.2680900575144	15.9150590967662	18.6453808495275	5.65540752133878	19.0885344755973	14.5145480050038	12.8107775216875	13.6283767678253	11.448833797603	11.9981403272524
DAGLB	na	71.3796102759969	78.5830848169506	61.8780771050253	89.9723923849352	71.9040501105322	71.1290887449514	74.3025096257876	69.6477818245218	83.9581145157551	77.0140371005778
KIAA0895	na	11.9222409404952	11.509643735816	11.556038240806	5.32823518539357	10.5006457544697	15.0998120374636	15.5990055705254	15.1342747532204	14.5712430151311	15.7767754303156
STK17A	na	17.9987379359734	15.6372401100397	21.3909644031942	20.1444681131985	19.6740723429469	19.2356778668464	21.6276067572019	22.8143544787352	21.8568645226966	24.0352356555673
TRA2A	na	61.1495583722172	60.8026696664486	62.984506298294	89.9723923849352	68.3908229064345	77.7230635106655	78.4848516990445	78.3066952405434	64.7996283291939	75.8453870687026
GALNT10	na	31.8054621219017	32.9413941404389	35.651607338657	21.0325073107641	35.4055230457398	16.4654281132032	18.3118761045298	17.1672370335037	17.0383317795977	17.6855704823785
SAP30L	na	14.0374772363895	13.6528187762783	14.5884738075424	17.8542617615819	13.7796578116275	10.0275237561451	10.0979069876831	8.39538126857749	9.36722765258425	10.4788952858146
RPS14	na	890.129892154067	871.716603494698	819.331307044951	2078.43237244971	751.59640652996	687.373097322989	671.322420893843	727.725201442165	845.36338444927	695.151993960451
COG5	na	64.2262657116998	69.2166161215969	74.9093542701896	35.5215679026238	63.7455558254609	86.6190768040549	83.119338861302	81.2431963120638	86.4252032802218	89.8691874512054
BMT2	na	8.57632170880782	7.89799690837028	8.89241240515926	5.28149628025853	8.54885286330431	6.5549571635501	6.10395870150994	5.83535469340588	6.43755974478012	7.12876519443892
SLU7	na	26.4981419612941	27.7025218193088	27.9885607037962	42.7193592934186	31.4238655477624	25.4394766109206	28.4097830922129	32.3015117867242	29.9519995311027	30.8913158425686
RP9	na	19.0371266630488	19.0901332307845	17.4569939382389	46.1312993682759	21.4306859449957	21.3816459858658	22.6826119648703	23.9061305181467	23.1289571668747	22.5939006162545
PTTG1	na	54.8038494845343	52.5871653446765	50.8957428903586	120.866808679191	46.7259218144989	41.9049047241238	43.3682497866539	36.1039041998467	40.7455128756442	41.7597611390083
CAMLG	na	39.9202777297871	41.3156521689119	41.5525630360898	50.4312786406987	34.6638417470969	42.8023095738956	44.0087886627383	43.7839839253615	40.4371267800859	38.8770910603827
RELL2	na	8.84553360101255	7.73924320166937	7.37619462179109	11.0771205170024	7.45584884425171	4.91621787266257	4.48377213259063	4.44239905691544	3.4693435750312	3.54490509668821
KCNK5	na	10.3454284290103	9.8030413887812	8.81045468713936	10.0488646040317	8.74403215242085	10.339664573457	9.90951320059947	10.5036384481306	12.8751194895602	12.58246534319
ZNF12	na	39.266477420147	40.3631299287064	48.068201618672	22.8085857058953	41.4170451505291	41.514728702484	41.7480632177346	44.4616380187893	42.0947020437119	44.8761612240089
SLC29A4	na	15.8450427983355	15.2403558432874	13.236171460214	25.9400923499424	14.091944674214	12.2125094773285	10.9268396508511	11.1059976422886	11.3331890117686	10.1672552773145
STEAP1	na	6.69183846337471	8.33456960179779	8.40066609703986	10.3760369399769	7.33874127078178	23.0203852767533	24.7549436227903	24.6590795108442	27.137976409133	26.1388057129427
CDCA7L	na	112.107523682398	123.470695386633	119.863162604105	95.7680166216791	105.787174701163	135.625185122025	141.446055342397	150.627445989141	151.147735085526	157.767754303156
SP8	na	0.499964942665927	0.952522240205461	0.245873154059703	0.186955620540125	0.312286862586459	1.56070408655955	1.31875650958548	1.58119288466482	1.00225481056457	0.934920025500186
MIOS	na	30.2671084521603	31.1951033667289	32.9879815030102	30.6607217685805	34.8980568940368	36.7545812384773	37.678757416728	37.7603919837813	39.7047098031349	44.8761612240089
ELAPOR2	na	3.53821344040502	3.96884266752276	4.01592818297515	2.29020635161653	3.63033477756758	4.29193623803875	4.06930580100663	6.21182918975465	3.00676443169371	3.15535508606313
USP49	na	11.8837820987516	11.9462164292435	12.8263828701145	6.40323000349929	12.7647255082215	12.4075974881484	13.3382801255217	11.1059976422886	9.48287243841862	9.69979526456443
INTS4P1	na	2.5767423968167	2.69881301391547	2.70460469465673	1.35542824891591	2.61540247416159	2.65319694715123	2.33608295983714	1.88237248174383	1.65757526362602	2.532075069063
ZNF704	na	24.7674940828351	25.9562310455988	27.5787721136967	9.76843117322154	20.1425026368266	22.0059276204896	23.0593995390375	23.4167136728933	18.271876161831	19.5164555323164
FABP5	na	30.9978264452875	30.3219579798739	33.0289603620201	54.0769132412312	37.6696027994916	32.7747858177505	39.5250165301477	35.7650771531328	40.7455128756442	38.7991810582577
SHH	na	5.1534847936334	4.52448064097594	4.38473791406471	4.11302365188275	6.08959382043595	4.29193623803875	4.37073586034045	4.48004650655032	4.81853274309889	3.5059500956257
CHMP4C	na	31.4593325462099	31.8301181935325	31.3078482836022	26.2205257807525	30.1356822395933	32.4626450004386	32.1776588338857	34.2968266173726	33.035860486686	33.6181659169442
BRI3	na	102.608189771746	98.5066750079148	82.4084854690105	170.737220458269	73.1922334187013	91.5352946767174	79.1253905751288	74.2407706799767	104.735627703998	91.4273874937057
LMTK2	na	71.3026925925099	69.2166161215969	71.262235818304	12.6662432915935	61.091117493476	78.2302923387973	71.062136487949	71.0030900113774	72.6249255039865	70.508551923139
CTSB	na	394.164669029468	383.62833224275	377.743122353724	534.225685693408	431.814659241426	391.697708124282	391.29389577272	377.792157085987	443.613398460657	402.48307097783
HNF4G	na	6.34570888768292	5.67544501455754	6.26976542852243	1.68260058486113	6.67513168778556	9.16913650853734	10.1732645025166	9.8259843547028	10.2152894153697	11.6865003187523
PEX2	na	13.1144650345447	14.3672104564324	13.8098754863533	15.2836219791552	13.3112275177478	10.8468934015889	13.1498863384381	13.1013124729371	10.7935133445415	11.9202303251274
RAD21	na	222.484399486337	215.547845273161	233.046771189589	166.390502280711	231.872995470446	221.229804269816	221.852523669695	224.604684521674	210.088027599112	242.183241605611
MED30	na	7.07642688081004	6.86609781481437	5.69606140238312	6.44996890863432	6.94838269254871	5.57951710945038	5.9155649144263	6.17418174011977	6.70739757839366	6.46653017637629
PHKG1	na	0.923012201844788	0.912833813530234	0.614682885149258	0.981517007835657	0.546502009526303	1.05347525842769	1.6201865689193	0.79059644233241	0.963706548619779	0.818055022312663
SPIDR	na	44.6891741059852	42.9428776625962	48.6009267858013	33.3248393612773	50.2391490185966	48.7329851028219	50.9040012699995	52.3299549924785	51.8859605776889	51.1868713961352
ORC5	na	28.074954472779	26.5912458724025	28.8900956020151	27.6694318399385	33.1024074341646	29.9655184619433	31.725513744885	31.0967933984081	25.6345941932861	32.0599658744439
DNAAF5	na	85.6093817211041	88.9020757525097	75.360121719299	39.4008970288314	82.9511978745281	94.3835796346886	88.9218675034781	93.5915597923033	109.515612185152	100.309127735957
OSGIN2	na	19.4601739222276	20.3204744577165	22.7022878915126	18.5086064334724	29.6282160878903	23.9177901265251	24.1520835041227	24.2073101152257	23.8999224057705	27.7359607565055
SUN1	na	265.519843397351	273.453259792318	269.927744298544	230.282585600299	258.885809084174	259.545089594853	265.522203515682	257.357965704017	273.731208069962	287.21522283387
OXR1	na	250.367059750399	250.433972320686	284.311323811037	113.388583857586	346.677453328793	334.810044169187	329.651448638953	345.867119795612	319.719284570098	352.425894612508
FAM86FP	na	2.30753050461197	2.65912458724025	2.82754127168659	1.58912277459106	1.83468531769545	2.49712653849528	2.5621555043375	2.63532147444137	2.00450962112914	1.86984005100037
GPR146	na	7.4994741399889	6.78672096146391	6.14682885149258	5.3749740905286	5.38694837961642	3.70667220557892	3.80555449908953	3.61415516494816	3.85482619447911	4.5187801232509
GPER1	na	139.259465953332	128.868321414464	130.230813933623	100.208212609507	101.961660634479	61.5307586126101	57.4601050605102	57.1111810961079	54.1217597704868	47.564056297322
TMEM184A	na	1.34605946102365	1.66691392035956	0.983492616238813	0.560866861620375	1.24914745034584	4.87720027049859	4.44609337517391	4.06592456056668	5.12691883865722	4.47982512218839
NOS3	na	63.880136136008	65.049331320698	53.805241880065	84.8778517252168	53.2449100709912	61.2576353974622	57.0833174863429	57.073533646473	66.7655896883783	59.7180166288244
MICALL2	na	28.8825901493932	25.8768541922484	27.4148566776569	38.6998134518059	25.9198095946761	27.3903567191201	27.8069229735453	28.9132413195853	31.8023161044527	30.2680358255685
INTS1	na	288.672066126957	286.98701328857	249.766145665648	354.047206397862	252.015498107272	256.540734228226	236.735632849302	257.84738254927	271.495408877164	244.598451671486
CDK5	na	27.0365657457036	23.5352370184099	23.9726325208211	60.0127541933802	25.9588454524994	19.9770123079622	20.1958139753662	17.0542946845991	22.8591193332612	19.5943655344414
SLC4A2	na	207.408533522873	211.737756312339	197.804952441031	257.811800724832	184.015033779071	239.568077286891	243.254057882396	229.762385121652	269.645092303814	259.479262077364
FASTK	na	66.7260904250295	65.0890197473732	62.0010136820551	163.726384688015	66.4390300152691	53.1029565451886	54.1820531652549	52.0287753953995	59.3643233949784	50.01822136426
TMUB1	na	54.1885080166378	55.4050436386177	47.6584130285725	199.201213685503	59.8029341853069	58.1362272243431	54.3704469523385	57.374713243552	69.5025162864584	58.0429515831365
FMC1	na	6.34570888768292	5.83419872125845	5.24529395327367	6.8706190548496	5.19176909049988	4.99425307699055	4.9735959790081	4.6682837547247	5.08837057671243	5.0251951370635
PHAX	na	24.5751998741175	25.0433972320686	26.3084274843882	26.0335701602124	32.9852998606947	28.9510608056796	28.3344255773795	31.4732678947569	29.0653895063725	32.9559308988816
ALDH7A1	na	80.9943207118801	80.8056367107633	84.9081958686175	89.4115255233148	92.7882340460016	72.455687218527	73.3982194477862	75.7843161150067	71.3913811217532	75.9622520718901
FOXK1	na	122.222199060947	125.772624133796	114.535910932812	52.3943126563701	102.000696492302	123.100534827384	118.198262016276	125.290712384869	128.404260538099	122.474523340524
COX6C	na	23.2291404130938	22.3842726448283	26.9231103695375	61.9757882090515	34.2344473110406	25.8296526325605	26.0737001323758	20.5931549502775	24.555242858832	23.8404606502547
OSR2	na	10.4608049542409	10.5174330689353	11.9248479718956	11.4042928529476	10.6567891857629	8.07664364794566	8.62843544843071	7.56713737661021	8.90464850924675	9.0375602465018
YWHAZ	na	537.11618379018	524.244427953081	552.108167441063	717.021543676515	687.070133548033	527.986192483095	519.590064776679	494.423956054835	523.138462852761	577.663710755927
FZD6	na	31.8823798053887	32.5445098736866	37.9874023022241	18.3683897180673	35.8349174817962	36.3253876146735	37.9048299612284	35.388602656784	32.9202157008516	35.215320960507
SLC25A32	na	15.8450427983355	16.1928780834928	15.4900087057613	18.8357787694176	23.109227831398	21.0695051685539	18.6886636786971	18.2213656232803	21.047351021856	20.9967455726917
DCAF13	na	34.9975459866149	36.275221981158	39.2987257905426	53.9834354309611	43.7591966199276	45.1823833058989	47.2868405579937	46.8710747954214	43.4824394737244	52.1607464226979
TP53INP1	na	9.88392232808794	8.45363488182347	9.99884159842793	5.46845190079866	7.76813570683816	6.08674593758223	5.99092242925975	5.49652764669199	4.27885707587182	3.46699509456319
INTS8	na	21.2677394841737	21.1539314178963	24.4643788289405	20.4249015440087	22.9140485422814	20.8744171577339	22.7579694797037	20.141385554659	16.6528491601498	19.7891405397539
VIRMA	na	61.0726406887301	66.3590494009805	65.443237838891	42.2519702420683	65.6973487166263	65.1984132160251	67.331939503693	69.7230767237916	68.9242923572866	71.0928769390766
GEM	na	3.34591923168736	2.10348661378706	2.74558355366669	2.38368416188659	4.80141051226681	1.32659847357562	1.92161662825313	1.01648114014167	1.88886483529477	2.10357005737542
PDP1	na	38.035794484354	37.50556320809	40.610049278861	20.0509903029284	46.8039935301455	33.0088914307344	33.6094516157214	30.5697291035198	32.3805400336246	33.9298059254442
TMEM67	na	5.76882626152992	6.1913945613355	5.32725167129357	3.03802883377703	5.42598423743972	5.46246430295842	5.95324367184303	6.21182918975465	4.97272579087806	5.68743015512613
WASHC5	na	57.9959333492475	56.1988121721222	56.3869099976919	35.0541788512735	59.2173963179573	57.9801568156872	60.4744056538485	59.3323806245656	59.9039990622054	57.6534015725115
RPP25L	na	23.4983523052986	22.3445842181531	21.7597741342837	56.2736417825777	19.8302157742401	17.9871145975988	18.2741973471131	19.1249044145173	21.8568645226966	18.0751204930036
FAM219A	na	16.0373370070532	14.8037831498599	16.1456704499205	10.5629925605171	14.6774825415636	17.401850565139	16.0511506595261	16.0001660948226	15.9975287070883	16.7896054579408
SNAPC3	na	26.99810690396	27.0675069925052	31.512742578652	19.443384536173	31.8922958416421	34.452542710802	35.9455345755585	32.1885694378195	32.4961848194589	34.5920409435069
MYORG	na	12.1914528326999	12.5812312560471	11.2282073687264	7.52496372674003	12.959904797338	10.8078757994249	12.1702386456031	10.993055293384	10.8320616064863	10.6347152900646
NUDT2	na	6.03803815373465	8.2155043217721	7.5401100578309	14.2086271610495	6.8703109769021	5.8526403245983	6.74449757759431	6.96477818245218	7.47836281728948	5.88220516043867
TMEM65	na	6.73029730511825	6.03264085463459	6.59759630060204	5.46845190079866	7.33874127078178	9.67636533666919	8.17629035942998	7.60478482624508	7.20852498367594	8.10264022100161
PSIP1	na	99.3007293818018	105.809345516157	110.929771339936	151.013402491286	108.051254454915	125.909802183191	135.982635516971	155.672204240215	132.91440718564	144.211413933404
CCDC171	na	6.30725004593938	7.81862005501983	7.8679409299105	4.20650146215281	6.94838269254871	6.86709798086201	5.46341982542556	7.60478482624508	6.28336669700096	7.36249520081397
UBAP1	na	35.728263979742	36.9102368079616	37.6185925711346	37.6715575388352	34.3125190266872	30.5507824944031	32.2153375913025	30.7203189020593	33.035860486686	32.4884708861315
SYK	na	16.6526784749497	19.9632786176395	19.2600637346767	14.95644964321	24.4754828552137	24.3079661481649	26.5258452213765	25.2614387050022	23.9384706677153	22.9834506268796
NFIL3	na	6.46108541291352	6.07232928130982	7.6220677758508	4.58041270323306	6.51898825649233	10.1445765626371	12.0195236159362	12.1224787824303	14.5326947531863	12.73828534744
LETM2	na	1.19222409404952	1.98442133376138	1.27034462930847	2.05651182594138	1.40529088163907	1.63873929088752	1.92161662825313	2.18355207882285	1.69612352557081	1.20760503293774
METTL2B	na	42.8431497022956	45.7607559565374	46.1012163861943	50.0106284944835	51.0198661750627	51.4642172543011	53.7299080762541	54.1746800245875	54.9312732713274	52.0828364205729
FXN	na	12.1145351492128	14.2878336030819	10.8184187786269	19.2096900104979	12.2182234986952	14.8266888223157	15.1468604815247	15.6236915984738	15.7276908734748	16.5169204505033
ALDH1A1	na	1.46143598625425	1.82566762706047	1.47523892435822	1.82281730026622	1.52239845510899	0.234105612983932	0.263751301917096	0.0752948992697533	0.0770965238895823	0.116865003187523
KDM1B	na	30.4209438191345	30.6394653932757	36.7170576729157	17.7607839513119	36.5375629226157	44.753189682095	43.7827161182379	45.9298885545495	50.4211266237868	49.7065813557599
HGSNAT	na	39.9202777297871	33.8542279539691	39.0528526364829	20.4716404491437	41.8074037287622	28.7949903970236	24.6419073505401	23.7555407196072	20.122192735181	22.1264406035044
RASEF	na	8.76861591752549	7.85830848169506	9.34317985426872	4.34671817755791	10.7348609014095	22.1229804269816	20.2711714901997	24.9226116582883	21.2400923315799	24.9701556810675
GKAP1	na	3.53821344040502	2.54005930721456	3.36026643881594	3.8793291262076	2.77154590545482	3.19944337744707	2.29840420242041	3.01179597079013	2.23579919279789	2.29834506268796
KIF27	na	7.07642688081004	6.50890197473732	7.29423690377119	4.53367379809803	6.05055796261264	6.67200997004206	6.51842503309395	7.26595777953119	3.35369878919683	5.06415013812601
C9ORF64	na	15.7681251148485	16.1135012301424	15.9817550138807	10.422775845112	20.8451480776461	16.8165865326791	16.35258071886	17.0542946845991	17.0383317795977	16.6727404547533
HNRNPK	na	402.164108112123	405.814162754202	422.36909981556	271.553038834532	477.720828041635	419.16610004773	420.494932770685	427.675027852199	422.373306129077	451.72219232084
AL353743.1	na	2.07677745415077	2.18286346713752	2.62264697663683	1.91629511053628	1.79564945987214	2.4190913341673	2.8259068062546	3.46356536640865	2.46708876446663	3.11640008500062
TRPV6	na	2.6921189220473	2.69881301391547	2.78656241267664	0.420650146215281	0.390358578233074	10.378682175621	9.98487071543292	14.1554410627136	8.24932805618531	7.12876519443892
ANKS6	na	76.0715889687079	77.1146130299671	72.1637707165229	57.9095034623037	62.5744800907617	79.8300140275208	76.337162526291	81.3561386609684	79.2552265584906	81.4159522206412
PGAP4	na	14.8835717547472	13.4543766429021	14.7114103845722	13.9281937302393	13.8967653850974	20.9914699642259	20.1204564605328	21.3084564933402	24.7479841685559	22.0874856024419
ZHX1	na	15.1912424886955	15.5975516833644	19.1781060166568	11.3575539478126	18.8933551864808	18.5723786300586	18.4625911341967	18.8237248174383	17.3081696132112	18.1140754940661
CFAP47	na	1.07684756881892	0.674703253478868	1.35230234732837	0.140216715405094	1.36625502381576	1.24856326924764	1.58250781150258	1.80707758247408	1.27209264417811	0.740145020187647
CYBB	na	3.69204880737915	2.77818986726593	2.90949898970649	2.14998963621144	3.04479691021797	3.51158419475898	3.01430059333824	2.52237912553674	2.1972509308531	3.15535508606313
DYNLT3	na	16.2680900575144	14.0893914697058	17.0881842071494	15.4705775996954	22.8750126844581	11.9393862621805	13.1498863384381	13.6660242174602	11.3331890117686	12.2318703336274
METTL27	na	15.9604193235661	15.9150590967662	14.2606429354628	28.9313822785844	14.5603749680936	9.75440054099717	10.3616582896002	11.0307027430189	10.2923859392592	9.23233525181434
MID1IP1	na	56.9190857804286	59.4532631594909	50.3630177232292	68.8464072639011	62.2621932281752	67.9686629696683	62.7728098562689	64.5653761238135	91.2437360233207	81.4549072217037
KIAA1958	na	15.6912074313614	16.1135012301424	18.1126556823981	6.7304023394445	13.7015860959809	26.1417934498724	23.1724358112877	26.5038045429532	24.2468567632736	23.4898656406922
PCDH19	na	0.0769176834870657	0.436572693427503	0.245873154059703	0.0467389051350313	0.156143431293229	7.95959084145369	7.23432142401178	8.32008636930774	9.32867939063946	7.20667519656393
PIGA	na	10.7300168464457	11.8271511492178	12.2116999849653	10.3292980348419	14.1700163898606	13.4220551444121	13.3759588829384	13.7036716670951	12.2197990364988	16.2831904441282
STRBP	na	38.9203478444552	40.0456225153046	42.5360556523286	39.9617638904517	39.8165749797735	42.4901687565837	42.5769958809027	47.5863763384841	43.9835668790067	48.6158413260097
CLDN3	na	28.3826252067272	26.154673178975	26.1854909073584	58.7508037547343	20.1034667790033	18.6504138343866	19.4422388270317	19.0496095152476	20.9317062360216	16.8675154600659
GAPVD1	na	44.458421055524	48.8961416638803	49.4205039660003	33.4183171715474	55.9774201186228	56.3023999226357	57.34706878826	59.7465025705492	60.4051264674877	61.0814416660122
CARD19	na	14.8066540712601	14.2878336030819	13.6049811913036	23.7901027137309	14.0529088163906	12.6807207032963	11.5673785269355	10.8424654948445	15.8433356593092	14.1406653856903
WNK2	na	67.6106437851307	65.6049692941511	58.0670432170999	44.86934892963	62.5354442329384	75.889236208958	72.1171416956174	70.1748461194101	74.7836281728948	70.3916869199515
ATP7A	na	10.8838522134198	10.9540057623628	11.9248479718956	2.85107321323691	12.2572593565185	10.1055589604731	8.06325408717979	11.1436450919235	6.90013888811762	8.60905523481421
ZNF367	na	19.0371266630488	20.8364240044945	20.8992180950748	15.9847055561807	30.3308615287098	24.3079661481649	27.0533478252107	29.7791326611874	33.0744087486308	36.5397909966323
NDUFB6	na	10.6915580047021	10.0014835221573	10.4086301885274	16.1249222715858	13.3502633755711	8.42780206742156	8.92986550776454	8.47067616784724	10.5622237728728	8.33637022737666
NOL6	na	75.7639182347597	79.0593459370533	70.8524472282045	48.3280279096223	75.8076358928629	81.1566125010965	78.2964579119608	74.0148859821675	82.878763181301	87.0254723736423
TRMT10B	na	5.11502595188987	4.56416906765117	5.16333623525377	8.03909168322538	5.50405595308634	5.38442909863044	5.38806231059211	4.70593120435958	4.7799844811541	4.47982512218839
VCP	na	143.9129858043	142.600517044093	140.68042298116	157.229676874245	183.780818632131	140.541402994687	136.660853150472	137.864960562918	144.247596197408	142.731123893028
PIGO	na	30.9209087618004	30.7982190999766	27.4148566776569	7.94561387295532	24.9439131490934	29.1851664186635	27.8069229735453	24.5461371619396	28.6413586249798	23.4119556385672
STOML2	na	91.7627964000693	91.1246276463225	80.359542518513	148.769935044805	98.6045768616744	91.6523474832094	87.9798985680599	89.3373979835623	108.93738825598	93.1024525393935
BRWD3	na	19.0371266630488	19.8045249109386	19.874746619826	9.7216922680865	18.1516738878379	22.6692268572774	23.8506534447888	23.2284764247189	16.2288182787571	16.7116954558158
MELK	na	36.7666527068174	36.1164682744571	38.8069794824231	29.0248600888544	40.636327994063	36.0132467973616	40.6553792526495	36.8568531925442	35.8884318706006	39.3055960720703
OTUD1	na	7.8456037156807	7.18360522821619	7.7040254938707	5.14127956485344	6.40188068302241	6.5549571635501	5.16198976609174	6.43771388756391	9.52142070036341	7.75204521143904
ARHGAP12	na	26.6135184865247	30.0441389931473	30.6931653984529	17.947739571852	31.5409731212323	28.8730256013516	28.9749644534638	32.4144541356288	25.5574976693965	30.306990826631
HECTD2	na	5.3842378440946	4.72292277435208	6.10584999248263	2.80433430810188	5.62116352655626	6.67200997004206	7.12128515176159	5.72241234450125	5.08837057671243	5.10310513918852
FBXO33	na	21.9215397938137	19.6854596309129	23.2759919176519	28.8379044683143	24.4364469973904	20.64031154475	18.1611610748629	21.4590462918797	18.5417139954445	20.9577905716292
INTS6L	na	0.807635676614189	1.1509643735816	0.983492616238813	0.514127956485344	1.13203987687591	0.741334441115785	1.31875650958548	1.05412858977655	0.385482619447912	0.467460012750093
CLDN2	na	2.5767423968167	2.65912458724025	3.07341442574629	4.53367379809803	2.6544383319849	0.273123215147921	0.18839378708364	0.22588469780926	0.0770965238895823	0.0779100021250155
SPTSSA	na	21.8061632685831	23.2574180316833	24.9561251370599	30.9411551993907	30.7212201069429	26.5709870736763	29.2387157553809	27.9344076290785	27.0994281471882	28.5929707798807
WRN	na	36.1128523971773	36.4339756878589	42.4540979343087	15.9379666510457	40.5972921362397	44.0118552409792	47.2491618005769	47.7369661370236	42.1332503056567	49.2391213430098
MARCHF8	na	43.5354088536792	43.3397619293485	44.2571677307466	19.6303401567131	34.7419134627435	40.5783062505482	40.6930580100663	38.5886358757486	39.5119684934109	37.669486027445
CFL2	na	19.4217150804841	19.2885753641606	20.6533449410151	16.7325280383412	20.4938253572364	23.8397549221971	25.5838762859583	22.4378799823865	19.4283240201747	20.4513755578166
SUGT1	na	27.4211541631389	29.0916167529418	31.9225311687515	45.7106492220606	32.6730129981083	33.1649618393904	35.8324983033083	37.7227445341464	37.3918140864474	39.3055960720703
GTF2A1	na	37.6896649086622	37.9024474748423	43.5195482685675	19.5836012515781	48.0141051226681	44.0898904453072	46.0057628058249	47.5863763384841	39.1650341359078	42.4219961570709
ZCCHC24	na	10.9223110551633	11.0333826157133	11.3511439457563	7.10431358052475	9.21246244630054	9.13011890637335	9.04290178001472	9.52480475762379	8.7119071995228	9.34920025500186
PGM2L1	na	15.7296662731049	15.4387979766635	15.6949030008111	9.06734759619607	11.2423270531125	18.2602378127467	17.8974097729458	18.9743146159778	14.6097912770758	14.1017103846278
SLC16A9	na	1.23068293579305	1.42878336030819	1.59817550138807	0.934778102700625	2.02986460681198	3.51158419475898	3.95626952875644	3.42591791677377	2.1587026689083	2.532075069063
INPPL1	na	95.9163513083709	93.7837522335627	94.0464814278365	29.866160381285	76.080886897626	102.265135271814	93.6693909379858	96.4151185149191	95.792430932806	92.5570825245184
GJB2	na	52.3424836129482	49.6899101973849	44.9538083339157	59.3116706163547	83.0292695901747	50.8009180175133	52.3734728092519	46.080478353089	83.8810179918655	81.3380422185162
CRYL1	na	19.1525031882794	19.4076406441863	20.2025774919056	32.7172335945219	18.1516738878379	16.8946217370071	14.8831091796076	16.7154676378852	14.5712430151311	14.4133503931279
REEP3	na	14.3451479703377	15.6372401100397	14.9572835386319	12.9934156275387	20.1034667790033	17.9871145975988	18.6133061638636	16.5272303897108	18.271876161831	16.9843804632534
SKA3	na	19.8832211814065	18.8916910974083	20.8992180950748	16.6857891332062	19.9473233477101	21.4596811901938	21.4015342127015	21.4213988422448	16.9997835176529	19.3216805270038
MICU2	na	35.3821344040502	33.2589015538407	33.1928757980599	36.6900405309996	35.2103437566232	40.0320598202524	43.0668197273201	41.2616047998248	40.0130958986932	42.6167711623835
DDIAS	na	13.0375473510576	12.2240354159701	13.9737909223931	9.7216922680865	16.7073471483756	14.9437416288077	14.3556065757734	13.2895497211115	16.3059148026467	19.5554105333789
PCF11	na	62.0341117323185	63.0252215602614	64.1319143505726	35.7552624282989	57.0704241376754	52.0494812867609	55.1993796155065	53.4593784815248	45.2556595231848	49.0053913366348
LRR1	na	14.7297363877731	14.6053410164837	14.5884738075424	23.977058334271	17.0977057266086	14.2024071876919	14.8077516647741	13.8542614656346	15.0338221584685	16.1663254409407
RPL36AL	na	98.1085052877523	93.0693605534086	91.5057921692195	239.910800058116	89.2750068419039	86.6971120083828	93.1418883341516	100.8198701222	97.0259753150393	101.12718275827
DNAAF2	na	17.1141845758721	18.494806830656	16.3095858859603	11.5445095683527	21.5477935184657	16.3873929088752	15.5990055705254	17.6190064291223	17.3852661371008	17.4518404760035
KLHDC2	na	43.4584911701921	42.387239689143	45.7733855141147	47.4399887120567	41.0657224301193	28.3657967732198	30.896581081717	29.6661903122828	27.4849107666361	24.3468756640673
EML5	na	9.23012201844788	10.993694189038	10.777439919617	3.36520116972225	9.71992859800353	18.4553258235666	17.7466947432789	17.1672370335037	12.7209264417811	15.6988654281906
NEMF	na	63.8416772942645	60.167654839645	73.9668405129607	170.036136881244	86.0740665003927	67.5784869480284	71.9287479085338	76.6502074566089	64.2214044000221	75.8064320676401
RPUSD4	na	59.8419577529371	60.9217349464743	56.345931138682	38.2791633055906	48.9900015682507	62.6622690753658	64.8828202716056	66.4101011559224	70.3891263111886	72.4952569773269
ARF6	na	155.681391377821	153.197326966378	158.219374637419	172.373082137995	184.366356499481	162.664383421669	156.630594581338	168.585279464978	181.639410283856	181.880899960849
TTC8	na	29.4594727755461	30.1632042731729	31.5537214376619	11.1705983272725	31.619044836879	26.4539342671843	23.8506534447888	24.8096693093837	17.6165557087696	18.5815355068162
TMEM63C	na	6.92259151383591	6.54859040141255	6.67955401862194	7.33800810619991	5.8553786734961	8.2717316587656	8.17629035942998	7.37890012843582	7.43981455534469	8.0636852199391
CDX2	na	79.8020966178306	82.9488117512256	74.6634811161299	80.2039612117137	90.7583694391896	92.7448403438011	86.2843544843071	86.8526663076604	68.0376823325564	64.3147067542003
KBTBD6	na	16.960349208898	16.7088276302708	17.6209093742787	13.414065773754	17.7613153096048	19.0015722538625	18.4625911341967	18.3343079721849	15.9975287070883	19.0489955195663
FAAH2	na	4.15355490830155	4.6038574943264	4.63061106812441	6.44996890863432	4.02069335580066	3.16042577528308	3.57948195458916	3.42591791677377	4.12466402809265	3.35013009137567
NUDT5	na	35.3436755623067	40.2043762220055	39.6265566626222	82.4474286581952	43.6811249042809	37.847074099069	42.5769958809027	39.4168797677158	41.5164781145401	41.6039411347583
DACT1	na	6.34570888768292	6.46921354806209	6.43368086456223	3.92606803134263	8.58788872112762	0.741334441115785	0.791253905751288	1.1294234890463	0.963706548619779	0.740145020187647
BEND7	na	24.036776089708	24.0908749918631	22.8252244685424	9.48799774241135	17.2148133000785	19.9770123079622	21.062425395951	18.1837181736454	16.6913974220946	17.9972104908786
ATP5F1C	na	130.375473510576	128.908009841139	131.132348831842	189.619738132822	137.874649831922	132.581812153234	134.437806462886	138.580262105981	138.3882603818	138.952488789965
PRPF18	na	8.84553360101255	7.73924320166937	9.63003186733837	9.58147555268141	10.1102871762366	7.95959084145369	9.9471919580162	10.6165807970352	9.67561374814258	11.6475453176898
TAF3	na	27.6903660553436	28.0200292327107	26.3903852024081	34.7737454204633	27.5202797654317	22.0059276204896	21.1754616682011	21.6096360904192	23.3216984765986	23.4119556385672
VDAC2	na	225.061141883154	227.414684849054	226.899942338096	326.845163609274	214.033608445194	255.136100550322	259.229851027089	265.113340328801	294.277431686536	300.537833197247
COMTD1	na	26.8058126952424	28.6550440595143	21.513900980224	63.6116498887776	23.1482636892213	24.6201069654769	23.8129746873721	23.9061305181467	26.4826559560715	24.3079206630048
PDZD8	na	60.0727108033983	61.8345687600045	63.5582103244333	27.7161707450735	68.0004643282014	78.3863627474533	77.2414527042924	78.118457992369	77.4820065090302	80.7926722036411
ZNF503	na	13.2298415597753	14.2878336030819	11.8019113948658	13.6010213942941	16.1608451388492	18.2212202105827	17.8220522581124	17.8448911269315	19.3512274962852	17.1791554685659
ABRAXAS2	na	22.1138340025314	19.2885753641606	23.8087170847813	17.4803505205017	22.4065823905784	22.6692268572774	23.1724358112877	19.6519687094056	23.0904089049299	23.6067306438797
QSOX2	na	56.226826629045	59.0960673194138	54.3379670471944	31.7824554918213	54.3769499478672	65.7446596463209	60.3613693815983	61.6288750522931	68.8086475714522	67.5090168413259
FAM204A	na	17.9218202524863	16.5500739235699	16.3095858859603	26.0335701602124	18.3468531769545	24.3079661481649	24.8303011376238	24.6590795108442	20.2378375210154	23.3340456364421
NSD1	na	114.068924611318	114.659864664732	119.699247168065	46.6454273247612	102.547198501828	123.373658042532	119.441661011028	120.095364335256	111.635766592115	119.046483247024
PRDX3	na	78.8406255742423	73.1854587891196	75.0322908472194	68.1920625920106	94.740026937167	65.9007300549769	68.2362296816944	60.122977066898	69.1555819289553	73.5080870049521
ENOX2	na	9.19166317670435	9.76335296210598	8.35968723802991	4.90758503917828	9.68089274018022	9.83243574532515	9.23129556709836	8.92244556346576	7.59400760312386	9.15442524968932
GHITM	na	193.947938912636	193.917652735162	188.953518894882	224.34674464815	183.663711058661	227.316550207398	224.188606629532	239.400132228181	271.341215829385	278.138707586305
SNAPC4	na	43.6892442206533	43.0619429426219	39.1348103545028	58.330153608519	32.9852998606947	38.9395669596607	44.3102187220721	40.5463032567621	40.5527715659203	39.5782810795079
PMPCA	na	69.2259151383591	72.9473282290682	64.4187663636422	118.202691086494	74.4023450112238	61.6478114191021	69.3289136467795	64.715965922353	68.4231649520043	73.6249520081397
ENTR1	na	55.1884379019696	52.7856074780526	52.3709818147168	92.0289042108766	58.6318584506077	45.6505945318668	46.8723742264096	47.8122610362933	49.6887096468358	48.6937513281347
AK8	na	0.999929885331854	0.992210666880689	1.27034462930847	0.888039197565594	0.897824729936069	0.468211225967864	0.263751301917096	0.22588469780926	0.308386095558329	0.155820004250031
SPACA9	na	4.23047259178861	3.92915424084753	3.19635100277614	4.34671817755791	3.23997619933451	2.30203852767533	2.29840420242041	1.65648778393457	1.38773743001248	1.55820004250031
TSC1	na	51.2656360441293	53.3809338781811	54.4609036242243	26.2205257807525	41.8854754444088	56.8876639550955	55.0486645858396	58.278252034789	50.9222540290691	55.238191506636
HPRT1	na	34.6129575691795	37.8627590481671	38.7250217644032	66.5094620071495	46.4136349519124	39.0566197661527	39.6380528023979	35.5391924553236	40.4756750420307	44.4476562123213
BORCS5	na	10.4608049542409	10.9143173356876	10.1627570344677	10.3760369399769	9.64185688235692	12.8758087141163	10.7007671063508	12.498953278779	11.5259303214926	11.3748603102523
ZMYND19	na	26.4981419612941	27.900963952685	24.3414422519106	39.4943748391014	29.6672519457136	26.4539342671843	26.0737001323758	24.5461371619396	28.4486173152559	27.852825759693
STOX1	na	22.1907516860184	21.8286346713752	20.8172603770549	14.7694940226699	24.7877697178002	23.3715436962292	26.6765602510434	26.3532147444137	27.2536211949673	28.8656557873182
DDX21	na	306.863098271648	311.236641987134	336.805242202783	315.113698420381	397.189853352152	440.78185164658	458.55047776158	477.48260371914	511.728177317103	576.222375716615
BMS1	na	87.839994542229	94.537832340392	91.956559618329	56.3671195928477	113.867597270588	107.181353144477	108.929287691761	118.212991853513	106.894330372906	117.994698218336
STK32C	na	10.0377576950621	9.16802656197756	9.05632784119907	16.6390502280711	7.88524328030809	6.71102757220605	7.23432142401178	8.80950321456113	6.93868715006241	6.77817018487635
JCAD	na	0.423047259178861	0.357195840077048	0.204894295049753	0.37391124108025	0.624573725172918	1.09249286059168	0.979647692834928	1.16707093868118	1.65757526362602	1.09074002975022
FUNDC2	na	20.1139742318677	16.0738128034672	18.8092962855673	35.5683068077588	20.1425026368266	15.3339176504476	16.201865689193	14.946037505046	16.1902700168123	15.9715504356282
PIP4P1	na	32.76693316549	31.1157265133784	28.3983492938957	33.2781004561423	29.5501443722437	26.8050926866602	26.9779903103773	25.1484963560976	30.8771578177777	27.852825759693
METTL17	na	46.4198219844441	46.9514087567942	48.7648422218411	51.6932290793446	37.8257462307848	53.2980445560085	54.2574106800883	50.3346401618301	47.7227482876514	51.2258263971977
NDRG2	na	26.8058126952424	23.5749254450852	26.3494063433982	19.2564289156329	25.529451016443	18.8455018452065	18.0858035600294	19.539026360501	16.7684939459842	17.0233354643159
ARHGEF40	na	9.34549854367848	8.65207701519961	8.48262381505976	6.82388014971457	8.08042256942462	7.5694148198138	7.76182402784597	7.86831697368922	5.55094972004993	5.60952015300112
NSMF	na	170.988010391747	175.621288037882	157.809586047319	170.316570312054	147.906865292512	174.057523253554	163.111340857016	164.66994470295	207.73658362048	196.489025359289
ZNF219	na	39.0741832114294	36.2355335544828	34.5451781453883	37.391124108025	28.5352120688377	38.3152853250369	35.5687470013912	37.6474496348766	34.0381152972506	31.3198208542562
CASP7	na	8.88399244275609	8.81083072190052	9.17926441822892	7.43148591646997	8.82210386806746	9.01306609988139	7.15896390917832	6.62595113573829	6.70739757839366	7.71309021037654
PPP1R36	na	1.34605946102365	0.952522240205461	1.02447147524876	0.654344671890438	0.74168129864284	1.01445765626371	1.05500520766838	0.941186240871916	1.04080307250936	0.779100021250155
BTNL9	na	10.0762165368056	10.3586793622344	10.5725456245672	4.67389051350313	7.49488470207501	16.9336393391711	18.5756274064469	19.539026360501	14.3399534434623	15.5430454239406
CCDC186	na	36.9589469155351	37.7436937681414	44.0112945766869	22.3411966545449	51.4492606111191	16.5434633175312	17.2945496542782	17.4307691809479	12.373992084278	15.3872254196906
VWA2	na	17.2295611011027	14.3672104564324	15.9817550138807	7.75865825241519	14.98976940415	1.56070408655955	0.678217633501104	1.35530818685556	1.04080307250936	1.28551503506276
METTL3	na	26.6135184865247	29.9647621397968	32.7830872079604	30.0998549069601	30.1747180974166	34.647630721622	37.7917936889782	35.4262501064189	33.3827948441891	34.3193559360693
TRUB1	na	16.1527135322838	16.3119433635185	17.7028670922986	9.30104212187122	20.9622556511161	18.6113962322226	19.7059901289488	20.2919753531985	20.5462236165737	21.8927105971294
ZFYVE1	na	22.3445870529926	24.3686939785897	20.4074717869554	16.405355702396	18.6201041817176	17.4798857694669	16.8800833226942	16.1131084437272	14.4555982292967	14.2185753878153
HSPA12A	na	41.6124667665025	40.7203257687835	38.970894918463	19.9575124926584	41.534152723999	52.8688509322047	51.9966852350847	52.2923075428437	50.575319671566	50.8362763865726
SHLD2P1	na	3.42283691517442	3.29413941404389	3.8929916059453	3.31846226458722	3.78647820886081	4.8381826683346	4.89823846417464	4.5176939561852	4.43305012365098	4.24609511581335
FRAT1	na	4.19201375004508	4.44510378762549	3.77005502891545	2.33694525675156	3.66937063539089	2.49712653849528	2.48679798950405	3.3882704671389	2.65983007419059	2.64894007225053
UBTD1	na	9.76854580285734	11.0730710423885	8.97437012317917	10.8434259913273	9.017283157184	6.78906277653403	6.17931621634339	6.81418838391267	7.47836281728948	6.5444401785013
E2F7	na	25.4597532342187	23.7733675784613	26.2674486253783	6.26301328809419	26.1540247416159	32.2285393874547	29.5778245721315	36.329788897656	32.0336056761214	32.7222008925065
ARHGAP42	na	31.3824148627228	34.1717353673709	36.5941210958858	14.8162329278049	39.3091088280705	30.0825712684353	32.0269438042188	30.4944342042501	37.7772967058953	38.0979910391326
ISCA2	na	6.80721498860531	7.81862005501983	7.7859832118906	8.45974182944066	5.69923524220287	3.7847074099069	4.48377213259063	4.36710415764569	3.77772967058953	3.85654510518827
LARGE2	na	39.8818188880435	43.4588272093742	39.8724298166819	35.5683068077588	40.5582562784163	42.1780279392718	42.0871720344852	39.078052721002	50.3440300998972	44.1360162038213
PACSIN3	na	27.498071846626	28.4566019261382	24.2185056748808	53.9834354309611	28.1058176327813	26.1027758477084	25.207088711791	26.842631589667	28.2173277435871	28.3202857724431
SLC39A13	na	29.882520034725	30.4013348332243	26.9231103695375	39.3074192185613	24.1631959926273	23.5666317070492	22.9463632667874	22.1367003853075	24.7094359066111	24.0352356555673
PSMC3	na	65.8030782231847	70.8438416152812	66.8365190452293	188.311048789041	79.3598989547839	65.393501226845	70.0824887951141	69.1207175296335	81.6837670610124	77.6762721186405
AGBL2	na	2.88441313076496	3.96884266752276	4.42571677307466	2.05651182594138	3.82551406668412	3.7847074099069	2.59983426175423	2.59767402480649	1.23354438223332	1.75297504781285
TC2N	na	39.9587365715306	42.5856818225192	48.5189690677814	24.1172750496761	49.029037426074	65.1203780116971	69.6303437061134	63.8124271311159	59.441419918868	65.8339517956381
CPSF2	na	76.4946362278868	70.5660226285546	78.6384304400951	53.9366965258261	96.8869991174489	86.9312176213668	90.6927691020643	88.3585642930555	89.1621298783019	97.8549626690195
SMCO2	na	0.961471043588321	1.30971808028251	0.983492616238813	1.30868934378088	0.663609582996225	0.429193623803875	0.602860118667648	0.79059644233241	0.501127405282285	0.70119001912514
MOAP1	na	27.574989530113	26.8690648591291	27.1689835235972	20.892290595359	28.3009969218978	25.3224238044287	23.3985083557881	22.2496427342121	21.6641232129726	24.0352356555673
IFI27L1	na	5.61499089455579	5.08011861442913	6.31074428753238	10.422775845112	6.20670139390587	3.82372501207089	4.25769958809027	3.72709751385279	4.27885707587182	4.09027511156331
CLMN	na	16.4988431079756	17.4232193104249	17.9487402463583	11.0771205170024	13.2721916599245	28.3657967732198	28.4851406070464	28.1602923268877	26.9066868374642	25.1259756853175
PTER	na	12.4606647249046	12.9781155227994	13.1542137421941	5.84236314187891	16.9415622953154	14.6706184136597	15.372933026025	13.2519022714766	12.1427025126092	12.1150053304399
HACD1	na	1.99985977066371	3.1750741340182	2.41775268158708	3.45867897999231	1.99082874898868	3.16042577528308	3.16501562300515	3.23768066859939	2.92966790780413	2.72685007437554
ARL5B	na	21.3831160094043	21.5508156846486	23.153055340622	13.3205879634839	27.3641363341385	25.2443886001007	25.0563736821241	24.1320152159559	24.4010498110528	26.1777607140052
SMCO4	na	2.26907166286844	2.06379818711183	2.29481610455723	6.7304023394445	2.42022318504506	3.16042577528308	3.0896581081717	3.72709751385279	3.4693435750312	3.27222008925065
CEP295	na	30.8055322365698	30.3616464065491	37.8644657251943	24.9585753421067	35.2103437566232	41.5927639068119	43.4812860589041	41.1110150012853	37.4303623483922	39.1497760678203
TAF1D	na	115.876490173264	115.969582745015	128.837532727284	159.286188700187	111.642553374659	130.357808829886	144.234283391235	144.641501497196	126.900878322252	148.691239055592
ABTB2	na	14.4605244955683	14.2878336030819	12.8263828701145	3.41194007485728	14.0138729585673	10.1055589604731	11.5673785269355	10.5412858977655	9.5599689623082	9.38815525606437
R3HCC1L	na	7.99943908265483	7.3423589349171	7.82696207090055	4.67389051350313	7.57295641772163	8.42780206742156	8.25164787426344	9.14833026127502	7.16997672173115	7.28458519868895
CEP57	na	66.18766664062	67.9862748946648	67.8609905204781	40.9432808982874	57.5388544315551	86.6190768040549	83.119338861302	97.7704267017746	85.8469793510499	94.9333375893314
TCP11L2	na	3.53821344040502	3.49258154742002	3.8929916059453	0.794561387295532	2.81058176327813	1.3656160757396	2.07233165792004	1.7694301328392	1.38773743001248	1.16865003187523
SPRED1	na	26.0750947021153	24.4083824052649	26.8001737925076	22.2009799391399	29.589180230067	30.1606064727633	31.0096173539672	31.6615051429313	32.1877987239006	31.9431008712564
ADAMTS15	na	0.923012201844788	0.674703253478868	0.614682885149258	0.140216715405094	1.01493230340599	0.58526403245983	1.01732645025166	0.602359194158026	1.3106409061229	1.40238003825028
GPT2	na	93.8011150124766	98.1097907411625	90.3993629759509	120.352680722706	101.610337914069	108.039740392085	109.193038993678	104.584615085687	122.930407341939	115.384713147148
AMN	na	0.230753050461197	0.277818986726593	0.204894295049753	0.701083577025469	0.273251004763152	5.65755231377836	5.61413485509247	5.30829039851761	7.13142845978636	6.23280017000124
RAB8B	na	12.1529939909564	12.2637238426453	14.7114103845722	10.0956035091668	14.2480881055072	14.1633895855279	15.3352542686083	13.4024920700161	13.2220538470634	12.73828534744
IKBIP	na	7.19180340604064	7.3423589349171	8.72849696911946	6.91735795998463	7.88524328030809	6.98415078735397	6.97057012209468	8.0565542218636	6.74594584033845	6.34966517318876
RPUSD2	na	13.6144299772106	13.0971808028251	12.3756154210051	16.8727447537463	16.3560244279658	11.3931398318847	12.6977412494373	11.9718889838908	13.3762468948425	12.8941053516901
HIF1AN	na	51.1502595188987	50.404301877539	52.2890240966969	35.2411344718136	54.2208065165739	50.4497595980374	48.6432758249959	50.2593452625603	51.1149953387931	47.2524162888219
NDUFB8	na	41.6124667665025	42.030043849066	40.8559224329207	118.763557948114	55.0795953886867	44.1679256496352	50.1881048790817	44.1604584217103	50.575319671566	45.265711234634
ZFYVE19	na	23.2291404130938	22.7017800582302	24.4643788289405	45.1030434553052	27.7935307701948	15.2168648439556	15.4106117834418	15.5860441488389	15.6120460876404	14.6081253984404
SPINT1	na	247.251893569173	240.075292958451	216.696206444618	549.182135336618	307.290272785076	163.522770669277	158.891320026342	160.152250746765	199.410159040405	186.594455089412
FBN1	na	0.461506100922394	0.396884266752276	0.450767449109456	0.280433430810188	0.58553786734961	2.73123215147921	1.77090159858622	1.46825053576019	1.04080307250936	1.71402004675034
BRD7	na	121.837610643512	126.447327387275	131.624095139961	142.880832997791	127.374004077452	134.103498637629	138.883899838059	140.010865192106	118.073326336895	125.863608432963
CKB	na	13.49905345198	13.4543766429021	12.7444251520946	34.2596174639779	12.1791876408719	9.36422451935728	12.4339899475202	10.8048180452096	12.3354438223332	10.206210278377
TRMT61A	na	31.5362502296969	31.0760380867032	28.5212858709256	70.201835512817	29.9014670926534	29.2241840208275	31.1980111410508	29.9673699093618	38.8951963022943	40.8248411135081
BTRC	na	21.4215748511478	23.4558601650595	22.7432667505225	15.003188548345	22.2504389592852	21.7718220075057	22.305824390703	20.8943345473565	20.3534823068497	20.4124205567541
POLL	na	40.0356542550177	40.4425067820569	36.430205659846	57.6758089366286	30.2137539552399	35.9742291951976	33.6094516157214	36.4803786961955	41.9405089959328	36.3060609902572
BAG5	na	44.7276329477287	44.9272989963576	47.1666667204531	57.5355922212235	51.0979378907093	57.0827519659154	58.1383226940113	56.8852963982986	56.0106246057815	60.6918916553871
DPCD	na	7.53793298173244	8.57270016184915	8.64653925109956	25.2857476780519	10.6567891857629	5.93067552892628	7.42271521109542	7.83066952405434	9.48287243841862	7.63518020825152
API5	na	89.1091363197656	87.0764081254492	97.5296844436823	92.7767266930371	105.04549340252	96.2954421407241	95.8924376255728	95.8880542200308	89.0850333544123	100.425992739145
ASPG	na	1.19222409404952	0.833456960179779	1.18838691128857	1.96303401567131	0.780717156466147	1.83382730170747	2.18536793017022	1.58119288466482	2.04305788307393	2.29834506268796
ZNF319	na	12.345288199674	13.0574923761499	10.777439919617	3.7391124108025	8.90017558371408	11.0029638102448	9.57040438384892	11.3318823400979	11.0633511781551	11.1800853049397
HPS6	na	30.459402660878	29.0122398995913	23.0710976226021	29.7726825710149	26.1149888837926	20.9524523620619	20.4595652772833	24.1696626655908	29.1810342922069	26.4894007225053
SENP8	na	3.53821344040502	2.93694357396684	2.86852013069654	2.89781211837194	3.47419134627436	2.88730256013516	3.31573065267207	3.20003321896451	2.6212818122458	1.83088504993786
NOLC1	na	181.294979979014	189.869433214289	188.502751445772	120.679853058651	244.832900267784	237.656214780855	249.99855545999	252.915566647101	277.354744692772	279.891682634118
ALKBH3	na	19.7678446561759	17.9788572838781	19.915725478836	28.463993227234	18.3468531769545	17.401850565139	19.7813476437822	18.7484299181686	20.9317062360216	18.4646705036287
COPS2	na	52.3424836129482	51.4758893977701	57.2064871778909	41.1769754239626	51.9567267628221	74.0163913050865	78.2587791545441	78.5325799383527	76.0557208170729	81.6496822270162
SGPL1	na	106.184862053894	106.841244609713	105.151752219533	61.4149213474311	101.063835904543	120.798496299709	115.485391482271	117.723575008259	123.238793437497	124.11063338515
FRS2	na	15.2681601721825	16.1928780834928	16.7193744760598	6.63692452917444	14.8336259728568	16.2313225002193	16.7293682930272	16.2636982422667	14.6097912770758	14.3354403910029
CCT2	na	129.567837833962	125.693247280446	136.541558221155	154.472081471278	168.205511360631	155.016933397527	168.311009380524	159.399301754068	181.870699855525	187.568330115975
PCBD1	na	131.029273820216	131.72588813508	127.854040111046	259.073751163478	140.646195737376	135.781255530681	128.559920305876	127.436617014057	144.555982292967	136.38145871984
ARIH1	na	60.918805321756	64.017432227142	65.0744281078014	37.34438520289	67.8052850390849	63.9498499467774	63.7147787916871	60.8759260595955	61.2531882302731	63.8862017425127
COX11	na	20.6908568580207	20.7173587244688	24.0955690978509	24.0237972394061	22.4456182484017	23.4885965027212	25.1694099543743	19.3884365619615	20.3534823068497	21.6200255896918
ZNF202	na	17.8833614107428	17.1454003236983	16.8832899120996	11.2173372324075	16.3560244279658	21.2645931793738	22.0797518462026	22.7014121298306	22.8976675952059	21.3083855811917
FAM227B	na	1.23068293579305	1.03189909355592	1.35230234732837	1.44890605918597	1.71757774422552	0.89740484977174	0.678217633501104	0.489416845253396	0.578223929171867	0.584325015937616
STXBP4	na	6.15341467896525	5.95326400128413	6.26976542852243	5.2347573751235	5.8553786734961	7.5694148198138	6.63146130534413	7.45419502770558	5.01127405282285	5.96011516256369
CUL5	na	39.0741832114294	37.7833821948166	45.0357660519356	33.7454895074926	46.4526708097358	45.7676473383587	47.8520219192446	45.6287089574705	42.0947020437119	49.1222563398223
WBP1L	na	37.8435002756363	37.9024474748423	36.5531422368759	25.379225488322	34.7028776049202	28.4048143753838	28.259068062546	27.5579331327297	28.8340999347038	24.6195606715049
BORCS7	na	9.30703970193495	8.33456960179779	9.83492616238813	15.7042721253705	9.60282102453361	11.6272454448686	11.9441661011028	10.6542282466701	11.6801233692717	13.7900703761277
ANAPC16	na	63.303253509855	61.6758150533036	66.5496670321597	120.492897438111	64.643380555397	66.3689412809448	62.3583435246849	64.7912608216227	61.2917364922179	58.7830966033242
SMPD1	na	34.574498727436	32.7429520070627	31.2668694245923	58.5638481341942	40.2850052736532	19.1966602646824	16.9554408375276	15.6989864977436	12.4510886081675	13.3226103633777
APBB1	na	1.65373019497191	2.02410976043661	1.96698523247763	1.72933948999616	1.52239845510899	1.91186250603545	1.35643526700221	1.7694301328392	1.81176831140518	1.32447003612526
NUDT13	na	4.65351985096747	4.3260385075998	3.68809731089555	3.59889569539741	2.73251004763152	2.34105612983932	2.48679798950405	2.40943677663211	2.35144397863226	2.06461505631291
TRIM44	na	88.7630067440738	85.2110520717136	91.4648133102096	48.4215057198924	83.4586640262311	104.411103390834	103.089080292168	103.229306898832	93.0555043347258	101.867327778458
ILK	na	42.4201024431167	41.8316017156898	37.0039096859853	65.0605559479635	40.3240411314765	33.7502258718502	34.1746329769723	32.6779862830729	35.3102079414287	35.7996459764446
TAF10	na	49.8811177413621	49.888352330761	42.0033304851993	114.042928529476	39.1529653967773	32.5016626026026	32.7051614377199	32.4897490348985	39.0108410881286	32.6442908903815
TPP1	na	130.52930887755	132.360902961884	127.567188097976	77.2126712830717	112.110983668539	114.126486329667	106.932313548674	98.7116129426466	93.7879213116769	94.2321475702063
DCHS1	na	6.96105035557944	5.43731445450617	6.35172314654233	3.64563460053244	5.23080494832319	6.24281634623819	5.46341982542556	5.98594449194539	5.43530493421555	4.86937513281347
MSS51	na	2.19215397938137	1.94473290708615	1.59817550138807	1.96303401567131	1.44432673946237	1.87284490387146	1.80858035600294	1.69413523356945	0.732416976951032	1.48029004037529
CYB5A	na	23.1906815713503	23.376483311709	23.5628439307216	24.3977084804863	29.1207499361873	31.4481873441749	33.2326640415541	30.4944342042501	34.1152118211402	32.0599658744439
USP54	na	33.8822395760524	32.8223288604132	33.6436432471694	12.1988542402432	33.5708377280443	43.7777496279953	40.8814517971499	42.0145537925223	40.7069646136995	41.2923011262582
IFTAP	na	6.03803815373465	5.00074176107867	4.87648422218411	7.99235277809035	4.52815950750365	3.04337296879112	2.59983426175423	2.82355872261575	2.12015440696351	2.532075069063
ATP9B	na	20.498562649303	22.2255189381274	21.0631335311146	12.4792876710534	17.6442077361349	23.8787725243611	23.2477933261212	26.1273300466044	20.8160614501872	20.4513755578166
PPFIBP2	na	7.6148506652195	5.99295242795936	6.51563858258213	6.44996890863432	6.3628448251991	4.68211225967864	6.70681882017759	6.24947663938952	6.24481843505617	4.75251012962595
GARRE1	na	29.4210139338026	28.0994060860611	29.8735882182539	7.33800810619991	29.5111085144204	26.9221454931522	24.4158348060398	25.2237912553674	24.9792737402247	24.4247856661924
SERPINB8	na	19.1909620300229	21.4317504046229	20.8582392360648	15.7510110305055	13.5454426646877	25.5565294174126	23.6999384151219	26.4285096436834	34.3465013928089	31.7483258659438
IDH3A	na	50.381082684028	46.0782633699392	50.4039965822391	54.6377801028516	60.2713644791866	52.7517981257127	59.6077942332637	54.5511545209363	60.7135125630461	62.2500916978874
WDR72	na	23.8060230392468	21.3920619779477	30.1194613723136	17.1064392794214	22.7579051109882	26.6880398801683	27.0910265826274	24.3202524641303	20.7775131882424	22.632855617317
ZMAT1	na	5.30732016060753	5.59606816120708	5.24529395327367	3.55215679026238	4.52815950750365	3.7847074099069	3.99394828617317	4.0282771109318	1.50338221584685	1.36342503718777
XRRA1	na	6.15341467896525	5.4770028811814	6.06487113347268	5.70214642647382	5.89441453131941	4.05783062505482	4.06930580100663	3.46356536640865	4.08611576614786	2.9995350818131
TRIM66	na	40.4587015141965	44.2525957428787	42.0033304851993	16.3118778921259	35.2103437566232	32.6967506134225	30.482114750133	32.0003321896451	22.6663780235372	20.178690550379
RNF169	na	30.5747791861086	28.8534861928904	31.1029539885524	16.1249222715858	30.1747180974166	37.886091701233	40.6177004952328	39.1909950699066	38.394068897012	42.4219961570709
RPL27A	na	1004.3911109741	1046.06786187897	1018.8573715644	1883.53113803663	936.860587759377	864.044799921529	936.618551865025	920.29190632456	1007.88285680851	881.902269054113
DENND2B	na	17.6526083602816	17.7407267238267	17.2930785021991	13.8347159199693	18.0736021721913	23.8787725243611	22.7956482371204	25.2614387050022	24.5166945968872	22.2433056066919
CDYL2	na	0.653800309640058	0.873145386855006	0.532725167129357	0.280433430810188	0.468430293879688	1.20954566708365	0.904290178001472	0.978833690506793	0.539675667227076	1.12969503081272
CENPN	na	25.9212593351411	23.4558601650595	26.6772372154778	20.1912070183335	22.8750126844581	29.0681136121716	31.6878349874683	32.3015117867242	32.8816674389069	31.4756408585063
AKIP1	na	5.88420278676052	5.87388714793368	5.69606140238312	10.7499481810572	5.97248624696603	6.98415078735397	5.87788615700957	5.68476489486637	5.74369102977388	5.21997014237604
ATMIN	na	69.725880081025	74.7333074294535	74.2127136670204	55.3856025850121	72.9189824139382	65.7446596463209	66.6537218701919	65.9959792099388	61.4073812780523	62.9512817170125
C16ORF46	na	1.15376525230598	1.23034122693205	1.39328120633832	0.841300292430563	1.52239845510899	1.44365128006758	1.2057202373353	0.978833690506793	0.925158286674988	1.0128300276252
TMEM41B	na	22.4599635782232	23.3367948850338	22.4564147374529	41.2704532342326	34.1173397375706	33.5161202588663	30.7081872946333	33.6944674232146	30.8386095558329	37.59157602532
LEO1	na	22.9599285208891	26.3134268856759	26.6362583564678	22.38793555968	29.8624312348301	30.7848881073871	32.5921251654697	35.2003654086097	31.2626404372256	34.5530859424444
ZNF143	na	13.1913827180318	11.866839575893	12.416594280015	9.1140865013311	13.5454426646877	15.0607944352996	14.9961454518577	15.6613390481087	18.0405865901623	18.2309404972536
TMX3	na	26.5366008030377	23.2971064583586	28.7261801659753	20.8455516902239	29.0426782205407	32.0724689787987	33.2326640415541	32.4897490348985	28.0245864338632	35.4490509668821
WEE1	na	44.8045506312157	49.4517796373335	49.66637712006	41.784581190718	49.536503577777	46.5479993816385	44.9130788407398	47.4734339895794	49.6887096468358	52.861936441823
MAPK7	na	14.3451479703377	15.2006674166122	12.8673617291245	8.97386978592601	14.5213391102703	14.6706184136597	13.1498863384381	11.7836517357164	13.1835055851186	13.9458903803778
NDST2	na	55.1884379019696	58.2229219325588	54.8297133553138	21.4531574569794	45.2815950750365	44.2849784561272	42.4262808512357	39.3039374188112	43.9835668790067	41.2143911241332
MCM7	na	279.634238317227	291.074921236119	270.665363760723	526.747460871802	336.567166152556	268.12896207093	266.049706119516	288.530054001695	332.324566226045	312.302243518125
CCDC68	na	1.96140092892017	1.90504448041092	3.36026643881594	1.44890605918597	2.77154590545482	2.4190913341673	2.59983426175423	2.748263823346	1.85031657334998	1.75297504781285
ZNF3	na	47.1120811358277	46.7926550500933	46.7568781303535	34.399834179383	43.8372683355742	44.2069432517992	45.02611511299	46.0428309034541	45.0243699515161	45.343621236759
ZSCAN21	na	8.92245128449962	8.57270016184915	10.4905879065473	9.06734759619607	10.8519684748794	8.81797808906144	8.10093284459652	8.50832361748212	7.47836281728948	8.99860524543929
BEAN1	na	2.38444818809904	1.70660234703478	2.04894295049753	1.07499481810572	1.71757774422552	1.7167744952155	1.46947153925239	1.31766073722068	1.88886483529477	1.09074002975022
TK2	na	16.6911373166933	16.0738128034672	16.7603533350698	14.3955827815896	13.7015860959809	12.0954566708365	12.6600624920206	13.4777869692858	8.75045546146759	11.2579953070647
TMED3	na	85.2247933036688	86.6001470053465	81.2200985577219	160.314444613157	77.212926774502	77.8791339193214	77.8443128229601	78.4572850390829	91.1280912374863	83.7532522843917
SEC11C	na	16.7680550001803	20.2410976043661	19.2600637346767	33.2781004561423	19.7131082007702	24.3469837503289	28.67353439413	29.4779530641084	29.7592582213788	29.1772957958183
TMEM135	na	19.1525031882794	19.1298216574597	18.7683174265573	15.6107943151004	21.2355066558792	27.7805327407599	28.8996069386304	27.2567535356507	31.1469956513912	30.151170822381
NDEL1	na	39.1511008949164	40.7997026221339	36.1023747877664	38.4193800209957	39.4652522593637	35.2328947540818	38.8467988966466	40.1698287604134	42.2103468295463	40.123651094383
CENPV	na	26.2289300690894	25.0830856587438	25.7757023172589	41.878059000988	24.007052561334	30.3947120857472	31.8762287745519	31.3603255458522	34.5777909644777	32.683245891444
CIAO2B	na	31.7285444384146	31.5126107801307	26.9231103695375	78.1941882909073	33.024335718518	27.9756207515799	24.7172648653736	24.6214320612093	30.4916751983298	32.0599658744439
HSP90B1	na	1655.19163095817	1679.25702105555	1741.27367705082	1814.35755843678	1232.36203148181	1878.50245618524	1990.00357296449	2176.7002429893	2221.30504630665	2543.13828936476
BLCAP	na	61.3803114226784	63.8983669471164	63.2713583113636	73.6137755876743	68.3127511907879	57.0437343637515	55.0109858284229	48.4522676800862	61.638670849721	59.9907016362619
CHRFAM7A	na	6.80721498860531	7.18360522821619	7.37619462179109	5.93584095214897	5.19176909049988	10.8078757994249	10.1355857450998	10.5036384481306	12.6438299178915	11.9591853261899
ATF7IP2	na	4.57660216748041	3.1750741340182	4.42571677307466	5.46845190079866	4.64526708097358	3.74568980774291	3.91859077133971	3.65180261458303	3.31515052725204	3.66177009987573
COG1	na	34.6129575691795	36.4339756878589	33.6846221061793	24.2107528599462	25.2952358695032	33.6331730653582	34.6644568233898	34.1462368188331	32.8045709150173	33.3844359105691
PLEKHA7	na	34.9206283031278	38.1802664615689	36.8399942499455	12.5727654813234	36.0300967709127	64.0669027532694	61.4163745892667	61.8924071997372	72.3165394084282	72.1836169688269
B2M	na	75.3408709755808	68.9784855615455	72.1637707165229	87.9626194641289	65.7754204322729	59.3847904935908	59.984581807431	53.722910628969	62.024153469169	60.2633866436995
ZNF592	na	72.1487871108676	76.0827139364112	69.5001448808761	39.7748082699116	63.8236275411075	69.1391910345879	64.9958565438558	72.5842828960422	68.9628406192314	68.1712518593886
GOLM2	na	66.0338312736459	68.1053401746905	72.5735593066224	38.5128578312658	79.3208630969606	65.0033252052051	63.1495974304362	63.3983051851323	56.5503002730086	63.9251567435752
AP1G1	na	87.3400295995631	90.1324169794418	97.2838112896225	44.9160878347651	96.652783970509	95.2419668822964	93.0665308193182	92.8762582492407	87.9671337580134	90.8430624777681
SLFN5	na	7.69176834870657	8.25519274844733	8.0318563659503	2.75759540296685	4.99658980138334	25.8296526325605	23.4738658706216	31.2097357473127	22.8205710713164	23.2561356343171
CATSPER2	na	8.84553360101255	8.37425802847301	9.38415871327867	6.21627438295916	8.11945842724793	13.1099143271002	12.2832749178533	12.8001328758581	9.5599689623082	10.284120280502
STRCP1	na	1.07684756881892	0.714391680154096	0.77859832118906	0.934778102700625	0.507466151702996	1.3656160757396	1.73322284116949	1.24236583795093	0.770965238895823	0.818055022312663
MARF1	na	65.5338663309799	71.2407258820335	70.7295106511746	28.7444266580442	56.3287428390325	72.7678280358389	72.7576805717018	78.9090544347014	64.7225318053043	63.6524717361377
SAAL1	na	20.8446922249948	19.9235901909642	21.4319432622041	29.866160381285	23.4215146939844	20.2501355231101	22.1927881184528	21.3084564933402	24.5937911207768	23.6067306438797
PPIB	na	298.632906138532	299.925440384695	283.614683207868	750.720294278872	248.385163329705	230.515993584845	239.373145868473	250.957899266088	278.935223432509	280.709737656431
CIAO2A	na	22.2676693695055	20.5586050177679	22.7432667505225	31.1748497250659	24.9829490069167	21.7328044053417	20.9493891237008	22.7014121298306	22.6278297615924	23.1003156300671
FAM111A	na	39.1126420531729	32.6635751537123	40.1183029707416	25.8466145396723	36.069132628736	35.7791411843776	36.0962496052254	38.5509884261137	30.645868246109	32.9948858999441
PCLAF	na	36.4205231311256	35.402076594303	35.0369244535077	52.3943126563701	35.6787740505029	36.5594932276574	42.1625295493186	42.3157333896013	44.2148564506754	44.0191512006338
KIF7	na	23.0368462043762	23.4955485917347	20.2435563509156	18.3683897180673	20.8451480776461	18.2602378127467	17.5583009561953	19.7649110583102	19.7367101157331	19.2048155238163
LDHD	na	2.19215397938137	2.22255189381274	2.45873154059703	2.47716197215666	1.21011159252253	0.819369645443762	0.791253905751288	0.489416845253396	0.655320453061449	0.662235018062632
PEX11A	na	5.99957931199112	5.31824917448049	5.81899797941297	4.58041270323306	4.7623746544435	4.68211225967864	4.93591722159137	4.06592456056668	3.73918140864474	4.16818511368833
TMEM170A	na	18.191032144691	16.748516056946	17.2520996431892	16.8260058486113	20.3376819259431	22.2790508356375	23.5869021428717	22.7767070291004	20.854609712132	23.2171806332546
MESP1	na	0.692259151383591	1.42878336030819	0.81957718019901	2.80433430810188	0.663609582996225	1.01445765626371	0.678217633501104	0.865891341602163	1.04080307250936	0.779100021250155
NAV2	na	25.5366709177058	26.7499995791034	25.5708080222091	5.46845190079866	17.5661360204883	20.64031154475	19.5552750992818	19.84020595758	14.8796291106894	14.7639454026904
ANKDD1A	na	1.23068293579305	1.42878336030819	0.942513757228862	1.35542824891591	0.819753014289455	0.507228828131853	0.37678757416728	0.715301543062656	0.539675667227076	0.623280017000124
DCTN5	na	60.1111696451418	62.7077141468595	61.7551405279954	41.9247979061231	61.2472609247693	67.4224165393724	63.9031725787707	66.221863907748	62.1012499930585	62.2111366968249
TERF2IP	na	45.1506802069075	41.4744058756128	42.4540979343087	81.6061283657646	48.131212696138	39.0956373683167	38.6960838669797	44.5745803676939	44.3690494984546	46.2785412622592
PLK1	na	129.798590884423	123.113499546556	111.626411943105	109.322299110838	105.123565118167	113.307116684223	111.190013136764	105.14932683021	126.900878322252	114.839343132273
CLPX	na	47.2659165028019	50.9996282776674	50.485954300259	30.7541995788506	55.2747746778032	58.565420848147	58.6281465404288	57.675892840631	52.0787018874128	59.5621966245744
ZBTB39	na	20.1908919153547	20.1617207510156	19.7927889018061	5.70214642647382	18.4639607504244	20.2111179209461	19.7059901289488	19.5766738101359	20.5462236165737	20.9188355705667
NEMP1	na	42.0739728674249	42.1887975557669	42.1262670622291	22.48141336995	46.7649576723222	50.3717243937094	49.5475660029973	50.9369993559881	42.1717985676015	48.7327063291972
NAB2	na	91.5705021913517	93.664686953537	83.9247032523787	103.386458158689	89.0798275527874	93.4471571827529	85.7191731230562	93.7797970404777	103.116600702316	101.477777767833
VPS39	na	57.1498388308898	55.2462899319168	55.485375099473	32.1096278277665	48.2092844117846	42.8803447782236	41.7480632177346	43.633394126822	36.736493633386	38.0979910391326
STAT6	na	60.3803815373466	60.4851622530468	58.1899797941297	31.6422387764162	57.5778902893784	50.0205659742335	46.1187990780751	49.4687488202279	46.7590417390317	44.4866112133839
PATL1	na	108.761604450711	106.047476076208	108.307124363299	56.5073363082528	104.92838582905	116.545577663834	108.25107005826	109.667020786396	114.681079285754	113.203233087648
ATP23	na	4.30739027527568	4.24666165424935	4.30278019604481	5.65540752133878	4.60623122315027	4.33095384020274	5.46341982542556	3.46356536640865	3.77772967058953	4.86937513281347
STX3	na	34.4975810439489	35.6005187276791	37.8644657251943	28.5107321323691	34.5857700314503	41.47571110032	43.5189648163209	41.0357201020155	43.6751807834484	46.7849562760718
MRPL16	na	38.689594793994	37.50556320809	38.7250217644032	82.6343842787353	43.8372683355742	43.3875736063554	40.9944880694001	41.0357201020155	47.1059760965348	43.2010961783211
PIP4K2C	na	49.4580704821832	47.9039309969997	47.0847090024332	31.7357165866862	44.6179854920403	42.1780279392718	41.5219906732343	39.6051170158902	39.858902850914	38.3317210455076
MTMR10	na	23.3445169383244	22.0667652314265	26.6362583564678	16.0781833664508	21.079363224586	26.0637582455444	25.5461975285416	24.6590795108442	24.1697602393841	24.3468756640673
YWHAB	na	129.144790574783	130.217727921422	135.558065604916	271.833472265342	193.032316936255	136.054378745829	135.342096640887	130.561355333752	136.653588594285	145.029468955716
NYAP1	na	3.92280185784035	4.76261120102731	5.12235737624382	0.514127956485344	3.74744235103751	3.31649618393904	3.91859077133971	3.80239241312254	2.65983007419059	3.31117509031316
TSC22D4	na	70.6488922828698	66.3590494009805	59.665218718488	90.7669537722307	53.9865913696341	46.5870169838025	43.1044984847368	43.0686823822989	52.5412810307503	42.7725911666335
DIS3L	na	41.3432548742978	48.5786342504785	48.1911381957018	18.5086064334724	46.9991728192621	51.9714460824329	50.6025712106657	50.5605248596393	45.7953351904119	54.0695414747608
CCNDBP1	na	35.6513462962549	37.0689905146625	37.0858674040052	38.840030167211	30.1356822395933	28.8340079991876	28.5604981218798	26.5038045429532	24.0541154535497	25.7492557023176
SMAD3	na	83.6864396339274	82.2741084977467	79.8268173513836	65.9953340506642	102.391055070535	70.7389127233115	72.5316080272014	67.4642297456989	77.6747478187542	77.2867221080154
MAP1A	na	6.42262657116998	6.90578624148959	5.90095569743288	5.60866861620375	7.84620742248478	13.851248768216	13.5643526700221	14.3813257605229	13.5304399426217	10.5957602890021
RCCD1	na	27.8057425805742	27.3056375525566	30.6931653984529	47.2997719966516	25.2171641538566	27.1172335039721	23.6999384151219	24.8849642086535	27.9089416480288	26.3335807182552
AKTIP	na	20.2678095988418	21.8683230980504	20.6533449410151	14.909710738075	17.4880643048417	19.5868362863223	19.5929538566986	18.7860773678034	20.4691270926841	18.6204905078787
MAPRE2	na	14.8835717547472	16.9469581903222	15.6539241418011	9.58147555268141	18.2687814613078	21.4596811901938	22.1551093610361	20.5931549502775	21.7412197368622	19.944960544004
EVA1C	na	33.3053569498994	33.5764089672425	31.6356791556818	51.1323622177242	34.4296266001571	31.2530993333549	33.4587365860545	30.5697291035198	37.3147175625578	37.9811260359451
MARS1	na	198.601458763604	210.98367620551	194.567622579245	166.016591039631	162.193989255842	224.156124432115	222.078596214195	229.988269819461	254.881107978959	247.831716759674
MBD6	na	136.528888189542	135.456600242552	128.386765278175	64.4062112760731	116.482999744749	141.828983866099	123.925433143618	122.316563863714	128.018777918651	120.215133278899
CNPY4	na	1.92294208717664	2.42099402718888	2.41775268158708	3.03802883377703	2.06890046463529	1.59972168872354	2.03465290050331	1.84472503210896	1.04080307250936	0.934920025500186
PDIA3	na	702.143073711679	710.303772206547	717.293948110174	589.003682511664	574.373612012144	814.180304355952	846.604000396462	851.133541345291	918.489437358539	981.159611761383
NUDT21	na	123.914388097663	123.867579653385	125.149435416389	101.002773996803	128.037613660448	139.526945338424	136.359423091139	143.173250961436	143.669372268237	151.651819136343
SGSM1	na	6.38416772942645	7.50111264161801	7.29423690377119	3.45867897999231	6.51898825649233	5.22835868997448	5.23734728092519	5.00711080143859	5.93643233949784	5.14206014025102
DUSP18	na	11.8453232570081	9.68397610875552	12.457573139025	7.57170263187507	12.062080067402	12.4075974881484	11.1529121953515	11.2565874408281	9.86835505786653	8.88174024225177
TEF	na	9.69162811937027	9.44584554870416	9.26122213624882	5.46845190079866	10.8129326170561	7.17923879817392	7.49807272592887	6.85183583354755	7.13142845978636	6.89503518806387
PBX3	na	11.114605263881	12.8590502427737	10.736461060607	9.20756431160116	11.4765422000524	11.4711750362127	12.3209536752701	12.5366007284139	12.7209264417811	12.504555341065
PHB	na	147.143528510757	140.616095710331	134.041847821548	460.565171200598	176.129790498763	148.383941029649	151.694677359747	141.215583580422	186.535039550844	168.129784585783
SNRPD1	na	30.5363203443651	30.7982190999766	30.0375036542937	86.6071912152129	36.8498497852021	27.9756207515799	32.2906951061359	37.1956802392581	31.3011886991704	36.9293410072573
PIP5KL1	na	3.26900154820029	3.41320469406957	2.37677382257713	3.45867897999231	1.48336259728568	2.88730256013516	2.5621555043375	3.68945006421791	2.46708876446663	1.86984005100037
FAM102A	na	58.2651452414522	61.4376844932523	56.0181002666024	35.4748289974887	62.7696593798782	66.2128708722888	59.984581807431	58.8429637793122	83.2256975388041	73.5859970070771
ACSF2	na	19.0371266630488	17.3438424570744	16.2276281679404	22.6216300853551	15.6533789871463	10.8468934015889	11.4543422546853	11.0683501926537	8.36497284201968	7.75204521143904
GOLGA2	na	52.5732366634094	55.4447320652929	54.9116710733337	40.6628474674772	58.3586074458445	53.1419741473526	51.2054313293334	59.1817908260261	51.1149953387931	56.3678865374487
TRUB2	na	43.6123265371662	41.7522248623394	41.3066898820301	68.6594516433609	46.608814241029	43.5046264128474	44.0087886627383	44.1228109720754	49.6116131229462	40.6300661081956
COQ4	na	35.8436405049726	36.5133525412094	32.332319758851	50.4312786406987	30.994471111706	34.0623666891621	35.3049956994741	31.7744474918359	35.0789183697599	30.4628108308811
SLC27A4	na	42.0739728674249	41.3950290222623	36.471184518856	66.2757674814743	49.6145752934237	42.6462391652396	41.1075243416503	38.8898154728276	46.335010857639	44.6424312176339
URM1	na	69.9181742897427	64.5730702005952	58.804662679279	130.448284231872	56.0164559764461	64.9252900008772	62.9612036433525	62.0053495486418	76.6724930081896	71.2486969433267
CERCAM	na	44.0353737963451	41.2362753155614	38.7250217644032	74.3148591646997	43.4469097573411	28.2097263645638	25.7345913156252	26.1273300466044	29.1039377683173	25.9050757065677
DOLPP1	na	21.5369513763784	24.4083824052649	19.3830003117066	25.8466145396723	19.049498617774	24.4640365568209	22.7956482371204	24.3578999137652	27.6391038144153	26.8399957320678
CCDC103	na	2.3459893463555	2.10348661378706	1.63915436039802	3.17824554918213	1.48336259728568	1.13151046275567	0.9419689354182	0.941186240871916	0.424030881392703	0.662235018062632
ENDOG	na	16.1142546905403	15.2403558432874	13.5640023322936	52.5345293717752	17.9564945987214	13.734195961724	13.6020314274388	13.2895497211115	15.3422082540269	16.0884154388157
C15ORF39	na	41.4586313995284	42.030043849066	33.8485375422191	49.5432394431332	43.5249814729877	36.3644052168375	36.84982475356	34.5980062144516	41.5935746384297	36.9682960083199
SP2	na	55.8806970533532	55.7225510520195	52.6168549687765	31.0346330096608	48.3263919852545	59.4628256979188	53.9936593781712	54.1370325749526	66.264462283096	61.4320366755747
PRR15L	na	0.53842378440946	0.595326400128413	0.327830872079604	0.794561387295532	0.819753014289455	0.58526403245983	0.866611420584744	0.56471174452315	1.7346717875156	1.32447003612526
COQ7	na	10.3069695872668	9.64428768208029	11.0642919326866	10.469514750247	12.1791876408719	11.3151046275567	10.8514821360177	11.9718889838908	9.48287243841862	10.9463552985647
CRK	na	65.9953724319023	63.9380553737916	68.762525418697	53.4693074744758	72.3724804044118	60.0871073325426	62.5090585543518	58.1276622362495	60.2123851577638	64.7042567648254
FBXO22	na	30.3824849773909	30.7585306733014	32.2093831818211	30.4737661480404	37.0450290743187	36.8326164428053	35.4557107291411	39.9062966129692	33.1900535344652	37.4357560210699
TBC1D2B	na	29.2671785668285	28.9328630462409	27.4148566776569	13.507543584024	29.8233953770068	29.5363248381394	29.8038971166319	30.6073765531547	31.4553817469496	31.2029558510687
KATNAL2	na	3.57667228214855	2.77818986726593	4.2208224780249	3.50541788512735	5.07466151702996	2.22400332334735	2.07233165792004	2.03296228028334	1.46483395390206	1.55820004250031
HDHD2	na	16.9218903671544	16.1531896568176	15.5719664237812	19.7705568721182	17.6442077361349	18.3382730170747	17.4829434413618	17.8448911269315	13.9544708240144	16.8675154600659
ZNF91	na	3.92280185784035	3.01632042731729	4.67158992713436	3.59889569539741	3.82551406668412	4.21390103371078	2.86358556367133	3.27532811823427	3.23805400336246	2.4931200680005
RNF214	na	25.2290001837575	28.3375366461125	24.5053576879504	21.2194629313042	23.616693983101	25.5955470195766	25.4331612562914	28.386177024697	26.020076812734	27.0347707373804
CDK12	na	111.992147157168	116.961793411896	118.142050525687	41.9247979061231	124.251135451587	119.823056245609	119.554697283278	122.241268964444	120.347673791638	120.331998282086
DUS2	na	10.0762165368056	10.5174330689353	9.83492616238813	20.3781626388736	10.9300401905261	8.6228900782415	9.6834406560991	9.6753945561633	10.4851272489832	10.050390274127
POP5	na	10.4223461124974	9.3664686953537	10.6545033425871	27.7161707450735	12.6476179347516	8.07664364794566	9.9471919580162	8.73420831529138	9.21303460480508	8.60905523481421
ENGASE	na	27.7672837388307	27.1468838458556	29.3408630511246	25.1455309626468	22.0162238123454	28.4438319775477	30.6328297797999	27.9344076290785	27.2536211949673	28.8267007862557
ATP5MG	na	85.1094167784382	81.0040788441394	74.7044599751398	182.421946742027	77.6423212105583	58.0581920200152	63.5263850046034	64.07595927856	74.5137903392813	63.0681467202
TBC1D16	na	120.876139599924	128.590502427737	118.633796833807	41.5508866650428	96.4185688235692	108.625004424544	95.4026137791553	105.977570722178	93.1711491205602	88.7005374193301
TEPSIN	na	28.4210840484708	28.0994060860611	27.0050680875574	29.1183378991245	22.7188692531649	25.1273357936087	23.7376171725386	21.986110586768	27.3307177188569	21.4642055854418
MYO5B	na	129.529378992219	131.448069148354	135.517086745906	53.0019184231255	122.026091555659	311.516535677286	308.928132059753	329.528126654075	334.753106728566	327.845288942065
ACAA2	na	6.49954425465705	6.66765568143823	7.9498986479304	8.03909168322538	6.63609582996225	9.09110130420936	10.7384458637675	10.8801129444794	7.86384543673739	8.29741522631415
STIM1	na	54.5346375923296	60.2470316929954	55.1575442273934	39.7748082699116	50.4733641655364	59.4238080957548	56.3297423380084	60.3865092143421	66.8812344742126	61.7826316851373
RRM1	na	113.068994725987	114.223291971305	122.321894144702	87.5419693179136	138.030793263215	131.333248883986	134.211733918385	140.952051432978	147.370005414937	151.729729138468
FN3K	na	21.7677044268396	20.3204744577165	20.1206197738857	50.4312786406987	18.4639607504244	17.5969385759589	18.0858035600294	18.2590130729152	17.3852661371008	16.9454254621909
PRRT2	na	6.65337962163118	6.78672096146391	7.04836374971149	4.15976255701778	6.3628448251991	4.33095384020274	4.52145089000736	3.42591791677377	2.38999224057705	2.64894007225053
ZNF23	na	8.80707475926902	9.8030413887812	8.60556039208961	4.6271516083681	7.22163369731186	7.33530920682987	6.8575338498445	7.11536798099169	6.24481843505617	6.77817018487635
IRGQ	na	8.99936896798668	8.53301173517392	10.4086301885274	18.0412173821221	11.3984704844057	11.1200166167368	11.2282697101849	12.2730685809698	10.0610963675905	11.6085903166273
ZNF226	na	8.65323939229489	6.54859040141255	8.15479294298015	5.14127956485344	5.23080494832319	8.07664364794566	8.40236290393035	8.96009301310064	6.74594584033845	5.96011516256369
ZNF180	na	8.46094518357722	7.26298208156664	9.22024327723887	4.72062941863816	6.94838269254871	8.89601329338942	10.3616582896002	10.2401063006864	7.94094196062698	8.64801023587672
PPP2R3B	na	14.9220305964907	15.8356822434158	13.3181291782339	28.0433430810188	12.1791876408719	11.6272454448686	11.5296997695188	11.0307027430189	9.09738981897071	9.77770526668945
PPP2R3B	na	14.9220305964907	15.8356822434158	13.3181291782339	28.0433430810188	12.1791876408719	11.6272454448686	11.5296997695188	11.0307027430189	9.09738981897071	9.77770526668945
ZNF668	na	17.1141845758721	14.2084567497315	15.1621778336817	34.1194007485728	14.5603749680936	13.4220551444121	14.129534031273	14.7201528072368	18.0020383282175	16.2831904441282
ZNF646	na	25.3828355507317	25.4005930721456	24.2185056748808	11.4977706632177	22.5627258218717	24.4640365568209	22.1174306036193	26.5790994422229	25.4033046216174	25.1259756853175
VKORC1	na	36.5743584980997	39.0931002750991	37.1678251220251	112.874455901101	37.8647820886081	39.3297429813006	36.3600009071425	35.2756603078794	42.5187329251046	41.0585711198832
SMG8	na	17.8064437272557	20.4792281644174	19.9976831968559	11.1238594221374	21.6258652341123	17.6749737802869	17.2191921394447	17.5813589794874	20.5076753546289	19.6333205355039
TPM4	na	204.177990816416	212.928409112596	219.113959126205	231.918447280025	269.386454838644	229.384483122089	236.961705393802	239.47542712745	248.790482591682	279.930637635181
RAB8A	na	58.8035690258617	61.3583076399018	57.5752969089805	78.5213606268525	70.1474365084833	61.2966529996262	64.6190689696885	66.0712741092085	72.4321841942626	66.8467818232633
GPX4	na	216.715573224808	209.396139138501	196.411671234693	537.49740905286	201.073703647856	146.198955308466	147.248583984573	152.585113370155	168.378808174848	148.769149057717
MIDN	na	98.8776821226229	90.2514822594675	81.5069505707916	91.9821653057415	115.350959867873	85.7216719542831	81.3484372627158	82.2973249018403	94.867272646131	94.4269225755188
KLHL26	na	16.3065488992579	16.7882044836213	15.8178395778409	16.3586167972609	16.1998809966726	15.0607944352996	14.4309640906068	12.9507226743976	18.0020383282175	15.7378204292531
GATAD2A	na	145.951304416707	152.879819552977	140.63944412215	101.329946332748	155.714036857173	146.667166534433	142.651775579732	145.657982637338	168.186066865124	150.950629117218
MVD	na	28.6902959406755	30.4807116865748	28.152476139836	87.4017526025085	42.9784794634614	40.8514294656961	38.4323325650626	37.6850970845115	51.8474123157441	49.7844913578849
CDT1	na	161.719429531556	176.375368144711	142.606429354628	219.532637419242	115.350959867873	189.703581721313	176.148190923203	197.385578435658	261.896891652911	224.536626124295
TRAPPC2L	na	27.2673187961648	27.3056375525566	26.5952794974579	56.741030833928	24.5925904286836	25.5955470195766	24.8679798950405	26.0143876976998	28.4871655772007	29.0214757915683
ANKRD11	na	283.710875542042	299.687309824643	274.230524494589	337.174461644116	270.128136137287	306.990493826263	309.644028450671	339.655290605857	337.83696768415	326.949323917628
SPATA33	na	9.42241622716554	10.0411719488326	8.89241240515926	23.6966249034609	12.1011159252253	10.456717379949	8.55307793359726	8.35773381894261	8.01803848451656	7.94682021675158
RSKR	na	4.38430795876274	3.73071210747139	4.95844194020401	3.69237350566747	5.58212766873295	6.906115583026	7.95021781492961	6.96477818245218	3.85482619447911	5.21997014237604
RPL13	na	1886.29081099505	1956.67912351539	1706.81045662345	4257.44686875	1552.0657070547	1306.62146126765	1363.33047960947	1414.26409298378	1630.360190693	1362.2563871559
ZNF641	na	13.3452180850059	13.0574923761499	15.2031566926916	9.67495336295147	12.7647255082215	10.7688581972609	12.886135036521	12.9883701240324	9.36722765258425	10.4788952858146
CACNB3	na	25.3059178672446	23.5749254450852	24.2185056748808	24.3977084804863	26.7785984667888	22.8643148680974	22.4942181777866	20.4802126013729	18.6573587812789	18.9321305163788
DHRS13	na	16.2680900575144	16.4310086435442	15.0392412566518	29.6792047607449	14.2871239633305	20.64031154475	19.2915237973647	19.9907957561195	24.5937911207768	22.6718106183795
TP53I13	na	26.6519773282683	30.2028926998482	27.9475818447863	74.2681202595647	26.2711323150859	25.5175118152486	26.9779903103773	26.8802790393019	32.6118296052933	27.0737257384429
KMT2D	na	170.449586607338	176.653187131438	175.553431998628	26.2205257807525	143.730028505418	212.060667761278	186.509849212804	196.519687094056	174.35378877629	165.675619518845
RHEBL1	na	1.57681251148485	1.66691392035956	1.51621778336817	2.61737868756175	1.83468531769545	1.56070408655955	1.65786532633603	1.69413523356945	1.7346717875156	1.48029004037529
TUBA1A	na	139.336383636819	132.757787228636	138.016797145513	181.861079880407	149.858658183677	133.557252207333	135.116024096387	117.49769031045	117.957681551061	115.969038163086
TUBA1C	na	600.650190350496	606.399471170802	600.217347918745	909.352138307169	646.43380555397	593.028535290464	550.56200337323	486.442696732241	665.073163333482	624.331802028812
SERTAD3	na	9.92238116983147	8.17581589509688	9.05632784119907	14.2553660661845	9.36860587759377	6.24281634623819	7.08360639434487	6.70124603500804	7.90239369868218	7.28458519868895
NCKAP5L	na	27.6134483718566	28.5756672061638	24.013611379831	15.1434052637501	21.977187954522	27.702497536432	24.7549436227903	27.3696958845553	21.972509308531	22.2433056066919
RAB4B	na	6.99950919732298	8.2155043217721	6.63857515961199	16.7325280383412	6.59705997213894	5.42344670079443	5.6518136125092	4.96946335180372	5.08837057671243	3.93445510731328
PROSER3	na	24.8828706080657	23.2971064583586	24.2185056748808	12.6195043864584	24.0460884191573	25.9076878368885	26.2620939194594	25.7508555502556	25.4033046216174	23.3730006375047
CYP2S1	na	91.5320433496081	92.434345726605	85.7687519078265	82.0267785119799	71.1623688118893	68.944103023768	64.9958565438558	61.4782852537536	74.6294351251157	64.3536617552628
AXL	na	2.99978965599556	3.25445098736866	3.60613959287565	2.2434674464815	2.38118732722175	1.05347525842769	1.43179278183566	1.28001328758581	1.69612352557081	1.16865003187523
NFKBID	na	6.65337962163118	7.10422837486573	6.39270200555228	12.4325487659183	6.16766553608256	6.51593956138611	6.21699497376012	6.17418174011977	5.85933581560825	7.44040520293898
TMC4	na	36.1128523971773	33.2192131271655	33.15189693905	50.9921455023191	28.3400327797211	19.3527306733384	18.9524149806142	19.9531483064846	18.464617471555	16.7896054579408
LENG8	na	136.067382088619	137.560086856339	138.139733722543	72.6322585798386	99.1510788712007	157.20191911871	170.496377310694	155.898088938024	113.139148807962	117.683058209836
CDC42EP5	na	6.26879120419585	7.62017792164369	5.94193455644283	23.0890191367054	5.38694837961642	6.16478114191021	5.08663225125828	4.93181590216884	8.24932805618531	6.89503518806387
TMEM145	na	4.19201375004508	3.92915424084753	3.6471184518856	7.6184415370101	3.2009403415112	6.82808037869802	7.04592763692814	6.06123939121514	4.39450186170619	4.75251012962595
ZNF526	na	16.960349208898	19.0901332307845	18.194613400418	23.3227136623806	18.6981758973642	14.7876712201517	13.9411402441894	15.3225120013948	18.6573587812789	18.1919854961911
TRAPPC9	na	22.5753401034538	23.4955485917347	23.5218650717116	26.828131547508	20.2205743524732	20.601293942586	18.9147362231975	19.5013789108661	19.8138066396227	18.0361654919411
ZNF146	na	95.3779275239614	100.252965781625	110.438025031817	40.7095863726122	103.054664653531	110.575884532744	119.705412312945	117.610632659355	99.9556432228434	117.137688194961
ZNF283	na	4.99964942665927	4.04821952087321	5.04039965822391	3.36520116972225	6.20670139390587	5.89165792676229	5.84020739959284	5.30829039851761	4.43305012365098	5.84325015937616
SPINT2	na	140.874737306561	126.526704240625	121.584274682523	159.566622130997	140.529088163906	107.610546768281	107.233743608008	107.784648304652	130.755704516732	128.317773499901
C19ORF33	na	49.5349881656703	53.7778181449333	46.5519838353038	166.390502280711	51.6444399002356	37.847074099069	38.8467988966466	42.8427976844896	48.0311343832098	40.3184260996955
YIF1B	na	33.3822746333865	32.2270024602848	30.4063133853833	74.9224649314551	25.7636661633829	30.4727472900752	28.1837105477126	27.5202856830948	34.4235979166985	33.2675709073816
DNAAF3	na	7.30717993127124	7.26298208156664	7.49913119882095	18.0412173821221	8.11945842724793	8.19369645443762	7.64878775559579	7.11536798099169	5.47385319616034	6.85608018700136
DAPK3	na	20.0755153901241	18.7329373907074	18.7273385675474	40.5226307520721	18.7762476130108	19.7429066949783	21.1754616682011	19.539026360501	19.5054205440643	19.5164555323164
EEF2	na	6120.03240433187	6472.07111478271	5793.26325595473	3904.24096264457	5107.68585274847	5298.31725065452	5141.98234590346	5588.68860339817	6378.1568731232	5743.68117666039
CHAF1A	na	40.1510307802483	42.6253702491944	42.5770345113386	61.0877490114859	47.3895313974951	45.4164889188828	45.3652239297405	52.7064294888273	55.008369795217	55.6277415172611
UBXN6	na	70.6873511246133	69.6928772416996	61.7961193870054	91.4680373492562	58.046320583258	54.8197310404041	53.4284780169203	55.1911611647292	59.9039990622054	54.0305864736982
HDGFL2	na	50.6118357344892	55.0081593718654	49.4205039660003	101.329946332748	47.6627824022583	46.6260345859665	44.9884363555732	52.6687820391924	46.7204934770869	47.0186862824469
SEMA6B	na	15.8450427983355	14.3275220297571	14.9982623976419	21.2194629313042	13.8186936694508	11.7833158535246	11.7180935566024	11.8212991853513	11.8728646789957	9.5439752603144
ZNF444	na	13.422135768493	11.8271511492178	10.4086301885274	28.0433430810188	14.1700163898606	12.0954566708365	10.5877308341006	9.11068281164015	10.0225481056457	10.5568052879396
NXN	na	46.9197869271101	44.1732188895283	40.610049278861	69.6877075563316	38.9187502498374	46.5479993816385	43.4812860589041	40.9604252027458	44.8701769037369	44.2139262059463
TLCD3A	na	25.5366709177058	25.6784120588722	24.1775268158708	39.5878526493715	22.8359768266348	24.6201069654769	27.6185291864616	22.889649378005	31.8023161044527	28.2423757703181
GLOD4	na	48.073552179416	45.7210675298621	48.1911381957018	72.3985640541634	51.5273323267657	44.909260090751	45.6666539890744	46.2310681516285	51.2691883865722	52.706116437573
MFSD3	na	41.1125018238366	39.4899845418514	33.2748335160798	105.25601436409	30.6431483912963	34.8037011302779	31.6501562300515	34.5227113151819	37.8929414917297	37.59157602532
KIFC2	na	59.8034989111936	58.0641682258579	58.4358529481894	89.1310920925046	50.04396972948	64.5741315814013	70.0071312802806	67.6524669938733	67.189620569771	65.9508167988256
SLC43A2	na	26.921189220473	23.5352370184099	24.4233999699305	31.361805345606	24.1241601348039	6.67200997004206	7.38503645367869	8.24479147003798	7.43981455534469	7.75204521143904
RILP	na	12.6914177753658	13.6925072029535	12.7854040111046	34.306356369113	14.3261598211538	7.80352043279774	7.87486030009616	8.16949657076823	8.21077979424051	8.18055022312663
WDR81	na	52.8039897138706	51.634643104471	46.3061106812441	33.0444059304671	43.3688380416945	45.0263128972429	43.5189648163209	42.127496141427	46.5663004293077	43.5516911878837
SRR	na	7.07642688081004	6.07232928130982	6.18780771050253	7.05757467538972	6.3628448251991	4.17488343154679	4.22002083067354	4.06592456056668	3.81627793253432	2.68789507331303
TSR1	na	76.8792246453221	77.8290047101212	79.3350710432642	111.098377505969	94.740026937167	92.9009107524571	96.7967278035743	98.0716062988537	102.808214606758	118.695888237461
TRPV3	na	1.69218903671544	1.27002965360728	1.55719664237812	1.30868934378088	1.91275703334206	4.36997144236673	2.86358556367133	3.23768066859939	3.27660226530725	3.73968010200074
HSD11B1L	na	2.26907166286844	1.30971808028251	1.88502751445772	3.78585131593753	1.63950602857891	1.91186250603545	1.65786532633603	2.22119952845772	1.88886483529477	1.79193004887536
CYB5D2	na	11.0376875803939	10.0808603755078	10.6545033425871	12.6662432915935	11.0081119061727	4.09684822721881	4.14466331584008	5.00711080143859	4.04756750420307	3.07744508393811
C19ORF48	na	225.022683041411	238.765574878169	199.239212506379	433.129433886335	181.165416157969	207.066414684288	198.114906497156	214.213988422448	306.651423770814	255.505851968988
KLK5	na	1.38451830276718	1.74629077371001	0.983492616238813	2.61737868756175	1.01493230340599	5.81362272243431	6.10395870150994	5.27064294888273	7.16997672173115	4.32400511793836
KLK6	na	34.0360749430266	32.1079371802591	29.4228207691445	63.4714331733725	39.113929538954	22.6692268572774	22.4565394203699	22.4755274320214	33.1129570105756	29.2941607990058
KLK11	na	10.5761814794715	10.0808603755078	8.89241240515926	15.9847055561807	12.0230442095787	4.4870242488587	4.93591722159137	3.95298221166205	6.86159062617282	6.23280017000124
KRT80	na	48.1889287046466	49.0548953705813	41.9213727671794	23.3694525675156	32.7120488559316	47.6795098443942	47.0607680134933	50.5981723092742	51.500477958241	49.4338963483223
OTUB1	na	62.8032885671891	60.3660969730211	59.2144512693785	141.66562146428	59.4516114648971	58.1362272243431	55.0863433432564	53.1958463340807	61.2146399683283	58.0819065841991
RCOR2	na	4.26893143353214	4.20697322757412	4.83550536317416	5.84236314187891	4.29394436056381	3.58961939908696	3.65483946942262	3.68945006421791	3.70063314669995	3.62281509881322
AC010323.1	na	34.9975459866149	32.9413941404389	29.1769476150848	69.1735795998463	31.9313316994654	23.8397549221971	25.4708400137081	26.0520351473346	31.3397369611152	25.00911068213
CD320	na	62.4956178332409	65.5652808674759	55.1985230864034	192.424072440924	65.2289184227466	64.3010083662533	56.7442086695924	54.7770392187455	75.670238197625	66.6909618190133
SPRYD3	na	64.1493480282128	70.9629068953069	66.7955401862194	131.943929196193	71.7088708214156	61.8819170320861	58.5151102681786	56.169994855236	68.1533271183907	70.196911914639
IGFBP6	na	13.49905345198	12.2637238426453	9.79394730337818	50.0573673996185	18.6981758973642	3.86274261423488	4.06930580100663	3.42591791677377	3.77772967058953	4.63564512643842
ZNF558	na	18.2294909864346	18.2963646972799	19.6288734657663	7.478224821605	17.8784228830748	15.8021288764154	16.8047258078607	16.3013456919016	16.5757526362602	17.1402004675034
NDUFV1	na	170.91109270826	175.065650064429	154.900087057613	470.473819089225	175.856539494	185.294592676782	191.370408919562	183.004252675135	198.716290325398	196.566935361414
CDK2AP2	na	79.9559319848048	82.4725506311229	73.5980307818711	278.143224458571	90.3680108609565	82.5612461790001	71.9664266659505	70.9654425617425	105.15965858539	90.687242473518
NUDT8	na	11.8068644152646	14.1687683230562	9.42513757228862	35.4748289974887	12.1401517830486	7.60843242197779	7.83718154267943	8.13184912113335	9.40577591452904	8.72592023800174
AC011511.1	na	10.9992287386504	11.1921363224142	10.5315667655573	37.34438520289	12.959904797338	9.09110130420936	9.64576189868237	9.03538791237039	8.21077979424051	8.60905523481421
PRDX2	na	167.026749692163	166.691392035956	149.572835386319	500.24650166024	198.263121884578	148.813134653453	152.372894993248	144.792091295736	180.482962425512	159.715504356282
ZNF232	na	12.1145351492128	11.4302668824655	13.1951926012041	20.7520738799539	12.7256896503982	11.5492102405406	12.6223837346039	14.343678310888	14.5712430151311	14.5691703973779
MIS12	na	11.7299467317775	11.3112016024399	12.6624674340747	12.3390709556483	19.3617854803604	13.4220551444121	14.3556065757734	13.2142548218417	12.3354438223332	14.2964853899403
HID1	na	55.4191909524308	53.0634264647792	49.4205039660003	62.5366550706718	40.2069335580066	45.4555065210468	42.2378870641521	44.3486956698847	44.9472734276265	45.109891230384
MRPL58	na	16.8834315254109	16.2722549368433	15.1211989746717	25.6596589191322	19.5179289116537	17.7139913824509	18.2741973471131	19.6896161590405	20.2378375210154	17.7634804845035
ATP5PD	na	40.4587015141965	33.6160973939177	38.069360020244	43.373703965309	42.3539057382885	37.964126905561	31.5371199578013	36.2921414480211	32.9202157008516	32.0210108733814
EVPL	na	103.685037340565	108.031897409969	94.9070374670454	88.5702252308843	94.1935249276407	63.2085155056617	61.7931621634339	64.8665557208925	63.9130183044637	63.4966517318876
SRP68	na	95.6471394161662	91.3230697796986	88.8831451925827	119.417902620005	104.889349971227	90.4428018161258	86.4727482713908	89.6762250302762	95.98517224253	99.8027127221449
TMC8	na	2.65366008030377	2.26224032048797	2.08992180950748	5.09454065971841	3.00576105239467	2.92632016229915	3.27805189525534	3.31297556786914	5.04982231476764	4.32400511793836
TK1	na	51.8425186702823	52.1109042245738	43.1507385374779	134.374352263215	77.1348550588553	46.8601401989504	44.3855762369056	47.5110814392143	66.071720973372	60.0296566373244
TMEM68	na	8.69169823403842	8.13612746842165	10.0398204574379	10.516253655382	9.68089274018022	11.2370694232287	11.492021012102	9.90127925397256	10.7935133445415	11.4527703123773
TMEM99	na	3.30746038994382	3.25445098736866	2.95047784871644	5.60866861620375	2.1079363224586	2.88730256013516	2.33608295983714	2.78591127298087	2.65983007419059	2.10357005737542
GHDC	na	32.5746389567723	34.7273733408241	33.15189693905	55.4790803952821	30.1356822395933	23.4105612983932	20.6856378217837	24.3955473634001	25.7887872410653	22.2043506056294
FAM234A	na	77.3791895879881	77.5511857233946	67.2463076353288	117.174435173523	75.9637793241561	54.1954494057803	47.2868405579937	52.5558396902878	54.0446632465972	46.7849562760718
ZNF598	na	104.108084599743	104.579004289225	91.6697076052593	90.7669537722307	95.3646006623399	119.471897826133	119.479339768445	120.43419138197	149.991287227182	134.667438673089
RAB26	na	0.730717993127124	0.754080106829323	0.532725167129357	1.16847262837578	0.468430293879688	1.52168648439556	1.50715029666912	1.73178268320433	1.54193047779165	1.16865003187523
MLST8	na	116.530290482904	118.708084185606	103.225745846065	193.77950068984	93.8422022072309	104.528156197326	104.257121772086	102.099883409785	136.152461189002	117.059778192836
E4F1	na	58.3036040831958	59.4135747328156	56.8376774468014	61.3681824422961	48.6777147056643	51.659305265121	56.7065299121757	52.8570192873668	56.5503002730086	53.7579014662607
DNASE1L2	na	1.69218903671544	1.74629077371001	1.43426006534827	1.82281730026622	1.13203987687591	1.05347525842769	0.828932663168016	1.1294234890463	1.69612352557081	1.05178502868771
ECI1	na	85.8401347715653	82.670992764499	77.1631915157368	164.193773739365	71.4746556744758	58.8775616654589	58.4774315107619	59.821797469819	68.1533271183907	66.5351418147632
CASKIN1	na	2.3459893463555	2.06379818711183	1.92600637346767	1.44890605918597	1.32721916599245	1.87284490387146	1.58250781150258	1.73178268320433	1.50338221584685	1.32447003612526
ABCA3	na	101.992848303849	107.357194156491	99.8245005482395	62.9573052168871	97.160250122212	145.769761684662	137.828894630391	138.994384051965	131.719411065351	126.954348462713
KCTD5	na	50.1503296335668	49.5708449173592	45.2406603469854	56.6008141185229	62.6525518064083	40.8124118635322	40.5046642229826	42.0898486917921	48.8406478840504	45.6552612452591
SRRM2	na	992.930376134531	1019.7544349933	992.630901798032	432.942478265795	812.726559881259	1096.47265601241	1098.75024502921	1112.55743160987	979.896818636591	934.608385491686
ZNF597	na	6.92259151383591	6.627967254763	7.37619462179109	5.28149628025853	9.25149830412384	7.21825640033791	7.7995027852627	8.09420167149848	7.94094196062698	6.77817018487635
SDHAF2	na	15.8450427983355	13.0574923761499	13.7688966273434	33.6520116972225	14.4432673946237	13.5391079509041	14.0918552738563	12.5366007284139	12.181250774554	13.7511153750652
DDB1	na	332.592063398072	336.319727645878	321.110339201972	192.844722587139	328.720958730071	324.041185971926	320.420153071855	314.657384048299	349.555639315366	344.245344389381
VPS37C	na	27.1519422709342	27.1865722725309	22.9071821865623	16.9194836588813	23.499586409631	22.6302092551134	21.9290368165357	22.6637646801957	27.9474899099736	25.5155256959426
VWCE	na	1.88448324543311	1.66691392035956	2.17187952752738	2.94455102350697	1.52239845510899	2.18498572118337	1.92161662825313	1.50589798539507	1.34918916806769	0.70119001912514
BEST1	na	2.53828355507317	2.46068245386411	2.33579496356718	1.63586167972609	0.624573725172918	3.19944337744707	3.95626952875644	4.06592456056668	2.81402312196975	2.33730006375047
FTH1	na	875.515532291525	823.931737777724	808.881697997413	1974.11113618832	891.69610025781	921.790851124233	900.183193443049	948.489846101082	1429.21535986508	1254.58476421912
BSCL2	na	62.5725355167279	65.5255924408007	61.8370982460153	134.280874452945	60.6226871995963	50.8399356196773	48.0027369489115	51.87818559686	52.3870879829712	48.2262913153846
POLR2G	na	34.3437456769748	35.7989608610553	35.4876919026172	72.0713917182182	38.6454992450743	31.058011322535	33.3457003138043	30.3438444057106	38.1627793253432	33.6571209180067
SLC3A2	na	317.977703535529	320.166537989061	278.000579523504	560.679905999835	295.228192717674	382.099377991941	379.990268547702	380.954542855317	502.592239236187	479.263378072033
SPINDOC	na	44.8045506312157	46.1179517966144	43.888357999657	51.5062734588045	40.519220420593	33.3600498502103	33.4210578286377	33.9956470202936	39.5505167553557	38.2927660444451
ATG16L2	na	17.537231835051	19.9632786176395	17.375036220219	22.6683689904902	16.6292754327289	17.128727349991	19.7059901289488	18.0707758247408	16.0360769690331	16.5169204505033
C2CD3	na	33.7668630508218	37.7833821948166	34.8320301584579	11.918420809433	35.4055230457398	35.5840531735577	35.2296381846407	36.1415516494816	35.2331114175391	36.7345660019448
TRANK1	na	1.61527135322838	1.98442133376138	1.96698523247763	1.12173372324075	1.24914745034584	0.156070408655955	0.150715029666912	0.22588469780926	0.0770965238895823	0.194775005312539
TTC21A	na	1.65373019497191	1.62722549368433	2.00796409148758	0.701083577025469	1.56143431293229	2.0679329146914	1.92161662825313	2.22119952845772	1.23354438223332	1.9867050541879
RPSA	na	1505.97132499326	1493.11829994874	1402.21459760249	3332.76436955854	1224.00835790763	1268.73536956642	1298.0708717637	1325.71729144255	1565.67620714964	1342.58411161933
CTNNB1	na	164.450007295346	158.039315020756	160.309296446926	103.900586115175	180.22855557021	159.855116065862	156.216128249754	156.462800682547	154.848368232226	163.26040945297
ULK4	na	4.73043753445454	5.75482186790799	5.32725167129357	5.74888533160885	5.73827110002618	5.81362272243431	6.10395870150994	5.42123274742224	5.16546710060201	6.15489016787622
FADD	na	17.1526434176156	16.3119433635185	15.3260932697215	20.8455516902239	17.9564945987214	11.9393862621805	12.886135036521	13.7789665663649	13.8002777762352	13.4784303676277
LTBP3	na	46.4967396679312	47.0704740368199	39.2987257905426	166.624196806386	46.9991728192621	37.1447572601172	35.4557107291411	36.1039041998467	51.307736648517	42.889456169821
SAC3D1	na	18.3833263534087	20.1220323243404	15.2851144107115	56.0866861620375	17.2538491579019	16.4264105110392	16.0134719021094	16.8660574364247	21.0858992838008	19.1269055216913
SLC22A11	na	0.461506100922394	0.15875370670091	0.286852013069654	0.420650146215281	0.195179289116537	1.01445765626371	1.28107775216875	0.828243891967286	0.462579143337494	0.35059500956257
SF1	na	288.47977191824	282.422844220919	243.004633929007	263.700902771846	237.494158997002	284.867513399281	276.109934349783	277.348761460136	311.123022156409	280.904512661743
MAP4K2	na	28.728754782419	26.154673178975	26.7182160744877	30.4737661480404	24.2412677082739	22.4351212442935	22.720290722287	21.044924345896	23.7071810960466	20.2955555535665
SCARA3	na	29.1518020415979	31.3141686467545	30.4063133853833	27.3889984091283	33.4537301545744	39.3297429813006	38.8091201392299	37.6098021852418	43.2126016401109	43.3569161825711
PBK	na	34.2283691517442	31.5919876334811	38.3562120333137	39.2606803134263	37.6696027994916	34.1404018934901	37.8294724463949	34.7109485633563	38.0471345395089	41.0975261209457
COPS6	na	73.2256346796865	72.7885745223673	69.5001448808761	127.5504721135	80.1796519690733	66.7981349047486	69.5549861912799	68.3301210873011	69.4639680245136	69.8073619040139
PAFAH1B2	na	56.3037443125321	52.666542198027	51.6333623525377	82.260473037655	60.3884720526565	49.2402139309537	51.5822189035007	49.6193386187674	50.2669335760077	53.2125314513856
ANKS3	na	13.422135768493	12.5812312560471	12.6214885750648	21.7803297929246	11.7107573469922	11.3541222297207	13.8281039719392	12.9130752247627	12.9522160134498	11.8423203230024
NUDT16L1	na	12.3068293579305	13.3353113628765	11.6379959588259	23.6498859983258	13.467370949041	11.3931398318847	11.077554680518	11.1059976422886	13.9544708240144	11.2190403060022
KIAA1586	na	8.30710981660309	8.05675061507119	8.68751811010951	5.32823518539357	10.3054664653531	9.3252069171933	9.30665308193182	10.6542282466701	9.02029329508113	10.3620302826271
RAB4A	na	30.3824849773909	27.4247028325822	31.512742578652	36.3161292899193	28.3009969218978	29.3022192251555	29.3894307850478	30.3061969560757	31.9565091522319	33.1896609052566
KCNJ4	na	0.846094518357722	1.19065280025683	0.81957718019901	1.77607839513119	1.09300401905261	1.98989771036342	2.48679798950405	2.07060972991822	2.50563702641142	2.22043506056294
SETD5	na	130.952356136729	133.194359922064	129.452215612434	51.1323622177242	112.696521535888	147.720641792861	147.964480375491	148.029771964335	131.141187136179	132.524913614651
VASN	na	6.53800309640058	7.42173578826755	5.36823053030352	8.03909168322538	5.54309181090964	4.68211225967864	3.69251822683935	3.50121281604353	5.74369102977388	5.37579014662607
FAM83B	na	9.53779275239614	8.13612746842165	9.42513757228862	6.91735795998463	16.0437375653793	23.3325260940652	25.357803741458	25.2237912553674	31.2240921752808	27.8917807607556
THAP9	na	4.26893143353214	4.6038574943264	4.26180133703485	2.57063978242672	3.55226306192097	3.7847074099069	3.99394828617317	3.87768731239229	2.81402312196975	3.42804009350068
RNF187	na	335.361100003606	348.305632501797	296.482044936992	377.463397870513	246.667585585479	273.942584793365	247.662472500153	275.428741528758	328.469740031565	299.447093167497
HOOK3	na	15.7296662731049	15.9944359501167	17.1291630661593	13.1803712480788	18.2687814613078	15.8411464785794	17.5206221987785	16.790762537155	14.031567347904	14.958720408003
MAPK1IP1L	na	113.953548086088	108.905042796824	116.17506529321	92.589771072497	136.079000372049	128.133805506539	121.099526337364	112.339989710472	125.744430463909	116.903958188586
DDIT4	na	49.150399748235	52.150592651249	40.569070419851	63.0507830271572	66.5951734465624	82.9124045984759	81.9889761388002	94.909220529524	123.701372580835	113.787558103585
RBPJ	na	42.3816436013732	45.4035601164603	45.7324066551048	52.4877904666401	40.8315072831795	53.6882205776484	53.5415142891705	52.8193718377319	46.7975900009765	55.238191506636
LMBRD1	na	23.8444818809904	24.2099402718888	24.4643788289405	16.405355702396	22.484654106225	22.7082444594414	21.891358059119	22.5131748816562	24.4781463349424	20.9577905716292
ZCCHC4	na	8.26865097485956	6.94547466816482	8.40066609703986	6.16953547782413	7.49488470207501	8.58387247607751	9.26897432451509	9.11068281164015	8.40352110396447	8.92069524331428
TTC39C	na	35.8051816632291	35.9974029944314	34.6271358634082	36.6433016258645	31.9703675572887	40.5392886483842	38.507690079896	43.2945670801081	46.0266247620806	47.9146513068845
GLYCTK	na	4.99964942665927	5.95326400128413	4.46669563208461	8.3662640191706	4.56719536532696	6.08674593758223	6.25467373117685	5.19534804961298	5.62804624393951	5.80429515831366
GNG4	na	16.7680550001803	16.3516317901938	14.3016217944727	23.2292358521105	17.8393870252515	12.3295622838204	13.3759588829384	13.7789665663649	15.9589804451435	17.2181104696284
UBTD2	na	27.6519072136001	25.6784120588722	26.4313640614181	20.1444681131985	26.8566701824355	25.2443886001007	25.7345913156252	23.2284764247189	23.6686328341018	23.3340456364421
POLR2J3	na	300.055883283043	304.965870572449	276.361425163106	325.302779739818	275.82737137949	275.8544472994	276.675115711034	256.717959060224	286.336489725909	250.87020684255
NKIRAS2	na	25.2290001837575	27.7422102459841	26.5543006384479	29.866160381285	26.7395626089655	25.1273357936087	24.792622380207	22.6637646801957	24.5166945968872	26.4114907203803
DNAJC7	na	73.840976147583	73.3045240691453	75.1142485652393	115.538573493797	78.6572535139643	77.8010987149934	89.072582533145	88.207974494516	80.9898983460062	91.4663424947682
IRF2BP2	na	129.22170825827	132.995917788688	127.321314943916	134.374352263215	131.199518144136	151.193208385456	142.237309248148	144.528559148291	156.96852263919	151.14540412253
NT5DC2	na	79.2252139916776	75.8445833763599	72.8194324606821	186.2545369631	91.9294451738888	55.5220478793559	55.1240221006731	52.8946667370017	60.6749643011013	53.7189464651982
SMIM4	na	6.61492077988765	5.91357557460891	5.49116710733337	12.1053764299731	6.32380896737579	6.12576353974622	6.10395870150994	5.04475825107347	4.97272579087806	5.10310513918852
COA6	na	6.26879120419585	7.18360522821619	6.31074428753238	11.3108150426776	6.9093468347254	8.46681966958554	8.51539917618053	8.77185576492626	8.09513500840614	7.90786521568907
MGAT2	na	27.2288599544212	28.1390945127363	27.1280046645872	15.8444888407756	35.2103437566232	23.5276141048852	24.9056586524572	25.1861438057325	26.5983007419059	26.8789507331303
BMI1	na	64.7262306543658	59.6913937195422	69.3362294448363	35.802001333434	68.1566077594946	122.554288397088	124.792044564203	126.043661377567	120.771704673031	130.888803570026
THAP11	na	47.9581756541854	47.9833078503501	41.1837533050003	59.4986262368948	42.9004077478148	40.7733942613682	40.4669854655659	41.2992522494597	45.4484008329088	43.3958711836336
MMADHC	na	45.3045155738817	40.2043762220055	44.6259774618361	43.280226155039	46.8820652457921	44.3630136604551	45.1391513852402	42.8804451341245	49.3032270273879	50.096131366385
PDHB	na	40.1125719385047	36.3545988345084	38.888937200443	42.3921869574734	41.7293320131156	36.9886868514613	36.0962496052254	37.8733343326859	40.3600302561963	38.5654510518827
PXK	na	10.0762165368056	12.3431006959958	12.8263828701145	6.96409686511966	12.2182234986952	9.94948855181711	12.2079174030199	10.8048180452096	9.75271027203216	10.5568052879396
PCMTD1	na	15.3450778556696	14.2084567497315	18.8502751445772	9.20756431160116	14.3651956789771	16.6605161240232	13.6773889422723	15.8495762962831	13.4533434187321	14.4523053941904
KCTD6	na	4.96119058491574	4.64354592100162	4.26180133703485	4.20650146215281	3.78647820886081	3.55060179692297	3.35340941008879	3.84003986275742	4.08611576614786	4.20714011475084
MPLKIP	na	14.9989482799778	13.5337534962526	15.3260932697215	26.6879148321029	16.3950602857891	16.7775689305151	15.4106117834418	15.1342747532204	18.271876161831	15.5430454239406
IRF2	na	13.9605595529024	12.3034122693205	12.2526788439752	7.38474701133494	15.1068769776199	10.8859110037528	9.98487071543292	10.4283435488608	10.6778685587071	10.1672552773145
DEGS2	na	10.537722637728	10.5174330689353	7.82696207090055	16.405355702396	7.72909984901486	14.5145480050038	12.1702386456031	12.4236583795093	12.1427025126092	12.0370953283149
ARF4	na	70.1104684984603	69.6135003883491	72.081812998503	108.294043197867	73.8558430016975	70.1146310886877	66.0131829941075	61.3653429048489	68.3460684281147	74.5988270347023
SEPTIN2	na	83.2633923747486	76.8764824699158	79.7038807743538	82.0267785119799	88.2600745384979	76.7086058544018	74.1517945961207	73.1866420902002	72.355087670373	79.1955171600783
MFSD2A	na	5.84574394501699	7.42173578826755	6.72053287763189	12.5260265761884	9.017283157184	6.35986915273016	8.02557532976307	6.21182918975465	7.8252971747926	7.44040520293898
DTYMK	na	14.652818704286	14.0497030430306	12.9493194471444	42.6726203882836	15.6533789871463	14.1243719833639	12.6977412494373	12.5742481780488	13.1449573231738	14.0627553835653
TAP1	na	30.3824849773909	31.5522992068059	24.5873154059703	32.2498445431716	28.6523196423076	29.9265008597793	27.1287053400442	27.3696958845553	28.1787794816423	28.2034207692556
ING5	na	15.4219955391567	15.9944359501167	14.055748640413	18.5086064334724	13.9358012429207	13.617143155232	14.3556065757734	15.2848645517599	15.8433356593092	13.6342503718777
ATG4B	na	35.6128874545114	31.7110529135068	32.0864466047913	61.9290493039164	26.3882398885558	29.6923952467954	31.8762287745519	28.5744142728714	30.453126936385	28.9435657894433
MLKL	na	13.1529238762882	14.0100146163553	15.1211989746717	22.3411966545449	17.2148133000785	15.4509704569395	18.6886636786971	16.3013456919016	15.1109186823581	18.3478055004412
RFWD3	na	63.9955126612386	65.7637230008521	66.4267304551298	38.6063356415358	81.4678352772425	64.6911843878932	60.2106543519314	64.4147863252739	64.7996283291939	65.7170867924506
MTNR1A	na	0.846094518357722	1.27002965360728	0.81957718019901	0.186955620540125	0.819753014289455	0.741334441115785	1.09268396508511	1.24236583795093	1.46483395390206	0.818055022312663
COG7	na	22.0369163190443	22.2255189381274	22.6613090325026	23.4161914726507	21.1964707980559	26.1417934498724	24.7549436227903	24.2826050144954	24.9407254782799	23.5677756428172
CDC40	na	23.7291053557598	24.7258898186668	26.6362583564678	25.8466145396723	25.2562000116799	30.901940913879	33.1573065267207	32.339159236359	31.6866713186183	34.0077159275693
STIP1	na	138.951795219384	138.155413256467	135.066319296797	123.858098607833	177.144722802169	139.722033349243	139.825868773478	152.886292967234	159.859642285049	152.625694162905
HR	na	233.906675484167	214.158750339528	213.786707454912	316.656082289837	246.316262865069	126.104890194011	114.80717384877	113.507060649153	118.18897112273	110.437428012209
REEP4	na	85.6862994045912	87.9495535123043	71.0163626642443	108.667954438948	65.0337391336301	64.7302019900572	62.8104886136856	58.8053163296773	74.3981455534469	66.7688718211383
TNXB	na	1.19222409404952	1.42878336030819	2.17187952752738	0.607605766755407	0.546502009526303	0.89740484977174	0.904290178001472	1.01648114014167	0.424030881392703	0.545370014875108
BMP1	na	24.3444468236563	28.2978482194372	25.7757023172589	29.7726825710149	25.6465585899129	27.8975855472519	25.9983426175423	25.2237912553674	22.5892814996476	22.477035613067
ATXN2L	na	321.438999292447	334.89094428557	303.079641237594	130.167850801062	264.780223615494	357.362218219972	336.735055033298	344.210632011677	383.208271993169	351.296199581695
CCDC110	na	1.65373019497191	1.42878336030819	1.55719664237812	1.21521153351081	1.36625502381576	1.75579209737949	2.18536793017022	1.58119288466482	1.15644785834373	1.32447003612526
POLR3D	na	37.0743234407657	40.9584563288348	38.3562120333137	37.7182964439702	35.2103437566232	41.1245526808441	41.5973481880677	38.9274629224624	40.2829337323068	41.3702111283832
FEN1	na	33.6899453673348	30.3219579798739	35.1188821715276	62.5366550706718	44.9302723546268	32.5406802047666	31.3487261707177	31.8497423911056	39.5119684934109	42.0324461464459
MTCL1	na	45.5352686243429	50.0867944641372	43.888357999657	26.0335701602124	45.3987026485065	55.6391006858479	57.1209962437597	60.8382786099607	60.2123851577638	62.60068670745
HEXIM2	na	24.4598233488869	25.5593467788465	23.0710976226021	45.3367379809803	20.2205743524732	16.5824809196952	14.544000362857	17.3554742816781	16.2673665407019	15.6209554260656
FNTA	na	54.6115552758166	53.1824917448049	56.1820157026422	52.4410515615051	55.4309181090965	50.3717243937094	54.5588407394222	52.5181922406529	53.5435358413149	57.9650415810115
SERINC2	na	42.150890550912	38.9740349950735	35.8565016337067	59.6855818574349	32.9462640028714	39.0956373683167	37.6033999018946	33.0544607794217	34.0766635591954	31.9041458701938
TRAPPC11	na	44.8045506312157	42.7444355292201	44.8718506158958	15.6575332202355	42.2367981648186	46.6260345859665	44.6493275388227	45.1016446625822	43.2511499020557	43.2790061804461
ING2	na	6.73029730511825	6.90578624148959	7.49913119882095	16.3586167972609	9.32957001977046	7.10120359384594	8.21396911684671	7.52948992697533	7.74820065090302	9.5439752603144
CDKN2AIP	na	18.2679498281781	17.3041540303992	18.0716768233882	13.6477602994291	19.2056420490672	17.8700617911068	18.1234823174462	18.1084232743757	18.8501000910029	21.9706205992544
SNRNP48	na	18.4987028786393	18.6535605373569	22.1695627243832	24.0237972394061	22.2504389592852	22.6302092551134	23.8883322022056	23.4543611225281	22.512184975758	26.6062657256928
TMEM223	na	11.691487890034	11.1921363224142	12.7854040111046	18.6020842437424	13.8967653850974	12.5636678968044	12.0948811307697	10.691875696305	12.9522160134498	11.9981403272524
SLC20A2	na	37.4973706999445	39.0534118484239	36.5121633778659	32.1563667329015	33.3366225811045	33.5161202588663	34.0992754621389	32.2262168874544	32.2263469858454	29.995350818131
TMUB2	na	20.1139742318677	21.8683230980504	20.694323800025	19.443384536173	16.8634905796688	16.3483753067113	16.4279382336934	15.2095696524902	14.7254360629102	14.4523053941904
STAT3	na	45.7660216748041	45.165429556409	51.346510339468	28.8379044683143	47.1553162505553	41.397675895992	40.0901978913986	39.7180593647949	38.4326171589568	37.74739602957
ZSWIM1	na	15.3450778556696	14.9625368565608	12.0477845489255	12.3858098607833	12.2182234986952	14.5925832093318	12.0948811307697	11.4071772393676	12.7594747037259	12.8551503506276
ADAM9	na	39.7279835210694	40.7600141954587	43.109759678468	15.3303608842903	45.5158102219764	63.2865507099896	68.3869447113613	66.3348062566526	72.162346360649	75.572702061265
AXIN2	na	481.850828204723	471.260378341652	471.91254035859	197.986002151992	508.442048148578	536.492029754844	524.111515666687	529.699616362714	507.680609812899	502.129963695725
NDUFS5	na	35.728263979742	37.5452516347653	39.2987257905426	121.708108971621	47.2724238240252	33.5551378610303	38.1309025057287	38.4380460772091	38.7410032545151	38.4875410497577
ZNF30	na	2.99978965599556	3.4528931207448	3.77005502891545	4.39345708269294	3.98165749797735	4.17488343154679	4.14466331584008	4.6682837547247	5.04982231476764	4.83042013175096
LRATD2	na	59.4189104937582	60.2470316929954	60.6487113347268	41.9247979061231	69.1325042050773	79.7519788231929	84.8525617024715	81.1302539631592	97.0645235769841	101.90628277952
SLC16A4	na	1.30760061928012	0.952522240205461	1.55719664237812	1.35542824891591	1.56143431293229	0.741334441115785	0.489823846417464	0.640006643792903	0.501127405282285	0.506415013812601
TMEM208	na	12.1145351492128	11.0333826157133	10.4905879065473	30.6139828634455	9.87607202929676	9.40324212152127	10.3239795321835	9.26127261017965	12.0270577267748	11.5696353155648
AHCYL1	na	91.3397491408905	87.6717345255777	91.8746019003091	76.8387600419914	99.3072223024939	102.772364099946	103.352831594085	103.794018643355	95.5225930991925	103.230752815646
DNAJC21	na	22.7676343121714	23.6543022984356	24.2594845338907	28.8379044683143	30.8773635382361	29.5753424403034	27.6562079438784	29.7038377619177	26.8681385755194	28.2813307713806
NPNT	na	18.8832912960746	20.6379818711183	22.0466261473534	14.8162329278049	31.4238655477624	20.757364351242	22.6072544500368	21.3837513926099	22.1652506182549	26.7231307288803
SEMA4C	na	33.8437807343089	34.4892427807727	31.8815523097415	13.2271101532139	27.1299211871986	27.0391982996442	26.186736404626	27.1438111867461	29.1424860302621	30.5407208330061
CNNM3	na	43.304655803218	41.2759637422367	42.5770345113386	43.5606595858492	38.9187502498374	36.8326164428053	32.9312339822203	33.8074097721192	38.4326171589568	38.9160460614452
GSTM4	na	54.8038494845343	53.539687584882	58.0260643580899	115.819006924607	57.6169261472017	39.9930422180884	43.2928922718205	36.5556735954652	35.5414975130974	32.1378758765689
TET2	na	27.4211541631389	33.5367205405673	33.6026643881594	7.19779139079482	27.8325666280181	36.5985108298214	33.9862391898887	36.1039041998467	30.1447408408267	32.605335889319
TCTN2	na	7.07642688081004	7.73924320166937	7.49913119882095	6.54344671890438	7.53392055989832	5.38442909863044	5.08663225125828	4.63063630508983	4.00901924225828	4.75251012962595
PPIP5K1	na	76.7638481200915	82.4725506311229	80.1136693644533	18.9759954848227	70.1864723663066	103.279592928078	95.5533288088222	99.2010297879	92.6314734533331	93.6478225542686
TSPAN5	na	12.1145351492128	12.5812312560471	11.1462496507065	9.48799774241135	11.5155780578757	9.94948855181711	10.0979069876831	10.390696099226	11.0248029162103	10.8294902953772
ABHD15	na	18.191032144691	18.8123142440579	16.6783956170499	14.2086271610495	18.5810683238943	17.9090793932708	16.6916895356105	17.7319487780269	19.7367101157331	19.3606355280664
ZBTB5	na	21.0369864337125	19.8442133376138	19.8337677608161	10.1890813194368	16.3560244279658	20.523258738258	21.0247466385342	22.2496427342121	19.0428414007268	21.6200255896918
CHTF8	na	77.302271904501	75.0508148428553	74.4176079620702	75.2028983622653	81.3897635615958	53.8052733841404	53.1647267150032	54.9652764669199	55.5865937243888	51.2258263971977
SNTB2	na	22.3830458947361	23.1780411783329	26.4313640614181	20.4716404491437	31.7361524103489	24.8932301806248	26.4504877065431	26.6167468918578	27.9860381719184	27.2685007437554
ZNF507	na	24.8828706080657	23.8130560051365	27.7836664087465	10.6564703707871	27.4812439076084	28.3267791710558	30.6328297797999	30.0050173589967	25.7116907171757	29.3331158000683
STX18	na	27.5365306883695	30.2028926998482	27.1689835235972	30.3335494326353	26.1149888837926	31.018993720371	33.9108816750552	34.3721215166424	32.0336056761214	33.2286159063191
ZBTB49	na	4.84581405968514	4.52448064097594	4.0569070419851	4.44019598782797	4.99658980138334	4.91621787266257	4.63448716225755	4.78122610362933	5.43530493421555	4.16818511368833
GFM1	na	59.3419928102712	61.1995539332009	68.9674197137467	33.2781004561423	68.4688946220811	66.7981349047486	67.0681882017759	68.066588939857	62.8336669700096	72.5342119783894
TPTE2P5	na	0.961471043588321	1.5875370670091	1.14740805227861	1.02825591297069	1.40529088163907	1.48266888223157	1.6201865689193	1.20471838831605	1.11789959639894	1.28551503506276
DDX19A	na	62.7648297254456	63.7396132404155	58.1899797941297	43.373703965309	69.9132213615435	62.4281634623819	65.7871104496071	69.6477818245218	70.6589641448022	68.5218468689511
ATOH8	na	4.11509606655801	4.64354592100162	4.30278019604481	3.64563460053244	1.56143431293229	0.546246430295842	0.56518136125092	0.56471174452315	0.0770965238895823	0.155820004250031
ANKRD49	na	9.69162811937027	10.3586793622344	11.6379959588259	10.3760369399769	9.44667759324038	9.24717171286532	10.663088348934	10.9554078437491	9.48287243841862	9.85561526881446
USP39	na	65.0723602300576	67.7481443346134	63.7221257604731	85.3452407765671	67.4149264608518	69.022138228096	61.8308409208507	65.4312674654156	72.2394428845386	73.6249520081397
TNIP2	na	29.6133081425203	26.7499995791034	24.9971039960698	42.8128371036887	27.8325666280181	22.6692268572774	23.3985083557881	23.3414187736235	26.2513663844028	26.1777607140052
C2ORF68	na	35.3436755623067	35.7195840077048	35.2827976075674	27.8563874604786	29.589180230067	30.940958516043	28.7112131515467	27.3696958845553	26.1357215985684	23.9962806545048
TMEM150A	na	10.537722637728	11.5493321624912	9.50709529030852	12.1053764299731	7.80717156466147	9.52029492801324	11.5673785269355	9.48715730798891	12.3354438223332	10.7126252921896
RNF181	na	24.1136937731951	22.0667652314265	20.8172603770549	69.0333628844412	21.7429728075822	18.3772906192387	17.7466947432789	16.3766405911713	18.7344553051685	20.4124205567541
VAMP5	na	1.49989482799778	1.62722549368433	1.27034462930847	4.11302365188275	1.28818330816914	1.56070408655955	1.43179278183566	2.03296228028334	1.50338221584685	0.857010023375171
LRRC28	na	11.3453583143422	11.1127594690637	11.1462496507065	17.2933948999616	11.3984704844057	10.183594164801	9.15593805226491	8.20714402040311	9.52142070036341	8.45323523056418
MAT2A	na	206.677815529745	214.635011459631	219.195916844225	130.495023137007	221.606564862916	243.391802298961	257.534306943336	226.110582507069	197.482745943165	213.12281081298
ENHO	na	6.38416772942645	5.43731445450617	5.08137851723387	9.76843117322154	5.69923524220287	1.98989771036342	2.29840420242041	2.22119952845772	2.00450962112914	1.5192450414378
ZNF608	na	12.1145351492128	12.898738669449	11.9248479718956	3.7391124108025	10.2273947497065	15.2558824461196	14.9961454518577	16.1131084437272	13.106409061229	12.8551503506276
INPP5D	na	2.15369513763784	2.3019287471632	2.29481610455723	1.44890605918597	1.75661360204883	2.49712653849528	2.71287053400442	3.04944342042501	1.96596135918435	2.37625506481297
LETM1	na	76.0331301269644	81.0834556974899	72.6555170246423	69.8279242717367	84.9420266235168	79.0886795864051	84.6641679153878	87.4550255018184	90.43422252248	93.1803625415185
TMEM129	na	72.3026224778417	68.5022244414428	63.763104619483	62.0692660193215	63.3551972472278	60.6723713650024	58.4397527533451	59.1441433763912	69.5025162864584	61.7436766840748
PPIC	na	8.46094518357722	8.65207701519961	8.23675066100006	15.0966663586151	8.58788872112762	6.08674593758223	7.12128515176159	5.53417509632687	5.70514276782909	5.64847515406362
SPRY3	na	1.80756556194604	1.07158752023114	1.35230234732837	0.654344671890438	1.01493230340599	1.17052806491966	0.904290178001472	1.09177603941142	0.616772191116658	1.40238003825028
CEP120	na	21.8446221103267	21.4714388312981	23.0301187635922	9.25430321673619	21.8991162388754	25.3614414065926	24.3404772912063	23.9437779677815	22.2037988801997	23.4119556385672
STXBP6	na	11.8453232570081	13.4146882162269	13.7279177683334	15.1901441688852	15.6924148449696	20.3671883296021	19.0277724954476	19.0872569648825	23.0904089049299	22.1264406035044
MFF	na	53.265495814793	50.2058597441629	54.9526499323437	60.3866654344604	46.1794198049726	51.9324284802689	51.7329339331676	50.8993519063532	47.9540378593202	52.1217914216354
LGALS9	na	2.07677745415077	1.23034122693205	1.88502751445772	3.7391124108025	2.1469721802819	0.312140817311909	0.452145089000736	0.263532147444136	0.192741309723956	0.467460012750093
JMJD7-PLA2G4B	na	31.0747441287745	30.1632042731729	29.791630500234	38.3726411158607	21.9381520966987	28.7949903970236	29.502467057298	28.7626515210458	28.9882929824829	26.8789507331303
CPLX1	na	3.30746038994382	3.65133525412093	3.27830872079604	7.89887496782029	3.55226306192097	4.72112986184263	4.67216591967427	4.93181590216884	5.01127405282285	5.68743015512613
E2F6	na	22.4984224199667	20.6379818711183	21.0221546721046	23.1824969469755	22.1333313858153	23.6056493092132	22.6072544500368	22.5508223312911	24.555242858832	24.3079206630048
FEM1B	na	45.4583509408558	44.8082337163319	48.6009267858013	23.2292358521105	44.8522006389802	52.2445692975808	52.7502603834192	51.6899483486856	53.0038601740878	59.2116016150118
COMMD8	na	7.4994741399889	7.42173578826755	8.76947582812941	9.44125883727632	7.18259783948855	7.5694148198138	7.83718154267943	7.83066952405434	7.05433193589678	6.5444401785013
ATP5ME	na	27.2673187961648	26.511869019052	25.652765740229	96.0951889576243	30.1356822395933	22.7082444594414	22.7579694797037	21.4213988422448	29.9905477930475	24.7753806757549
UQCRFS1	na	84.4556164687981	71.1216606020078	71.8769187034532	176.112194548798	74.4413808690471	72.7678280358389	74.8676909870386	73.8266487339931	87.2347167810624	80.9095372068286
MAP2K1	na	28.3057075232402	26.9087532858043	25.2839560091395	20.1444681131985	30.9554352538827	28.9900784078436	28.0706742754624	28.988536218855	33.1900535344652	33.5402559148192
KLK7	na	186.679217823108	174.986273211078	173.66840448417	181.861079880407	279.496742014881	115.53112000757	112.73484219085	107.859943203922	160.168028380607	151.184359123593
HNRNPH1	na	286.056864888397	284.169134994629	307.054590561559	300.998549069601	279.301562725764	344.837567925332	394.722662697643	365.142614008669	268.912675326863	313.354028546812
IRS1	na	181.871862605167	179.510753852054	166.947871606538	41.2237143290976	170.118268393973	235.432211457508	223.39735272378	233.790662232584	261.280119461794	249.1561867958
MECP2	na	57.6498037735557	58.778559906012	54.5838402012541	35.4748289974887	47.9360334070214	52.2445692975808	45.9680840484082	52.8570192873668	47.7227482876514	51.3037363993227
UPF3A	na	35.7667228214855	38.378708594945	37.7415291481644	68.4257571176858	36.6546704960856	34.2184370978181	37.264291085144	37.1580327896232	31.8794126283423	33.9298059254442
ROR2	na	10.8453933716763	10.7555636289867	11.556038240806	7.94561387295532	11.9449724939321	11.9003686600165	10.9268396508511	11.6330619371769	11.256092487879	10.3620302826271
DHRSX	na	12.2299116744434	12.1446585626196	10.2447147524876	10.516253655382	9.64185688235692	9.94948855181711	9.11825929484818	11.294234890463	11.8343164170509	10.1672552773145
DHRSX	na	12.2299116744434	12.1446585626196	10.2447147524876	10.516253655382	9.64185688235692	9.94948855181711	9.11825929484818	11.294234890463	11.8343164170509	10.1672552773145
HSPBAP1	na	8.19173329137249	6.15170613466027	7.37619462179109	9.95538679376166	5.77730695784949	6.39888675489414	7.49807272592887	7.15301543062656	6.28336669700096	6.31071017212626
ASMTL	na	23.4214346218115	21.9080115247256	20.8992180950748	37.297646297755	19.9863592055334	17.0506921456631	16.5786532633603	18.936667166343	23.0904089049299	21.8537555960669
ASMTL	na	23.4214346218115	21.9080115247256	20.8992180950748	37.297646297755	19.9863592055334	17.0506921456631	16.5786532633603	18.936667166343	23.0904089049299	21.8537555960669
SLC25A6	na	449.122353880976	444.946951455976	402.863162926824	646.772969258563	348.707317935605	357.05007740266	350.977625336821	382.159261243633	439.064703551171	396.484000814204
SLC25A6	na	449.122353880976	444.946951455976	402.863162926824	646.772969258563	348.707317935605	357.05007740266	350.977625336821	382.159261243633	439.064703551171	396.484000814204
CHST14	na	27.5365306883695	28.9725514729161	24.5053576879504	19.2564289156329	23.4215146939844	19.3137130711744	18.9524149806142	18.4096028714547	18.9657448768372	20.1397355493165
PARM1	na	42.227808234399	43.6175809160751	47.1256878614431	25.8466145396723	52.4251570567018	45.9237177470147	45.5536177168242	44.7628176158683	51.1920918626826	50.9920963908226
CSNK1G1	na	41.9585963421943	39.410607688501	42.1672459212391	20.8455516902239	40.636327994063	45.4555065210468	43.8580736330714	41.6380792961736	41.6706711623192	41.9934911453834
AFAP1L2	na	100.762165368056	103.78523575572	98.2263250468514	62.2562216398617	115.42903158352	0.702316838951796	0.75357514833456	0.640006643792903	0.462579143337494	0.70119001912514
ZNF354A	na	14.0374772363895	14.2481451764067	14.4245583715026	6.77714124457953	12.8818330816914	12.9538439184442	11.9441661011028	12.1977736817	12.4510886081675	12.8551503506276
ATF5	na	98.5315525469311	100.729226901728	92.9810310935777	80.764828073334	64.7604881288669	111.941500608484	97.663339224159	106.316397768892	123.315889961387	121.539603315024
UBE2V2	na	20.498562649303	19.883901764289	21.8827107113136	34.4465730845181	28.0277459171347	22.2400332334736	20.647959064367	22.6261172305609	20.0836444732362	22.2043506056294
ZBTB43	na	10.1146753785491	9.40615712202893	10.0807993164478	5.28149628025853	10.3835381809998	11.6272454448686	10.0225494728497	11.4071772393676	10.9477063923207	11.7254553198148
PCSK9	na	80.6481911361883	80.1309334572844	70.3607009200851	56.0866861620375	112.071947810715	147.408500975549	137.941930902641	137.488486066569	196.364846346766	182.815819986349
XPO6	na	148.143458396088	153.078261686353	138.139733722543	189.432782512282	157.626793890515	157.553077538186	157.497206001923	146.297989281131	176.551039707143	174.830044768535
APEX2	na	47.0351634523407	48.2611268370767	44.4620620257963	82.5876453736003	47.623746544435	39.0176021639887	38.8844776540633	38.2121613793998	45.4869490948536	45.109891230384
NSMCE1	na	18.6140794038699	20.7967355778192	17.375036220219	59.3116706163547	20.4157536415897	14.9437416288077	14.6193578776905	16.9037048860596	16.5372043743154	15.036630410128
CCDC126	na	5.57653205281226	4.16728480089889	4.26180133703485	3.27172335945219	5.97248624696603	5.22835868997448	5.87788615700957	5.12005315034322	4.97272579087806	5.57056515193861
NPIPB12	na	90.8782430399681	113.945472984578	98.7590502139808	66.2757674814743	87.6745366711483	119.588950632625	122.9834642082	127.737796611136	103.771921155378	96.1409426222691
CD2BP2	na	45.4198920991123	46.5545244900419	43.3556328325277	83.1017733300856	43.7591966199276	43.3875736063554	41.8234207325681	43.5204517779174	47.2601691443139	47.564056297322
RGS14	na	8.84553360101255	9.16802656197756	6.92542717268164	10.7032092759222	8.19753014289455	11.6272454448686	11.4543422546853	11.6330619371769	14.2243086576279	12.42664533894
TBC1D10B	na	67.0337611589777	65.8430998542025	57.3704026139307	112.59402247029	63.7455558254609	63.7937795381215	59.9469030500143	59.8970923690887	64.4526939716908	61.9774066904498
LMAN2	na	83.8402750009016	82.5916159111485	76.5894874895975	179.29044009798	86.4644250786258	80.2592076513247	81.9512973813834	85.4220632215351	102.538376773144	87.4150223842674
RAB24	na	12.3068293579305	11.866839575893	9.91688388040803	26.5476981166978	10.2273947497065	10.1445765626371	11.2659484676017	10.6165807970352	11.3331890117686	10.284120280502
PRELID1	na	116.645667008135	125.455116720394	115.396466972021	269.823699344536	136.352251376813	124.934362129092	123.887754386202	118.815351047671	148.025325867998	133.810428649714
THBS3	na	9.84546348634441	9.76335296210598	10.5315667655573	7.52496372674003	7.26066955513517	6.35986915273016	7.00824887951141	6.7765409342778	5.12691883865722	5.5316101508761
CA5B	na	7.80714487393717	8.25519274844733	7.5401100578309	5.982579857284	7.88524328030809	7.41334441115785	7.57343024076233	8.80950321456113	7.28562150756553	6.97294519018889
SLC50A1	na	19.9985977066371	19.2488869374854	19.014190580617	32.904189215062	24.9829490069167	18.8455018452065	18.3118761045298	16.8284099867899	19.4283240201747	18.3867605015037
EFNA1	na	29.6902258260073	26.7103111524281	27.8246452677564	45.8976048426007	28.5352120688377	21.0695051685539	22.8710057519539	19.8778534072149	23.4758915243778	20.9967455726917
NPIPB3	na	126.491130494479	136.131303496031	128.304807560155	82.7278620890054	111.291230654249	167.190425272691	156.555237066505	145.959162234417	137.732939928739	118.033653219398
ZRSR2	na	5.46115552758166	5.00074176107867	5.94193455644283	11.5445095683527	4.09876507144727	4.1358658293828	5.23734728092519	6.09888684085002	5.6665945058843	5.41474514768858
NMD3	na	58.1882275579652	60.8820465197991	66.1398784420602	54.9649524387968	60.5446154839497	81.8979469422122	87.0379296326417	83.614985639061	85.461496731602	98.5951076892071
GPRIN1	na	38.9588066861988	40.4425067820569	38.2742543152938	42.4389258626084	43.2126946104013	43.0364151868795	43.4812860589041	40.8474828538412	52.0787018874128	45.9669012537591
MRPL1	na	13.8451830276718	16.2325665101681	14.6704315255623	44.9160878347651	19.9082874898868	19.4697834798304	23.2854720835379	18.7107824685337	21.6255749510278	22.632855617317
PGM2	na	59.3804516520147	53.8175065716086	60.6077324757168	40.7095863726122	66.8293885935022	79.5959084145369	79.5398569067128	77.7043360463854	82.6089253476874	85.8178673407046
MINAR1	na	4.9227317431722	5.15949546777958	4.63061106812441	1.30868934378088	4.45008779185704	6.51593956138611	6.40538876084376	6.36241898829415	5.20401536254681	4.98624013600099
SLC33A1	na	32.4208035897982	36.6721062479103	33.4387489521196	23.1357580418405	35.6007023348563	30.979976118207	31.5747987152181	29.7038377619177	30.1061925788819	32.3716058829439
SNUPN	na	14.2297714451071	13.771884056304	13.8508543453633	21.4064185518443	12.8427972238681	14.7096360158237	16.0511506595261	13.3271971707463	15.5734978256956	16.2442354430657
CRADD	na	2.73057776379083	1.94473290708615	1.96698523247763	3.69237350566747	2.30311561157513	2.0679329146914	2.48679798950405	2.71061637371112	2.31289571668747	2.76580507543805
SIN3A	na	71.7257398516887	72.8679513757178	67.942948238498	32.6237557842518	70.9281536649495	72.1435464012151	68.3869447113613	73.563116586549	70.0421919536855	73.6249520081397
ARL13B	na	8.53786286706429	8.25519274844733	9.67101072634832	11.3108150426776	9.79800031365015	8.93503089555341	8.96754426518127	8.84715066419601	7.8252971747926	9.0375602465018
PTK2	na	57.5344272483251	56.159123745447	61.1404576428462	31.1281108199308	55.3528463934498	58.7995264611309	59.7961880203474	62.6077087427999	59.7112577524815	61.9774066904498
PTPN9	na	53.842378440946	53.4206223048563	53.7232841620451	36.6433016258645	50.4733641655364	47.2503162205903	48.0404157063282	47.7369661370236	50.1898370521181	53.2904414535106
MMGT1	na	36.8051115485609	36.9896136613121	38.3152331743037	44.2617431628746	36.069132628736	42.3340983479277	37.7917936889782	37.3839174874325	40.1672889464724	43.7464661931962
TM2D2	na	15.806583956592	15.518174830014	13.9328120633832	29.1650768042595	17.3319208735485	15.0607944352996	12.1702386456031	11.896594084621	13.6075364665113	11.5696353155648
PLEKHA2	na	12.84525314234	13.9703261896801	12.7444251520946	8.78691416538588	13.8186936694508	12.0954566708365	11.8311298288526	10.691875696305	8.94319677119155	10.0114352730645
CLIC4	na	125.260447558686	115.374256344887	132.11584144808	64.1257778452629	124.212099593764	161.454837754585	162.583838253181	164.971124300029	160.938993619503	168.051874583658
GPR183	na	2.26907166286844	2.38130560051365	1.72111207841792	4.15976255701778	5.77730695784949	0.624281634623819	0.452145089000736	0.527064294888273	0.693868715006241	0.545370014875108
METTL15	na	6.15341467896525	7.22329365489141	6.76151173664184	8.08583058836041	8.39270943201108	6.16478114191021	8.62843544843071	8.92244556346576	6.43755974478012	7.01190019125139
PCBP1	na	230.176167835044	219.556376367359	205.058210485792	164.05355702396	239.094629167758	237.188003554887	237.112420423469	231.870642301205	279.860381719184	253.441236912675
HINT1	na	122.299116744434	114.501110958031	123.510281055991	194.293628646325	114.101812417527	110.966060554384	113.111629765017	105.902275822908	131.141187136179	115.852173159898
DTWD2	na	9.88392232808794	9.04896128195188	10.3676513295175	6.40323000349929	11.3203987687591	11.3931398318847	12.1702386456031	11.595414487542	11.9114129409405	10.4788952858146
CLIC3	na	10.2300519037797	9.56491082872984	7.5401100578309	31.6422387764162	9.017283157184	7.99860844361768	7.91253905751288	7.4165475780707	9.09738981897071	8.80383024012675
INO80E	na	41.9201375004508	40.8393910488092	40.5280915608411	71.0431358052475	40.12886184236	43.8948024344873	46.5332654096591	46.8710747954214	44.0221151409515	44.8761612240089
DFFB	na	13.8836418694154	9.72366453543075	9.50709529030852	5.84236314187891	14.3261598211538	12.0564390686725	13.2252438532715	12.4236583795093	14.4170499673519	14.2185753878153
NFU1	na	22.1907516860184	20.7967355778192	19.915725478836	27.1085649783181	18.4639607504244	14.7876712201517	15.3352542686083	17.0542946845991	16.1131734929227	13.5563403697527
CKAP2L	na	25.0367059750399	27.6628333926336	31.7586157327117	8.27278620890054	27.8325666280181	29.8484656554513	32.8558764673868	30.2309020568059	27.4078142427465	32.1768308776314
C15ORF40	na	9.73008696111381	9.08864970862711	10.9003764966468	14.0684104456444	12.0230442095787	8.2717316587656	8.81682923551435	9.60009965689354	7.16997672173115	8.60905523481421
RAMAC	na	6.15341467896525	7.26298208156664	7.5401100578309	9.8619089834916	9.95414374494338	6.47692195922212	7.00824887951141	6.09888684085002	7.28562150756553	6.11593516681372
APLF	na	1.92294208717664	2.14317504046229	1.59817550138807	1.96303401567131	2.1079363224586	1.83382730170747	1.46947153925239	1.46825053576019	1.07935133445415	1.28551503506276
BOLA2B	na	21.3061983259172	19.2488869374854	17.8667825283384	47.9541166685421	20.7280405041762	17.5969385759589	19.7059901289488	21.0825717955309	25.4804011455069	22.1264406035044
RGPD8	na	54.6115552758166	49.1739606506069	58.2309586531397	32.4835390688467	47.4285672553184	70.6998951211475	73.8503645367869	75.0313671223091	58.4006168463586	62.4838217042624
HIC2	na	13.3452180850059	13.771884056304	12.7854040111046	7.19779139079482	11.1252194796426	12.7587559076243	12.5470262197704	12.3483634802395	12.6823781798363	13.2057453601901
LUZP1	na	29.3440962503156	32.9017057137636	31.512742578652	14.7694940226699	32.8681922872248	34.8817363346059	30.3690784778828	30.4944342042501	28.4486173152559	28.2423757703181
HEXD	na	16.4988431079756	16.9469581903222	16.1046915909106	29.4922491402047	11.9840083517554	12.3685798859844	14.0918552738563	14.042498713809	14.2243086576279	13.6732053729402
BCRP2	na	2.30753050461197	1.94473290708615	2.17187952752738	5.93584095214897	1.56143431293229	1.48266888223157	1.95929538566986	2.03296228028334	1.58047873973644	2.0256600552504
BUB1	na	77.2638130627575	76.7574171898901	80.4005213775229	41.4574088547727	77.1348550588553	74.3285321223984	72.6069655420349	78.8714069850666	75.3233038401219	76.8971720973903
SPNS1	na	30.8055322365698	26.2340500323254	23.3579496356718	42.4856647677434	23.0701919735747	25.3614414065926	23.6245809002885	21.1202192451658	25.3647563596726	22.8276306226295
LRRC45	na	24.2290702984257	27.02781856583	24.4233999699305	83.756118001976	33.7660170171609	32.8918386242425	32.1023013190523	35.2380128582445	33.4984396300235	37.0072510093824
CHRNA5	na	10.6915580047021	10.0411719488326	10.4496090475374	10.9836427067323	12.062080067402	13.3050023379201	11.9818448585195	11.5577670379071	15.2651117301373	13.4784303676277
CENPX	na	23.4983523052986	22.146142084777	22.6203301734927	70.201835512817	30.604112533473	27.663479934268	25.1317311969576	24.0943677663211	23.9384706677153	24.7753806757549
AGPAT2	na	91.2628314574034	86.9970312720988	77.6959166828662	221.776104865723	95.0913496575767	68.4758917978001	68.575338498445	62.5324138435301	90.5113190463696	84.8829473152044
ASPSCR1	na	31.4977913879534	32.26669088696	29.9965247952838	77.633321429287	28.574247926661	36.5594932276574	34.77749309564	33.8450572217541	32.4576365575141	33.2286159063191
FASN	na	397.279835210694	398.352738539259	358.073270028948	465.005367188426	705.495058440634	646.248544642145	598.640097836975	567.5729506954	763.641069126313	719.382004621331
CNBP	na	160.142617020071	163.754448461989	164.489140065941	191.816466674168	170.54766283003	165.668738788296	172.606387726031	173.968864762765	178.247163232714	195.203510324226
MT1E	na	70.1873861819474	66.5178031076814	55.7722271125427	171.438304035295	80.648082262953	69.06115583026	65.1842503309395	69.6477818245218	76.3641069126313	68.5997568710762
DUS1L	na	69.0336209296414	73.5029662025214	69.0493774317666	131.756973575653	66.4780658730924	70.5048071103275	74.7546547147884	73.5254691369141	80.296029631	78.5332821420156
GPS1	na	86.4939350812053	91.0849392196472	77.818853259896	140.637365551309	85.3714210595732	79.205732392897	80.896292173715	77.4784513485761	95.060013955855	82.0002772365788
RFNG	na	53.34241349828	54.3731445450617	47.248624438473	105.396231079496	40.5972921362397	38.6664437445128	41.145203099067	37.1956802392581	44.484694284289	37.669486027445
DCXR	na	64.5723952873916	66.1606072676043	60.4028381806671	244.350996045944	57.5388544315551	61.1015649888063	60.6251206835154	58.5417841822332	66.264462283096	61.7826316851373
ZNF32	na	20.3447272823289	18.494806830656	22.2924993014131	51.4595345536694	19.2837137647138	20.1330827166182	17.8974097729458	19.5766738101359	16.9997835176529	17.724525483441
RAC3	na	17.9987379359734	20.2807860310413	20.5304083639852	30.3335494326353	17.5661360204883	18.4943434257306	17.4829434413618	16.1507558933621	20.2378375210154	19.1269055216913
LIMS1	na	40.6894545646577	38.1405780348937	43.6834637046073	32.857450309927	50.16107730295	68.2027685826522	69.2912348893628	70.6642629646635	63.9515665664085	68.9503518806387
TAPT1	na	18.767914770844	18.7329373907074	22.6613090325026	16.0314444613157	19.2056420490672	25.0493005892807	23.5115446280383	23.1531815254491	25.7116907171757	24.8532906778799
UGP2	na	21.8446221103267	22.2255189381274	25.5708080222091	25.9868312550774	23.0311561157513	23.995825330853	25.0940524395409	26.1273300466044	24.9407254782799	30.9302708436312
HNRNPF	na	208.331545724717	209.356450711825	205.181147062822	123.297231746213	231.560708607859	242.416362244862	236.999384151219	244.068415982905	270.840088424103	269.529652351491
BTD	na	5.73036741978639	5.99295242795936	7.08934260872144	5.46845190079866	7.61199227554494	5.69656991594235	4.40841461775718	5.23299549924785	4.74143621920931	4.71355512856344
CSGALNACT2	na	11.4991936813163	13.3749997895517	11.7609325358558	5.88910204701394	13.467370949041	14.4755304028398	16.8047258078607	16.7531150875201	12.6052816559467	16.5558754515658
PCDH7	na	9.26858086019141	9.20771498865279	12.416594280015	5.28149628025853	7.92427913813139	0.117052806491966	0.263751301917096	0.263532147444136	0.34693435750312	0.311640008500062
ROBO1	na	23.6521876722727	25.9562310455988	28.4803070119156	7.85213606268525	24.6706621443303	26.0247406433805	22.4565394203699	24.8473167590186	18.7730035671133	21.2694305801292
AVEN	na	9.15320433496081	8.29488117512256	8.48262381505976	17.1064392794214	8.08042256942462	8.50583727174953	8.70379296326417	9.86363180433768	10.4851272489832	10.6736702911271
TRIM56	na	60.3803815373466	56.3178774521479	58.4768318071994	82.5409064684652	58.5147508771377	48.108703468198	48.5679183101624	58.8806112289471	44.0221151409515	43.0842311751336
WNT10B	na	7.7302271904501	8.17581589509688	7.458152339811	11.2173372324075	8.54885286330431	10.417699777785	9.90951320059947	8.80950321456113	10.6393202967624	9.81666026775195
REPS2	na	7.65330950696303	6.50890197473732	8.1138140839702	6.35649109836425	6.83127511907879	5.73558751810634	6.25467373117685	6.9271307328173	5.58949798199472	6.31071017212626
MUC3A	na	7.99943908265483	5.67544501455754	7.04836374971149	7.85213606268525	7.53392055989832	13.1489319292642	12.6977412494373	10.5412858977655	7.78674891284781	8.18055022312663
SYAP1	na	33.4591923168736	35.7989608610553	34.791051299448	42.1584924317982	40.7924714253562	37.5739508839211	37.1889335703105	38.4003986275742	38.2398758492328	41.5260311326333
TPST1	na	9.92238116983147	10.7555636289867	11.5150593817961	9.30104212187122	11.9840083517554	9.09110130420936	9.45736811159873	9.14833026127502	11.1018994400999	10.284120280502
TOR1AIP2	na	42.1893493926555	39.6090498218771	42.9458442424282	45.7573881271956	51.6444399002356	47.6014746400662	47.1361255283267	45.8169462056449	45.6796904045775	50.2129963695725
TM4SF1	na	1.23068293579305	1.11127594690637	0.942513757228862	0.981517007835657	0.546502009526303	0.156070408655955	0.18839378708364	0.0376474496348766	0.0770965238895823	0.272685007437554
OTUD3	na	9.34549854367848	11.2318247490894	11.0233130736767	5.70214642647382	11.3203987687591	13.4220551444121	13.2252438532715	13.3648446203812	11.9114129409405	12.3097803357524
OTUD7A	na	4.07663722481448	4.20697322757412	3.8929916059453	2.47716197215666	3.78647820886081	6.12576353974622	4.86055970675791	6.66359858537317	4.12466402809265	4.5187801232509
GUSB	na	44.4968798972675	44.6097915829558	41.6345207541097	61.227965726891	40.519220420593	46.7821049946224	49.4722084881639	48.5652100289909	47.2216208823692	48.4600213217596
BRD3	na	45.4583509408558	48.7770763838547	48.846799939861	30.6139828634455	40.4411487049464	41.7878519176319	41.8234207325681	46.0428309034541	47.3758139301483	43.5906461889462
KLF13	na	156.065979795256	158.079003447431	155.064002493653	65.4812060941788	143.534849216301	165.980879605608	158.928998783759	154.655723100073	153.846113421661	143.042763901528
ZNF764	na	9.23012201844788	8.89020757525097	6.47465972357218	6.35649109836425	7.49488470207501	7.45236201332184	7.64878775559579	7.52948992697533	8.67335893757801	7.82995521356406
ZNF747	na	11.3453583143422	10.2793025088839	8.56458153307966	15.2836219791552	7.9633149959547	6.78906277653403	6.21699497376012	7.49184247734045	6.5146562686697	6.0380251646887
ZNF768	na	77.8022368471669	81.4803399642422	68.8035042777069	83.3822067608958	71.6698349635923	64.4960963770733	65.0335353012726	71.4925068566307	78.5999061054292	72.1057069667018
TMEM42	na	4.84581405968514	5.87388714793368	4.38473791406471	5.04780175458338	4.2549085027405	3.70667220557892	4.40841461775718	3.12473831969476	3.97047098031349	3.38908509243817
MAP3K2	na	32.3438859063111	30.6394653932757	37.249782840045	21.0325073107641	34.1563755953939	42.2950807457637	41.1075243416503	37.4592123867023	33.5369878919683	40.1626060954455
PUSL1	na	16.7680550001803	15.9944359501167	14.5884738075424	48.2812890044873	16.1608451388492	17.206762554319	17.7090159858622	15.5860441488389	20.1992892590706	20.9188355705667
SF3B5	na	55.073061376739	48.7373879571794	48.3140747727317	134.70152459916	55.3528463934498	44.5581016712751	42.2755658215688	42.3533808392362	59.7498060144263	46.5901812707593
ZNF35	na	11.6145702065469	11.7874627225426	13.0312771651643	16.498833512666	12.8818330816914	9.83243574532515	10.3239795321835	10.2777537503213	11.4102855356582	10.206210278377
IFFO2	na	20.9216099084819	22.7811569115806	18.194613400418	16.452094607531	21.8210445232288	28.4828495797117	23.6622596577052	25.9767402480649	24.3239532871632	26.8789507331303
NLGN2	na	26.9596480622165	25.0830856587438	26.1445120483484	18.1346951923921	21.8210445232288	19.6258538884863	17.8597310155291	17.4684166305828	15.3422082540269	15.3093154175655
CHD3	na	46.1506100922394	46.6339013433924	48.7648422218411	36.2226514796492	40.2459694158299	46.0017529513427	45.9680840484082	47.8875559355631	34.6163392264225	35.8775559785696
MYRIP	na	0.615341467896525	0.833456960179779	0.77859832118906	0.0934778102700626	0.546502009526303	5.5014819051224	3.99394828617317	5.04475825107347	4.00901924225828	3.85654510518827
ALCAM	na	35.2282990370761	37.9421359015175	40.2412395477714	24.3509695753513	31.0335069695294	38.8615317553327	36.1339283626422	42.9180925837594	38.1627793253432	41.3702111283832
YWHAG	na	99.3776470652888	97.9510370344616	99.1688388040803	58.9844982804095	118.669007782854	107.493493961789	112.659484676017	106.354045218527	118.11187459884	126.175248441463
UBE2E3	na	41.9201375004508	40.5615720620826	41.8803939081694	59.4986262368948	43.0955870369313	43.1924855955355	43.632001088571	39.3415848684461	40.8226093995338	42.2272211517584
CNTROB	na	50.1887884753103	53.3809338781811	51.9202143656073	52.6747460871802	47.116280392732	57.5899807940473	55.1240221006731	55.9817576070616	56.3575589632847	52.3944764290729
TRAPPC1	na	50.5733768927457	47.3482930235465	44.6669563208461	169.335053304218	54.3379140900438	38.9395669596607	35.606425758808	36.1039041998467	38.201327587288	32.605335889319
KCNAB3	na	1.03838872707539	1.27002965360728	1.31132348831842	0.888039197565594	0.858788872112762	1.52168648439556	1.69554408375276	1.54354543502994	1.23354438223332	0.934920025500186
SIMC1	na	28.3057075232402	30.1632042731729	27.8656241267664	21.9672854134647	28.9255706470708	31.8773809679788	32.9312339822203	33.8074097721192	35.0018218458704	34.5920409435069
TMEM192	na	16.8449726836674	17.4232193104249	18.0716768233882	15.6107943151004	18.2297456034845	17.0116745434991	17.8597310155291	19.4637314612312	15.2265634681925	17.5297504781285
AC106795.1	na	59.6496635442194	56.3178774521479	57.124529459871	70.8094412795724	76.3541379023892	51.1520764369892	55.0863433432564	49.8828707662116	60.4822229913773	62.2890466989499
ZNF778	na	9.99929885331854	10.993694189038	9.87590502139808	8.13256949349544	9.99317960276668	11.8613510578526	11.077554680518	11.1812925415584	10.4465789870384	11.3748603102523
NIPA1	na	32.4592624315417	31.9491834735582	33.3567912340997	19.6770790618482	35.4835947613864	36.5985108298214	36.1339283626422	35.7650771531328	36.543752323662	41.9155811432583
UBE2E1	na	55.9576147368403	53.3412454515058	54.0101361751148	51.6464901742096	61.2082250669459	61.3746882039542	60.4367268964317	58.9935535778517	61.4073812780523	63.2239667244501
HNRNPA3	na	228.17630806438	230.351628423021	229.276716160673	222.336971727344	255.606797027017	256.150558206586	274.18831772153	285.819437627983	239.538899724932	287.137312831745
SIK2	na	50.0734119500798	55.8813047587204	55.8951636895725	15.3770997894253	47.4676031131417	61.998969838578	59.4947579610135	61.2147531063094	62.5252808744512	60.1854766415745
CCDC144A	na	2.84595428902143	2.46068245386411	3.27830872079604	2.38368416188659	2.22504389592852	2.49712653849528	2.1476891727535	2.40943677663211	1.61902700168123	2.25939006162545
AL512625.1	na	10.8453933716763	11.9859048559187	10.4496090475374	14.0216715405094	11.4375063422291	11.0809990145728	11.5673785269355	10.5412858977655	8.2878763181301	9.34920025500186
HOXD4	na	3.26900154820029	2.77818986726593	4.50767449109456	2.2434674464815	1.91275703334206	4.44800664669471	4.40841461775718	4.85652100289909	3.35369878919683	2.96058008075059
CHRNB1	na	4.15355490830155	3.1750741340182	3.6471184518856	3.59889569539741	4.09876507144727	3.70667220557892	3.65483946942262	3.08709087005988	2.42854050252184	2.37625506481297
USP38	na	32.6515566402594	28.6153556328391	33.4797278111296	14.8162329278049	39.6604315484803	28.3267791710558	29.088000725714	30.6826714524245	31.6481230566735	30.0343058191935
NANP	na	3.80742533260975	3.96884266752276	3.44222415683584	3.64563460053244	4.60623122315027	5.26737629213847	4.44609337517391	4.78122610362933	5.31966014838118	4.94728513493848
ADPRM	na	4.88427290142867	4.6038574943264	4.75354764515426	6.63692452917444	3.04479691021797	4.64309465751465	5.01127473642483	4.36710415764569	5.82078755366346	6.0380251646887
PWWP2A	na	19.1909620300229	17.621661443801	19.874746619826	11.5445095683527	22.5627258218717	22.7472620616054	22.7956482371204	24.0190728670513	23.2446019527091	26.3335807182552
USP47	na	57.4959684065816	57.1910228390029	62.7796120032442	42.1117535266632	62.0279780812354	69.06115583026	74.7169759573716	76.6878549062437	61.6772191116658	71.1707869412017
PDCD6IP	na	149.951023958035	153.475145953105	159.653634702767	95.4875831908689	150.60033948232	148.266888223157	159.72025268951	157.931051218308	151.34047639525	150.911674116155
ZNF212	na	14.8066540712601	15.7166169633901	11.8019113948658	17.1999170896915	12.2572593565185	12.9148263162803	15.5990055705254	15.3225120013948	17.0768800415425	14.7249904016279
FAM161A	na	5.96112047024759	6.627967254763	6.96640603169159	7.10431358052475	8.62692457895093	9.71538293883318	8.59075669101399	8.35773381894261	6.28336669700096	7.67413520931403
ZNF282	na	88.993759794535	90.5293012461941	85.7277730488165	104.6016696922	80.9994049833628	89.545396966354	87.0379296326417	93.3280276448592	111.211735710722	98.8288376955822
GLB1	na	45.6506451495735	43.5778924893999	40.0773241117316	40.7095863726122	43.3298021838712	46.2358585643266	45.2145089000736	43.8216313749964	51.307736648517	49.2001663419473
GON7	na	5.19194363537693	5.11980704110435	5.24529395327367	8.08583058836041	6.40188068302241	6.71102757220605	5.53877734025902	5.30829039851761	4.70288795726452	5.5316101508761
CRTAP	na	113.415124301678	114.104226691279	107.36461060607	112.59402247029	100.048903601137	100.041131948467	98.4169143724936	98.6363180433768	105.545141204838	94.6216975808313
ELP5	na	22.2676693695055	24.0908749918631	23.9316536618111	61.7888325885113	24.8268055756235	20.1721003187821	23.4738658706216	21.1955141444355	27.5234590285809	22.8276306226295
CMTM8	na	21.8830809520702	22.7017800582302	18.9322328625971	19.443384536173	20.8061122198228	15.6460584677595	14.6947153925239	15.4731017999343	21.9339610465862	18.8152655131912
GABARAP	na	117.530220368236	103.547105195669	105.192731078543	274.263895332364	81.9362655711221	89.8965553858299	78.7486030009616	81.4690810098731	83.6497284201968	78.4553721398906
STX8	na	9.76854580285734	11.6683974425169	10.9003764966468	29.1650768042595	10.1493230340599	8.34976686309358	7.68646651301251	8.545971067117	8.55771415174364	7.40145020187647
CDK1	na	60.7265111130383	61.8742571866798	66.9184767632492	60.7605766755407	60.8569023465362	66.6030468939287	71.3635665472829	67.3889348464292	70.8131571925813	76.8192620952653
UBB	na	507.07982838848	464.195838393461	471.215899755421	896.73263392071	528.077084633702	348.856380948223	345.099739179812	373.95211722323	358.845770444061	326.170223896377
NFRKB	na	57.4575095648381	58.5801177726359	56.304952279672	29.5389880453398	55.0405595308634	58.4093504394911	59.9469030500143	55.529988211443	56.5503002730086	55.6277415172611
PRDM10	na	16.6526784749497	17.3041540303992	16.1866493089305	4.39345708269294	16.7854188640222	19.7819242971423	19.9697414308658	20.141385554659	17.6165557087696	18.8931755153163
B3GNT2	na	9.61471043588321	8.9298960019262	10.2856936114976	7.478224821605	11.9449724939321	9.36422451935728	10.6254095915173	10.4659909984957	11.4102855356582	9.93352527093948
FOS	na	40.0741130967612	38.894658141723	37.1678251220251	40.7095863726122	79.3598989547839	35.0378067432618	37.5280423870611	30.9085561502337	34.3465013928089	31.6314608627563
TMED10	na	311.208947388668	305.521508545902	314.67665833741	332.079920984397	293.549650831271	298.796797371825	293.781271578228	272.793420054316	283.715207913663	294.928313044246
OR2A20P	na	1.76910672020251	2.3019287471632	2.62264697663683	1.54238386945603	2.88865347892474	1.7167744952155	2.48679798950405	1.7694301328392	0.848061762785405	0.973875026562694
SETMAR	na	9.57625159413968	9.60459925540507	10.1627570344677	19.9575124926584	10.3835381809998	13.0318791227722	11.4543422546853	11.3318823400979	11.8728646789957	12.42664533894
SMAD1	na	27.9211191058048	28.0200292327107	31.4307848606321	15.0966663586151	32.4387978511684	28.9120432035156	30.2560422056326	28.6497091721411	30.1447408408267	28.9046107883808
TCAF2	na	3.07670733948263	2.54005930721456	2.41775268158708	2.80433430810188	3.98165749797735	2.65319694715123	2.93894307850478	2.97414852115525	2.04305788307393	2.22043506056294
SLC30A1	na	29.6902258260073	28.8137977662152	31.3488271426122	18.0412173821221	46.9211011036154	29.8874832576153	28.3721043347962	26.6167468918578	31.4168334850048	33.9687609265068
DCLK2	na	0.884553360101255	0.873145386855006	1.10642919326866	0.7478224821605	0.780717156466147	1.87284490387146	1.39411402441894	2.10825717955309	1.23354438223332	1.63611004462533
GPRC5C	na	31.3054971792357	30.9569728066775	26.2264697663683	32.2965834483066	23.1872995470446	14.6706184136597	15.6366843279421	15.0966273035855	14.8796291106894	11.4917253134398
TMEM182	na	4.03817838307095	3.53226997409525	4.67158992713436	2.47716197215666	4.91851808573673	5.03327067915454	4.9735959790081	3.95298221166205	5.39675667227076	4.55773512431341
KRT8	na	757.446888138879	743.95955802714	661.808573010701	1798.41959178573	1090.42765243627	390.878338478839	384.247968135792	409.717194376362	619.778955548352	566.717355457363
ADORA2B	na	15.3450778556696	14.4465873097828	15.0392412566518	13.6010213942941	16.9805981531387	17.4798857694669	17.7843735006956	16.489582940076	21.779767998807	20.6851055641916
METTL7B	na	59.3804516520147	58.8182483326872	57.6982334860103	147.928634752374	80.648082262953	38.3543029272009	38.2816175353957	34.8238909122609	36.7750418953308	37.7084410285075
KRT86	na	2.4613658715861	1.82566762706047	1.88502751445772	3.41194007485728	1.01493230340599	3.51158419475898	3.7678757416728	3.65180261458303	5.01127405282285	3.27222008925065
HARS1	na	72.61029321179	73.8998504692737	71.3441935363239	129.373289413767	82.4046958650018	75.4210249829901	81.7252248368831	78.9843493339712	78.5613578434844	86.4021923566422
NFXL1	na	31.6900855966711	36.2355335544828	36.6350999548958	15.2368830740202	37.1621366477886	42.5682039609117	44.2725399646554	48.1510880830072	41.901960733988	48.6547963270722
DENND5B	na	30.0363554016991	31.6713644868316	31.5537214376619	16.2651389869909	34.3905907423338	89.3893265576981	86.7741783307246	86.5138392609465	81.6066705371229	86.7917423672673
DNAJC18	na	10.4223461124974	11.3905784557903	10.8593976376369	6.68366343430947	8.58788872112762	9.63734773450521	9.90951320059947	9.6753945561633	6.90013888811762	7.67413520931403
RIOX1	na	23.3060580965809	24.3290055519145	22.2515204424031	23.0422802315704	23.3824788361611	19.1576426625184	17.7843735006956	18.1460707240105	21.3557371174143	20.178690550379
SPATA24	na	1.30760061928012	1.50816021365865	1.06545033425871	1.91629511053628	1.13203987687591	1.20954566708365	1.24339899475202	1.05412858977655	1.11789959639894	1.09074002975022
RALGAPB	na	75.9946712852209	78.2655774035487	81.7938025838613	26.5476981166978	77.3690702057952	92.6668051394731	85.6438156082228	87.906794897437	77.6747478187542	80.5978971983285
PYM1	na	20.2293507570983	20.3204744577165	20.8582392360648	37.7182964439702	20.1815384946499	15.6460584677595	15.2598967537748	16.6025252889806	15.6505943495852	15.7378204292531
NPAS2	na	16.5757607914627	16.3119433635185	15.9407761548708	11.8249429991629	15.6924148449696	24.8542125784608	21.7406430294521	24.1320152159559	28.3329725294215	24.5416506693799
NUDT9	na	7.53793298173244	8.09643904174642	9.46611643129857	6.44996890863432	9.29053416194715	8.42780206742156	7.5357514833456	9.11068281164015	7.4012662933999	7.518315205064
PA2G4	na	298.248317721097	309.053778519997	305.169563047102	719.311750028131	342.110257963466	330.83024874846	332.891821776792	341.198836040887	394.464364481048	383.005570446576
ELOVL6	na	19.2678797135099	18.9710679507588	21.1450912491345	18.0412173821221	30.4479691021797	23.6836845135411	23.8883322022056	24.5461371619396	23.630084572157	27.8917807607556
PFKFB3	na	35.2282990370761	37.0689905146625	32.6601506309306	18.9759954848227	45.7890612267395	34.7256659259499	34.7021355808065	35.087423059705	40.5142233039755	37.3188910178824
TMC7	na	3.61513112389209	4.64354592100162	4.71256878614431	2.61737868756175	5.97248624696603	4.25291863587477	3.69251822683935	4.40475160728057	4.62579143337494	5.96011516256369
ARL6IP1	na	215.600266814245	214.079373486177	230.342166494932	249.118364369717	218.717911383991	185.606733494094	185.002698916135	166.853496781773	191.315024031998	203.695700555853
SERPINB9	na	5.46115552758166	5.99295242795936	7.08934260872144	6.59018562403941	10.3054664653531	9.01306609988139	9.87183444318274	7.56713737661021	8.7119071995228	7.59622520718901
SMAGP	na	48.9196466977738	48.4198805437776	46.0602375271844	101.657118668693	54.5721292369837	58.526403245983	57.6484988475939	55.9441101574267	69.039937143121	66.1066368030757
IRX2	na	17.3449376263333	20.5586050177679	17.3340573612091	24.4444473856214	17.9955304565447	16.4654281132032	15.5990055705254	15.7742813970133	20.5462236165737	18.2698954983161
STAT2	na	32.3054270645676	33.139836273815	37.0448885449953	16.7792669434762	26.6614908933189	30.1996240749272	31.6501562300515	28.4614719239667	23.5915363102122	25.32075069063
NUDCD2	na	11.6145702065469	11.2715131757646	14.3835795124926	18.8825176745526	17.4099925891951	12.1344742730005	12.5093474623537	12.6495430773186	11.3331890117686	11.9202303251274
IRF2BP1	na	55.649944002892	56.5956964388745	47.2896032974829	62.770349596347	46.4917066675591	42.5291863587477	38.1685812631455	40.7345405049365	46.2964625956942	45.5383962420716
HSPA4	na	126.683424703197	133.47217890879	137.566029696404	145.544950590487	172.850778441605	149.320363481585	157.572563516757	169.789997853294	157.508198306417	162.364444428532
COMMD5	na	11.9991586239822	12.3034122693205	12.416594280015	25.9868312550774	13.0379765129847	9.59833013234122	9.87183444318274	9.44950985835404	12.8751194895602	10.2451652794395
ZNF16	na	18.9217501378182	19.526705924212	17.1291630661593	13.3673268686189	15.8875941340861	15.6460584677595	16.2772232040265	17.5437115298525	22.9362158571507	20.5292855599416
ARMC10	na	43.4200323284486	44.7288568629815	48.2730959137217	62.4431772604018	56.3287428390325	51.659305265121	52.3357940518352	48.1134406333723	53.5820841032597	54.7707314938859
RNF34	na	27.498071846626	30.1235158464977	28.6032435889455	31.315066440471	26.3101681729092	26.0247406433805	26.1113788897925	24.8473167590186	23.5144397863226	24.6585156725674
ACYP2	na	8.92245128449962	8.61238858852438	7.6220677758508	8.3662640191706	7.61199227554494	6.28183394840218	5.87788615700957	6.51300878683366	5.85933581560825	5.64847515406362
TRABD	na	81.1096972371108	83.901333991431	73.3111787688015	157.884021546136	70.8891178071262	79.8300140275208	75.357514833456	75.4078416186579	96.2935583380883	87.1812923778923
ATF7	na	38.3819240600458	39.6487382485523	41.1017955869804	10.5629925605171	31.6971165525256	39.8369718094324	38.4323325650626	35.9533144013072	35.4644009892079	36.2281509881322
RASA4B	na	38.6511359522505	32.9017057137636	32.332319758851	42.8128371036887	25.4123434429731	21.8888748139976	17.7466947432789	19.0119620656127	17.5780074468248	17.6076604802535
SOCS6	na	36.8435703903045	36.6721062479103	39.0528526364829	18.2281730026622	42.7833001743449	39.0956373683167	38.92215641148	41.6757267458084	45.7182386665223	46.8628662781968
ZNF296	na	11.5376525230598	11.1921363224142	9.01534898218912	22.38793555968	10.1102871762366	10.8859110037528	8.92986550776454	10.0518690525121	13.5304399426217	10.6736702911271
HOXB9	na	333.745828650378	332.271508125005	350.205329099037	469.118390840309	415.731885818223	292.241840208275	281.008172813958	267.522777105433	236.609231817128	226.757061184858
POLH	na	22.6137989451973	21.1539314178963	23.4399073536917	19.1162122002278	24.9048772912701	23.0984204810813	22.720290722287	23.8684830685118	19.8138066396227	19.2437705248788
KIF5B	na	150.720200792905	150.776332939189	169.324645429116	166.577457901251	161.452307957199	170.975132682598	175.884439621286	194.900846759756	166.644136387332	185.815355068162
AKAP13	na	70.6488922828698	68.4625360147675	69.1723140087965	48.6552002455676	76.0028151819794	72.9629160466588	68.3869447113613	76.1984380609903	73.4344390048271	78.4553721398906
CDCA4	na	61.3803114226784	59.6913937195422	54.1740516111546	84.3169848635964	63.0038745268181	54.0393789971243	50.7156074829159	52.0664228450344	62.6794739222304	60.9645766628246
SDR16C5	na	2.49982471332963	2.85756672061638	2.41775268158708	4.58041270323306	2.30311561157513	2.7702497536432	2.78822804883787	2.93650107152038	2.35144397863226	2.80476007650056
CHCHD7	na	9.99929885331854	11.3508900291151	9.75296844436822	15.5640554099654	10.8129326170561	9.3252069171933	10.2863007747667	11.0683501926537	7.36271803145511	10.284120280502
FOXN2	na	16.0757958487967	14.8434715765351	18.0716768233882	7.80539715755022	19.9863592055334	25.6345646217406	25.9606638601256	23.0402391765445	25.0178220021695	27.463275749068
CELP	na	0.692259151383591	1.23034122693205	1.27034462930847	1.02825591297069	0.663609582996225	0.741334441115785	0.828932663168016	1.20471838831605	0.655320453061449	1.0128300276252
USP32	na	40.9586664568625	43.4985156360494	45.3226180650053	13.8814548251043	48.4825354165477	51.854393275941	48.1157732211617	48.2640304319119	50.0356440043389	51.8491064141978
CEL	na	1.69218903671544	1.8653560537357	2.17187952752738	1.77607839513119	0.975896445582684	1.52168648439556	1.46947153925239	2.37178932699723	1.58047873973644	1.40238003825028
PPM1D	na	16.5373019497191	14.5656525898085	16.0637127319006	10.0021256988967	16.512167859259	15.9581992850714	14.6570366351072	17.0166472349642	14.1472121337384	16.5558754515658
AC093323.1	na	30.7670733948263	31.5522992068059	26.2264697663683	46.5986884196262	32.7510847137549	25.9857230412165	27.2040628548776	26.8802790393019	24.9407254782799	28.3981957745682
KBTBD2	na	46.6505750349053	42.8635008092458	49.0107153759008	33.6987506023575	48.4044637009011	39.0566197661527	39.072871441147	38.6639307750183	38.6639067306255	44.7592962208214
RIOX2	na	38.7280536357376	38.7755928616973	40.6920069968809	30.8009384839856	40.9876507144727	41.9829399284518	45.7796902613245	45.2522344611217	45.8724317143015	47.4082362930719
TRIAP1	na	20.0755153901241	18.9710679507588	21.7597741342837	32.3900612585767	19.5960006273003	17.4798857694669	18.1611610748629	16.188403342997	19.1584861865612	19.2827255259413
LSM3	na	23.8829407227339	25.7974773388979	25.8166811762688	71.0898747103826	29.589180230067	23.3715436962292	26.1113788897925	21.7978733385936	24.5937911207768	22.399125610942
KIAA0232	na	28.9979666746238	29.7663200064207	31.9225311687515	14.5357994969947	28.8084630736008	39.2907253791366	37.1889335703105	39.078052721002	34.2694048689193	35.7217359743196
MTSS1	na	4.38430795876274	5.15949546777958	4.34375905505476	2.71085649783181	5.89441453131941	7.37432680899386	6.5937825479274	6.32477153865928	5.85933581560825	6.5444401785013
TMEM43	na	175.910742134919	179.70919598543	172.561975290902	69.2203185049813	146.813861273459	137.654100434552	133.3451224978	131.728426272433	132.413279780358	130.577163561526
RNF139	na	22.229210527762	25.5593467788465	23.7677382257713	19.490123441308	26.6614908933189	23.2154732875733	22.8333269945372	21.8731682378633	24.4781463349424	23.4119556385672
RPS9	na	420.278222573327	401.408747393251	388.93035086344	898.929362462056	412.140586898479	390.176021639887	405.536466076244	428.91739369015	480.928116023214	432.088871785336
TSEN34	na	27.0365657457036	27.6628333926336	22.9891399045822	47.1128163761115	28.4961762110144	24.8542125784608	21.1754616682011	22.6637646801957	26.9837833613538	25.16493068638
GSTA4	na	3.53821344040502	3.29413941404389	3.52418187485575	3.92606803134263	2.88865347892474	3.55060179692297	3.54180319717243	3.31297556786914	2.12015440696351	1.75297504781285
MSANTD4	na	10.2300519037797	12.3431006959958	13.5640023322936	8.97386978592601	12.062080067402	13.5391079509041	14.9961454518577	15.2095696524902	14.3785017054071	16.3221454451907
NDUFA3	na	28.3057075232402	30.2028926998482	31.6766580146918	114.697273201367	37.1231007899653	24.3860013524929	28.4851406070464	23.0025917269096	28.5642621010902	23.9573256534423
PAQR8	na	10.537722637728	9.60459925540507	9.63003186733837	7.80539715755022	7.33874127078178	8.15467885227364	6.10395870150994	7.11536798099169	5.39675667227076	6.31071017212626
NUDT6	na	5.07656711014633	3.96884266752276	5.49116710733337	6.96409686511966	5.93345038914272	3.19944337744707	2.8259068062546	2.8988536218855	2.31289571668747	2.29834506268796
TPT1-AS1	na	15.9988781653097	12.5018544026967	13.5640023322936	14.5357994969947	13.6235143803343	9.13011890637335	11.4543422546853	10.8048180452096	7.32416976951032	8.68696523693923
TANC2	na	26.4981419612941	27.4643912592575	26.8001737925076	8.3662640191706	24.0460884191573	47.0942458119343	45.3652239297405	45.3651768100264	39.0108410881286	39.8899210880079
DNAJC24	na	16.5373019497191	14.7244062965094	15.6949030008111	13.2271101532139	17.1367415844319	16.5434633175312	16.6540107781938	15.7366339473784	14.4170499673519	17.7634804845035
CAVIN3	na	8.65323939229489	8.65207701519961	9.46611643129857	33.2313615510072	11.7888290626388	7.72548522846976	7.46039396851215	6.09888684085002	8.82755198535717	9.50502025925189
HAS2	na	17.3833964680768	17.1454003236983	19.5469157477464	17.5270894256367	19.5960006273003	51.8934108781049	50.8286437551661	52.8193718377319	46.1808178098598	51.9270164163228
LRRC8E	na	13.1144650345447	13.771884056304	13.6869389093235	7.15105248565979	14.3651956789771	12.2905446816564	12.9238137939377	12.3483634802395	14.4170499673519	14.1796203867528
TSNARE1	na	15.6142897478743	15.4387979766635	14.3835795124926	8.74017526025085	13.3112275177478	16.7385513283511	14.6570366351072	17.9201860262013	17.3081696132112	15.4651354218156
FEZ2	na	27.4211541631389	28.0200292327107	29.5457573461743	32.6704946893869	25.02198486474	22.0059276204896	23.5115446280383	20.8566870977217	21.8183162607518	25.6323906991301
SOX7	na	1.69218903671544	2.02410976043661	1.02447147524876	1.40216715405094	1.13203987687591	1.87284490387146	1.65786532633603	1.88237248174383	2.1972509308531	1.44133503931279
C11ORF24	na	30.0363554016991	32.7429520070627	30.2423979493435	41.831320095853	39.5823598328337	35.1938771519178	31.4994412003846	29.0638311181248	39.6276132792453	32.527425887194
FAM86JP	na	11.8453232570081	12.7796733894233	12.6214885750648	15.7510110305055	11.5155780578757	10.8078757994249	10.2863007747667	11.5577670379071	9.94545158175612	9.93352527093948
KYAT1	na	5.11502595188987	4.24666165424935	5.16333623525377	5.32823518539357	4.7623746544435	4.72112986184263	4.48377213259063	5.72241234450125	4.89562926698848	5.10310513918852
MTM1	na	5.73036741978639	6.94547466816482	7.33521576278114	2.66411759269678	5.89441453131941	6.32085155056617	5.68949236992593	6.32477153865928	5.62804624393951	5.49265514981359
TRMT61B	na	10.6915580047021	10.5968099222858	10.777439919617	13.9281937302393	13.7406219538042	10.8078757994249	10.9645184082679	10.390696099226	11.1789959639894	11.4917253134398
INSR	na	44.3430445302934	42.1094207024164	42.7409499473784	27.3889984091283	40.9486148566494	46.2748761664906	45.8173690187413	46.5698951983424	47.2987174062587	51.2647813982602
MFN1	na	49.3426939569526	46.4751476366915	49.6253982610501	36.1291736693792	49.3413242886605	59.6579137087387	62.9235248859358	58.8053163296773	52.2714431971368	63.1460567223251
NRTN	na	5.73036741978639	5.23887232113004	4.71256878614431	17.6673061410418	4.29394436056381	5.03327067915454	3.57948195458916	4.36710415764569	5.51240145810513	4.63564512643842
KCNMB3	na	0.961471043588321	1.23034122693205	1.55719664237812	2.2434674464815	0.819753014289455	0.741334441115785	0.527502603834192	0.903538791237039	0.462579143337494	0.623280017000124
ATP6V0E2	na	83.1864746912615	82.4725506311229	64.7875760947318	110.163599403269	72.9580182717615	75.850218606794	71.4389240621163	70.3630833675845	76.6339447462448	71.7940669582018
PRKCE	na	6.30725004593938	6.94547466816482	5.94193455644283	3.50541788512735	5.69923524220287	8.31074926092959	6.74449757759431	7.86831697368922	6.78449410228324	6.0380251646887
JAGN1	na	22.0369163190443	23.1780411783329	21.7597741342837	44.4954376885498	21.8600803810521	23.0594028789173	21.6276067572019	20.3296228028334	23.630084572157	22.632855617317
TADA3	na	81.2635326040849	84.9729215116622	78.8433247351448	112.734239185695	86.3863533629792	55.6391006858479	55.5761671896738	57.5253030420915	56.3961072252294	52.861936441823
SOCS5	na	21.1908218006866	22.6224032048797	24.1365479568609	16.9194836588813	23.8118732722175	25.1663533957727	24.7172648653736	23.5296560217979	25.8273355030101	28.2813307713806
C1GALT1C1	na	5.88420278676052	4.64354592100162	5.85997683842293	7.19779139079482	6.63609582996225	5.57951710945038	7.08360639434487	5.57182254596174	6.82304236422803	5.99907016362619
C9ORF16	na	61.7264409983702	56.516319585524	53.4774110079854	199.715341641989	61.2472609247693	52.2835868997448	47.4752343450773	47.3228441910399	55.6636902482784	42.655726163446
MORN4	na	11.7299467317775	10.7555636289867	11.7199536768459	16.6857891332062	11.8669007782854	13.69517835956	12.3586324326868	14.7201528072368	13.106409061229	12.7772403485025
ZNF672	na	29.1518020415979	27.2262606992061	24.9151462780499	31.0346330096608	26.8957060402588	26.4929518693483	23.0593995390375	24.3202524641303	26.5983007419059	25.4765706948801
ZNF692	na	28.5749194154449	28.6550440595143	28.8491167430052	41.3171921393676	25.2952358695032	33.3990674523743	34.2499904918058	32.0756270889149	30.9157060797225	33.1507059041941
NAIF1	na	9.76854580285734	10.5968099222858	11.4740805227861	10.1423424143018	10.0712513184133	10.378682175621	9.04290178001472	9.56245220725867	9.98399984370091	9.15442524968932
RBKS	na	1.07684756881892	1.07158752023114	1.31132348831842	1.63586167972609	1.21011159252253	0.507228828131853	0.56518136125092	0.188237248174383	0.539675667227076	0.70119001912514
TMEM126A	na	6.84567383034884	6.35014826803641	7.7040254938707	9.8619089834916	5.93345038914272	6.78906277653403	7.57343024076233	8.16949657076823	8.32642458007489	7.44040520293898
TMEM126B	na	12.9990885093141	12.4224775493462	13.236171460214	13.0401545326737	14.2871239633305	15.0607944352996	17.2568708968614	14.8707426057763	14.6868878009654	15.7767754303156
TRIM8	na	93.0319381776059	94.2600133536654	85.5638576127767	81.9333007017098	105.084529260343	68.827050217276	64.2422813955213	67.2006975982548	89.1621298783019	85.8957773428296
CDC42BPG	na	36.7666527068174	35.3623881676277	35.2418187485574	30.4737661480404	36.1472043443826	31.6042577528308	33.4964153434712	30.9462035998686	27.5620072905257	29.1383407947558
SCAND1	na	26.2289300690894	23.892432858487	22.2515204424031	87.6821860333187	21.1574349402326	16.7775689305151	16.35258071886	16.5648778393457	20.6618684024081	21.0746555748167
JUNB	na	128.490990265143	123.272253253257	111.216623353006	276.74105730452	186.435256964116	85.0193551153313	74.0387583238706	80.0008304741129	110.864801353219	97.0758626477693
FAM241B	na	13.8067241859283	12.0652817092692	12.457573139025	24.1640139548112	15.1459128354433	14.9437416288077	13.1875650958548	14.4189732101578	15.496401301806	15.5040904228781
SHCBP1	na	12.6914177753658	11.3905784557903	12.7034462930847	17.1531781845565	18.5029966082477	14.3974951985118	15.787399357609	15.3601594510297	17.1154283034873	19.2827255259413
FAM98B	na	18.7294559291005	19.526705924212	21.8417318523036	21.0792462158991	29.5501443722437	23.0984204810813	25.0186949247074	26.0143876976998	18.6959070432237	25.9829857086927
ZNF440	na	14.3836068120813	13.6925072029535	15.2851144107115	9.95538679376166	13.6235143803343	13.5781255530681	14.129534031273	12.8001328758581	12.0270577267748	12.9330603527526
GAA	na	106.146403212151	107.19844044979	93.7596294147668	83.8495958122461	97.4725369847985	75.2649545743342	72.1171416956174	76.8384447047832	69.6567093342376	67.0805118296384
CANT1	na	75.7254593930162	70.3675804951785	65.5251955569109	73.6137755876743	62.5744800907617	54.1564318036163	48.3795245230788	51.0499417048927	52.5412810307503	52.3944764290729
ZDHHC16	na	29.882520034725	28.0597176593859	28.8900956020151	40.5226307520721	29.6672519457136	25.2834062022647	26.7519177658769	24.2073101152257	24.555242858832	23.9962806545048
CHST11	na	1.46143598625425	1.07158752023114	0.655661744159208	0.654344671890438	2.30311561157513	0.741334441115785	0.9419689354182	1.24236583795093	2.42854050252184	2.18148005950043
EXOSC1	na	15.6142897478743	16.9469581903222	17.2930785021991	31.5954998712811	14.3651956789771	17.0116745434991	17.4452646839451	16.5648778393457	18.7344553051685	15.8936404335032
PGAM1	na	188.063736125876	190.345694334391	178.667825283384	278.563874604786	275.046654223024	170.584956660959	170.157268493944	162.524040073762	192.93405103368	185.075210047974
CHD7	na	47.7658814454678	52.9840496114288	54.5018824832342	64.4062112760731	53.6352686492243	61.92093463425	63.4887062471867	66.6359858537317	59.3257751330336	69.1451268859513
ESCO2	na	9.38395738542201	10.7952520556619	11.1052707916966	7.05757467538972	13.6625502381576	12.1344742730005	12.7354200068541	11.1812925415584	12.2197990364988	14.3354403910029
KRT19	na	50.2657061587974	50.5630555842399	45.4865335010451	117.408129699199	57.8511412941415	30.2386416770912	31.9515862893854	30.3814918553455	31.0313508655569	30.8523608415061
KRT15	na	0.692259151383591	0.277818986726593	0.81957718019901	2.05651182594138	1.75661360204883	0.273123215147921	0.56518136125092	0.33882704671389	0.501127405282285	0.779100021250155
CLCN5	na	15.8450427983355	17.8994804305276	17.4569939382389	8.78691416538588	14.2090522476839	22.5521740507855	20.7609953366171	21.7602258889587	18.6573587812789	21.0357005737542
TPPP	na	14.8451129130037	14.3672104564324	13.1951926012041	4.58041270323306	10.6177533279396	8.77896048689745	8.66611420584744	10.2777537503213	10.4465789870384	8.18055022312663
APLN	na	3.07670733948263	3.21476256069343	4.2208224780249	4.34671817755791	5.07466151702996	5.93067552892628	7.46039396851215	6.36241898829415	9.67561374814258	9.58293026137691
KRT13	na	0.307670733948263	0.436572693427503	0.81957718019901	1.91629511053628	1.6004701707556	0	0.037678757416728	0.0752948992697533	0.154193047779165	0.233730006375047
MRPL36	na	13.3836769267494	13.1368692295003	12.7854040111046	20.6585960696838	14.2480881055072	10.378682175621	10.5877308341006	9.97657415324231	11.6030268453821	10.3230752815646
ZNF581	na	68.2644440947708	69.77225409505	56.5098465747218	89.8321756695301	48.8338581369575	61.8038818277581	53.4661567743371	63.6618373325764	81.3368327035093	68.2881168625761
NAT1	na	1.80756556194604	2.22255189381274	2.08992180950748	1.58912277459106	2.38118732722175	2.18498572118337	1.46947153925239	2.33414187736235	1.54193047779165	1.83088504993786
KSR2	na	34.4591222022054	32.3857561669857	34.6681147224181	15.7977499356406	39.4652522593637	42.9583799825515	41.0321668268168	38.2874562786695	36.4666557997724	38.0590360380701
ZNF524	na	15.9988781653097	15.8356822434158	12.9493194471444	29.6792047607449	11.9449724939321	14.0463367790359	13.0745288236046	13.74131911673	18.079134852107	16.7896054579408
ZBTB26	na	11.3068994725987	11.6683974425169	12.7854040111046	6.26301328809419	11.0861836218193	13.5000903487401	13.0745288236046	12.3483634802395	11.9499612028853	12.73828534744
POLR1C	na	38.3434652183022	38.8152812883725	38.2742543152938	62.6301328809419	35.9129891974428	33.7502258718502	36.435358421976	35.3133077575143	41.7863159481536	40.6300661081956
ASXL1	na	130.144720460115	129.265205681216	121.420359246483	66.7431565328247	92.4369113255918	125.090432537748	128.220811489125	127.662501711867	115.413496262705	122.046018328837
ZNF562	na	25.9597181768847	27.7422102459841	27.7017086907266	24.2574917650812	31.5409731212323	33.1649618393904	35.7194620310582	33.4685827254053	31.3011886991704	38.4485860486951
ZNF318	na	56.9575446221721	59.2548210261147	61.3453519378959	22.3411966545449	52.5032287723484	61.1405825909703	58.0252864217611	61.026515858135	54.4301458660451	57.770266575699
ZNF561	na	36.5743584980997	36.275221981158	37.0448885449953	22.2944577494099	34.2734831688639	41.0465174765161	36.020892090392	40.0568864115087	36.0811731803245	36.4618809945073
WIPF2	na	74.340941090249	74.2570463093508	73.8848827949408	40.6628474674772	65.9705997213894	76.3964650370898	74.7546547147884	73.563116586549	72.7020220278761	69.0672168838262
LRRC8C	na	2.4613658715861	2.77818986726593	2.74558355366669	2.00977292080634	3.00576105239467	2.84828495797117	2.67519177658769	2.748263823346	2.04305788307393	2.10357005737542
RSL1D1	na	231.214556562119	257.339758562175	253.823052707634	407.189341536392	258.027020212062	283.618950130034	304.632753714246	336.944674232146	326.503778672381	344.245344389381
LRRC8D	na	55.7653205281226	56.5560080121993	57.94410664007	35.3813511872187	59.178360460134	66.5250116896007	70.6099913989483	72.320750748598	72.3165394084282	75.0273320463899
PPID	na	32.1515916975934	35.4814534476534	38.6020851873734	45.3367379809803	42.549085027405	49.7474427590856	51.9966852350847	52.179365193939	46.8361382629212	52.0438814195104
ETFDH	na	9.34549854367848	9.52522240205461	9.91688388040803	6.35649109836425	12.0230442095787	11.3931398318847	10.4746945618504	9.6753945561633	9.25158286674988	9.07651524756431
PTGER4	na	2.4613658715861	2.54005930721456	2.17187952752738	0.794561387295532	2.38118732722175	2.92632016229915	3.27805189525534	3.42591791677377	3.31515052725204	3.58386009775071
TBCA	na	42.5354789683473	38.7755928616973	45.6914277960948	77.9604937652322	44.8131647811568	44.714172079931	51.9966852350847	51.3511213019717	53.1966014838118	49.7455363568224
BCL2L1	na	327.977002388848	327.429520070627	315.250362363549	456.545625358985	306.860878349019	243.781978320601	232.477933261212	231.305930556682	287.762775417866	276.463642540618
PLRG1	na	50.0349531083362	50.1264828908124	55.4443962404631	55.0116913439318	49.3413242886605	63.2865507099896	68.6883747706952	66.8618705515409	63.4504391611262	70.352731918889
RAB4B-EGLN2	na	30.8439910783133	32.5445098736866	29.5457573461743	54.1236521463662	30.3308615287098	32.3455921939466	30.482114750133	31.6238576932964	34.7319840122568	34.2804009350068
ZNF584	na	15.7296662731049	15.6769285367149	16.3505647449703	14.0684104456444	16.4731320014357	17.8700617911068	18.3872336193633	18.1837181736454	19.2355827104508	18.8152655131912
CLSTN1	na	282.82632218194	281.470321980714	261.199247329425	213.830490992768	239.524023603814	221.502927484964	218.122326685438	230.063564718731	246.015007731657	235.210296415422
CXXC5	na	65.3031132805187	66.5178031076814	60.9355633477964	146.619945408593	65.6973487166263	63.3645859143176	63.4887062471867	66.1842164581131	66.4572035928199	64.2367967520753
ZNF274	na	5.0381082684028	3.84977738749707	5.40920938931347	3.92606803134263	4.09876507144727	5.38442909863044	6.63146130534413	7.07772053135681	5.43530493421555	6.27175517106375
PIK3CD	na	4.26893143353214	2.61943616056502	2.66362583564678	1.02825591297069	1.67854188640222	1.75579209737949	1.92161662825313	2.29649442772748	1.42628569195727	1.48029004037529
SLC25A33	na	21.2292806424301	19.9632786176395	19.5059368887364	37.9052520645104	26.5834191776723	25.5175118152486	24.6042285931234	23.8684830685118	27.8318451241392	28.7098357830682
ENC1	na	14.1528537616201	14.5259641631333	15.4080509877414	9.20756431160116	15.9656658497327	9.55931253017723	10.1732645025166	9.1859777109099	6.20627017311137	6.70026018275133
SPSB1	na	13.8067241859283	11.6287090158417	14.4655372305125	17.2466559948265	15.1849486932666	15.4509704569395	14.0164977590228	14.1554410627136	19.0428414007268	18.3088504993786
BPTF	na	126.721883544941	133.749997895517	146.089632370474	99.3201734119415	136.118036229873	131.840477712118	133.533516284884	142.796776465087	110.055287852379	117.215598197086
PLEKHG5	na	43.9199972711145	45.6813791031869	41.5115841770799	52.5345293717752	40.8705431410028	33.4771026567023	32.9312339822203	36.1415516494816	37.9314897536745	35.8775559785696
ATF7IP	na	53.0732016060753	55.7225510520195	58.6407472432392	21.0792462158991	50.551435881183	65.666624441993	62.7351310988521	61.0641633077699	59.2101303471992	61.7826316851373
RGS19	na	17.9602790942298	19.526705924212	16.59643789903	28.0900819861538	17.8003511674282	17.6359561781229	15.6366843279421	15.3978069006645	19.9679996874018	18.5036255046912
HDAC3	na	56.4575796795062	57.7069723857809	59.7881552955178	75.5768096033456	61.3253326404159	45.3774713167188	47.0607680134933	44.8381125151381	47.0288795726452	49.7065813557599
GPHN	na	57.6113449318122	62.0330108933807	63.763104619483	31.7824554918213	56.5239221281491	92.6668051394731	89.4493701073123	97.2057149572515	101.112091081187	102.958067808208
TMEM51	na	8.53786286706429	8.01706218839597	8.72849696911946	9.58147555268141	9.40764173541707	9.79341814316116	10.2863007747667	9.1859777109099	12.7209264417811	12.2318703336274
CAMTA1	na	13.3836769267494	13.771884056304	12.6624674340747	30.7541995788506	14.5213391102703	12.0954566708365	14.5063216054403	12.9130752247627	14.5712430151311	14.3743953920654
LRRC34	na	3.92280185784035	2.89725514729161	3.11439328475624	2.71085649783181	2.88865347892474	3.97979542072685	3.05197935075497	4.96946335180372	2.08160614501872	2.68789507331303
SPATA5L1	na	13.3067592432624	14.4862757364581	14.3835795124926	15.8912277459106	13.5064068068643	16.4264105110392	17.0307983523611	16.3766405911713	19.5054205440643	19.3606355280664
BCL2	na	12.3837470414176	11.6287090158417	11.3921228047662	6.16953547782413	12.2182234986952	20.0940651144542	19.8190264011989	21.3837513926099	20.7389649262976	20.2955555535665
RHNO1	na	37.6512060669186	36.9102368079616	38.8069794824231	33.7922284126276	40.4021128471231	38.5103733358568	38.5453688373128	37.0450904407186	39.6661615411901	39.8899210880079
CTPS1	na	50.2657061587974	48.8167648105299	46.1012163861943	55.4790803952821	55.3918822512731	53.5711677711565	59.1179703868463	56.4335270026801	65.6091418300345	62.91232671595
KNDC1	na	3.34591923168736	3.73071210747139	3.36026643881594	1.58912277459106	2.06890046463529	2.22400332334735	2.1476891727535	2.48473167590186	2.35144397863226	2.22043506056294
METTL18	na	2.07677745415077	3.21476256069343	3.31928757980599	5.18801846998847	3.47419134627436	3.433548990431	2.52447674692078	3.12473831969476	2.58273355030101	3.35013009137567
PWWP2B	na	16.7295961584368	16.9469581903222	15.0392412566518	26.1737868756175	13.8186936694508	17.0116745434991	15.1845392389414	15.5107492495692	22.3579919279789	20.256600552504
FBXL14	na	15.806583956592	18.7726258173826	14.875325820612	7.24453029592985	17.2928850157252	18.3772906192387	15.2975755111916	16.3389931415365	18.1947796379414	17.5297504781285
EXOSC10	na	100.185282741903	99.062312981368	100.029394843289	48.2812890044873	95.9111026718662	106.088860283885	109.419111538178	114.034124944041	117.22526457411	111.21652803346
MLLT3	na	5.1534847936334	6.11201770798504	6.80249059565179	4.90758503917828	7.69006399119155	9.05208370204537	9.11825929484818	9.90127925397256	7.47836281728948	6.62235018062632
RRM2	na	114.184301136549	120.573440239341	116.789748178359	140.824321171849	164.77035587218	140.073191768719	136.284065576305	141.780295324945	166.759781173167	172.297969699472
TRAPPC12	na	21.4600336928913	23.6543022984356	20.8582392360648	27.6694318399385	22.094295527992	21.1865579750459	20.4595652772833	20.6684498495473	19.1584861865612	18.6984005100037
RPS21	na	299.978965599556	303.259268225414	285.376774145295	656.214228095839	280.238423313524	238.943795652267	255.386617770582	258.035619797444	275.620072905257	235.872531433484
MRM3	na	15.9219604818226	16.1135012301424	16.2686070269504	36.3628681950543	18.1516738878379	14.8266888223157	16.3149019614432	17.4307691809479	18.0020383282175	19.1658605227538
PTEN	na	110.799923063118	104.896511702626	110.970750198946	71.8844360976781	100.946728331073	142.141124683411	137.452107056224	144.82973874537	143.862113577961	150.561079106592
RPS7	na	683.75974735827	665.495538490216	682.666812246766	978.47897900188	691.715400629006	606.645678445696	629.612036433525	627.394748165219	747.990474776727	662.546658071132
RNASEH1	na	26.8058126952424	26.5912458724025	26.8821315105275	23.1824969469755	26.9347418980821	25.6345646217406	26.6765602510434	26.0896825969695	23.3602467385434	27.1905907416304
PRNP	na	86.5323939229489	81.5994052442679	91.1779612971399	65.4812060941788	92.2417320364753	88.4138865035983	91.1825929484818	84.4055820813934	94.7130795983519	95.8682576148316
FRMD5	na	7.46101529824537	7.22329365489141	8.35968723802991	6.1227965726891	7.80717156466147	6.08674593758223	7.61110899817906	7.26595777953119	6.39901148283533	6.38862017425127
MIR31HG	na	201.408954210881	189.234418387485	197.722994723011	192.470811346059	182.961065617842	112.682835049599	109.494469053012	108.763481995159	126.39975091697	123.17571335965
TLN2	na	26.3058477525765	27.4247028325822	27.332898959637	16.1249222715858	27.2860646184918	36.6765460341494	35.6441045162247	39.0027578217322	35.6571422989318	37.3578460189449
TVP23B	na	17.4987729933074	14.6847178698342	16.7193744760598	17.1999170896915	19.1666061912439	15.8411464785794	16.0511506595261	15.1342747532204	15.9975287070883	19.8280955408164
ZNF217	na	51.4579302528469	56.5560080121993	55.4443962404631	19.443384536173	58.0072847254347	46.4309465751465	44.611648781406	43.8592788246313	45.8724317143015	48.3821113196346
SRGAP2C	na	19.2678797135099	19.0504448041092	20.6533449410151	5.04780175458338	16.3169885701425	16.1923048980553	15.4482905408585	18.4472503210896	14.8796291106894	14.4133503931279
SCG2	na	1.07684756881892	0.674703253478868	0.983492616238813	0.888039197565594	0.975896445582684	1.40463367790359	1.65786532633603	1.39295563649044	1.00225481056457	1.0128300276252
ATPAF2	na	16.2680900575144	17.5025961637754	14.5065160895225	25.1455309626468	17.4099925891951	16.0752520915633	15.938114387276	16.1131084437272	20.3920305687945	18.9710855174413
PPIH	na	14.1913126033636	14.7640947231846	13.7688966273434	43.7008763012542	17.3709567313718	14.0463367790359	16.35258071886	17.1672370335037	19.5825170679539	17.6855704823785
ZNF57	na	7.8456037156807	7.02485152151528	7.33521576278114	9.81517007835657	9.60282102453361	7.95959084145369	9.15593805226491	9.03538791237039	8.86610024730196	9.23233525181434
SHLD1	na	1.76910672020251	1.70660234703478	1.47523892435822	2.61737868756175	1.09300401905261	1.56070408655955	0.9419689354182	1.6188403342997	1.92741309723956	1.59715504356282
JMJD1C	na	35.9205581884597	38.5771507283212	46.5110049762938	15.003188548345	39.2310371124239	53.7662557819764	51.1677525719166	57.6005979413613	45.8338834523567	49.5118063504474
SYNPO	na	39.4203127871212	39.0137234217487	37.6595714301445	10.7966870861922	31.1506145429993	25.5955470195766	20.8363528514506	23.8684830685118	18.9271966148925	16.8675154600659
ZNF556	na	9.26858086019141	9.32678026867847	9.26122213624882	12.8999378172686	11.0081119061727	6.82808037869802	8.25164787426344	8.16949657076823	6.66884931644887	7.44040520293898
ZNF554	na	4.61506100922394	5.35793760115572	4.138864760005	3.31846226458722	4.41105193403373	2.92632016229915	3.80555449908953	3.61415516494816	2.54418528835622	3.11640008500062
RAB33B	na	8.46094518357722	6.50890197473732	8.31870837901996	8.45974182944066	10.3835381809998	10.1055589604731	11.642736041769	11.2565874408281	11.3717372737134	12.2708253346899
THOP1	na	84.4171576270546	87.1160965521245	75.9338257454383	143.488438764546	82.2095165758853	77.7620811128294	79.8789657234634	83.313806041982	96.3706548619779	88.3499424097676
ANKRD20A4P	na	1.07684756881892	1.03189909355592	1.47523892435822	3.50541788512735	1.36625502381576	1.95088010819943	1.99697414308658	2.2588469780926	1.77322004946039	1.67506504568783
EPHX4	na	6.69183846337471	6.94547466816482	6.06487113347268	6.35649109836425	7.4168129864284	8.93503089555341	11.5296997695188	8.545971067117	8.78900372341238	9.66084026350192
LAMB2	na	144.874456847888	141.965502217289	145.515928344334	104.181019545985	99.2291505868473	139.253822123276	136.623174393056	135.530818685556	124.587982605565	121.461693312899
USP19	na	90.6859488312504	89.4577137259629	87.0800753961449	55.8529916363624	82.4046958650018	79.8300140275208	78.823960515795	75.5207839675626	80.4116744168343	76.5076220867652
QARS1	na	281.980227663583	275.040796859327	273.943672481519	390.550291308321	255.489689453547	220.800610646012	220.383052130442	221.517593651614	255.883362789524	248.065446766049
ORMDL3	na	29.0748843581108	28.0597176593859	26.6362583564678	29.3520324247996	30.2137539552399	20.718346749078	21.891358059119	22.4378799823865	24.362501549108	23.8015056491922
SERF1A	na	10.3069695872668	10.993694189038	12.2936577029852	18.2281730026622	13.5064068068643	11.3541222297207	10.9645184082679	10.6542282466701	9.17448634286029	10.9074002975022
KLF11	na	20.7677745415077	23.4558601650595	20.4894295049753	17.4336116153667	18.3468531769545	28.7949903970236	29.4271095424646	29.9297224597269	35.4644009892079	32.683245891444
SMN1	na	53.8808372826895	58.5801177726359	64.582681799682	40.0552417007218	65.1898825649233	63.9498499467774	63.7524575491038	61.3653429048489	67.8834892847772	74.2092770240773
EIF2AK3	na	21.3446571676607	20.5189165910926	19.7108311837862	6.44996890863432	28.5352120688377	25.1663533957727	24.3404772912063	28.687356621776	25.4804011455069	30.1122158213185
MOB3A	na	25.9597181768847	24.0511865651879	23.4399073536917	61.6018769679712	23.109227831398	26.4539342671843	27.2040628548776	27.0308688378414	26.5212042180163	25.9050757065677
KRCC1	na	7.53793298173244	9.44584554870416	10.3676513295175	8.13256949349544	10.3835381809998	4.68211225967864	6.63146130534413	5.68476489486637	4.08611576614786	4.86937513281347
NME6	na	19.6524681309453	19.3282637908358	21.3909644031942	19.1629511053628	18.6201041817176	20.2111179209461	20.9870678811175	23.6425983707025	21.3171888554695	20.4903305588791
CYCS	na	91.1859137739164	89.7355327126895	101.668549203687	187.843659737691	130.106514125083	126.963277441619	139.863547530894	126.796610370265	136.306654236781	154.417624211781
SNTB1	na	44.9968448399334	40.640948915433	46.5519838353038	28.6509488477742	48.8728939947808	60.3992481498545	53.8806231059211	60.4994515632468	56.1648176535607	60.7698016575121
MTBP	na	7.69176834870657	7.10422837486573	7.7859832118906	3.97280693647766	8.97824729936069	7.5694148198138	9.34433183934855	8.43302871821237	7.4012662933999	8.45323523056418
TEFM	na	6.30725004593938	7.22329365489141	7.99087750694035	7.52496372674003	6.28477310955248	7.76450283063375	7.04592763692814	7.83066952405434	5.97498060144263	7.90786521568907
MRPL13	na	12.922170825827	11.0333826157133	13.6459600503135	23.3694525675156	16.0827734232026	13.1489319292642	14.0164977590228	12.0095364335256	14.4941464912415	13.7511153750652
MALT1	na	23.459893463555	23.5352370184099	25.8986388942887	15.0499274534801	26.7785984667888	25.3614414065926	26.2620939194594	27.0685162874763	23.5529880482674	26.4894007225053
ISG20	na	2.76903660553436	3.41320469406957	2.74558355366669	7.38474701133494	2.6544383319849	2.80926735580719	2.26072544500368	3.16238576932964	2.69837833613538	3.23326508818814
MBOAT1	na	5.34577900235106	5.11980704110435	4.83550536317416	3.83259022107256	4.87948222791342	5.8526403245983	8.4777204187638	7.19066288026144	6.9772354120072	7.90786521568907
ID4	na	1.46143598625425	1.23034122693205	1.27034462930847	1.07499481810572	1.09300401905261	1.13151046275567	1.35643526700221	1.01648114014167	1.23354438223332	1.16865003187523
CEBPB	na	108.146262982814	113.151704451074	89.3748915007021	89.598481143855	103.601166663058	109.483391672152	105.688914553922	112.641169307551	173.737016585174	150.483169104467
PAIP1	na	72.4564578448159	67.7084559079382	70.3197220610751	57.4888533160885	64.9947032758068	68.788032615112	71.8157116362836	72.7348726945817	75.5545934117906	80.0135721823909
C5ORF34	na	2.9228719725085	3.4528931207448	3.9749493239652	3.78585131593753	2.92768933674805	3.39453138826702	3.35340941008879	3.3882704671389	2.65983007419059	3.15535508606313
ZNF131	na	43.7661619041404	45.6813791031869	51.1825949034282	35.1476566615435	48.4434995587244	52.5957277170567	57.3847475456768	57.675892840631	49.0333891937743	56.4457965395737
MACROD2	na	2.99978965599556	3.49258154742002	3.27830872079604	2.57063978242672	2.49829490069167	1.59972168872354	1.80858035600294	1.35530818685556	1.58047873973644	2.22043506056294
DPAGT1	na	26.7673538534989	26.6309342990777	26.0215754713186	41.0367587085575	24.3583752817438	31.2530993333549	31.4617624429679	27.7461703809041	31.0313508655569	28.2034207692556
BSG	na	597.111976910091	592.826029247874	567.270345274745	1317.5229968514	562.623818807329	505.121877614997	507.570541160743	481.736765527882	541.872918157929	483.158878178284
HINFP	na	18.4987028786393	17.3041540303992	16.8013321940797	17.4803505205017	16.1608451388492	15.8411464785794	16.3149019614432	16.9037048860596	16.3444630645914	15.5040904228781
CERS6	na	77.9560722141411	76.3208444964626	81.5479294298015	50.1975841150236	82.170480718062	93.2910867740969	93.4056396360687	95.0974577776984	93.8650178355664	102.607472798645
COPRS	na	34.7283340944102	32.782640433738	30.0375036542937	101.283207427613	33.2195150076346	29.1851664186635	32.4037313783861	31.8873898407405	39.319227183687	32.683245891444
TP53RK	na	16.4219254244885	14.645029443159	13.7279177683334	18.6488231488775	14.9116976885034	14.4365128006758	16.6916895356105	15.1719222028553	14.956725634579	16.3221454451907
BPGM	na	5.88420278676052	6.50890197473732	6.47465972357218	5.56192971106872	7.65102813336824	7.14022119600993	5.95324367184303	6.73889348464292	6.43755974478012	7.0508551923139
POP7	na	40.1510307802483	35.5211418743287	35.5286707616271	85.3452407765671	43.9153400512208	37.0277044536253	35.1542806698072	34.1462368188331	44.1763081887307	39.4614160763204
ALG14	na	5.1534847936334	5.0404301877539	4.26180133703485	8.41300292430563	4.68430293879688	3.70667220557892	3.61716071200589	3.61415516494816	4.93417752893327	4.5187801232509
SUCLG2	na	37.4204530164574	37.2277442213634	39.2577469315326	22.434674464815	39.8946466954201	39.0956373683167	40.0525191339819	42.9557400333942	37.468910610337	42.3051311538834
STARD5	na	4.57660216748041	4.92136490772822	5.40920938931347	6.8706190548496	5.8163428156728	4.8381826683346	5.23734728092519	4.59298885545495	3.89337445642391	5.45370014875109
RCAN2	na	2.2306128211249	1.5875370670091	1.31132348831842	1.91629511053628	1.95179289116537	1.95088010819943	1.50715029666912	1.58119288466482	1.11789959639894	1.05178502868771
ABCG4	na	1.80756556194604	1.54784864033387	1.84404865544777	0.654344671890438	1.52239845510899	1.63873929088752	1.05500520766838	1.05412858977655	0.925158286674988	0.779100021250155
GNB2	na	244.136727387946	231.899477063355	208.951202091738	439.813097320644	244.013147253494	198.092366186571	187.602533177889	190.947864548094	239.307610153263	209.149400704604
MCRIP2	na	38.3050063765587	33.3779668338664	33.5616855291495	111.098377505969	31.501937263409	32.3455921939466	32.4037313783861	30.5697291035198	39.2035823978526	35.5269609690071
C2CD2L	na	26.4596831195506	27.5834565392831	25.5298291631992	22.1075021288698	24.3193394239205	21.9669100183256	22.0420730887859	22.1743478349423	23.2831502146539	21.6589805907543
GNG12	na	39.766442362813	36.632417821235	45.1996814879754	33.0444059304671	44.5008779185704	42.7242743695676	42.3132445789856	40.8098354042063	34.9247253219808	40.1626060954455
PRSS27	na	5.0381082684028	5.63575658788231	4.138864760005	6.02931876241903	3.78647820886081	3.94077781856286	3.05197935075497	2.97414852115525	2.23579919279789	2.10357005737542
CLP1	na	7.4994741399889	7.81862005501983	7.29423690377119	8.69343635511582	7.49488470207501	5.89165792676229	6.06627994409321	6.2871240890244	5.97498060144263	6.5444401785013
COPS9	na	6.03803815373465	5.43731445450617	4.71256878614431	16.498833512666	5.54309181090964	5.18934108781049	5.23734728092519	4.14121945983643	5.35820841032597	4.47982512218839
GTPBP2	na	50.4580003675151	53.023738038104	47.4944975925327	23.2759747572456	28.8084630736008	57.7070336005393	57.5731413327604	58.7300214304076	62.8336669700096	60.6139816532621
FGGY	na	5.268861318864	4.96105333440344	4.83550536317416	5.18801846998847	4.80141051226681	3.12140817311909	3.69251822683935	3.20003321896451	2.08160614501872	2.9995350818131
IL17D	na	2.19215397938137	1.82566762706047	1.68013321940797	1.58912277459106	1.87372117551875	1.13151046275567	0.828932663168016	1.1294234890463	2.00450962112914	1.40238003825028
TCEAL1	na	8.03789792439836	7.93768533504551	9.17926441822892	8.45974182944066	7.65102813336824	7.53039721764982	8.44004166134708	8.65891341602163	6.43755974478012	7.59622520718901
ZNF24	na	49.150399748235	49.7295986240601	55.6492905355128	29.959638191555	55.3528463934498	60.2041601390345	61.8685196782674	60.2735668654375	52.2714431971368	60.146521640512
MANEA	na	10.1146753785491	9.3664686953537	11.8838691128857	4.20650146215281	15.2630204089132	10.7688581972609	10.4746945618504	10.4659909984957	10.7935133445415	9.34920025500186
MAB21L4	na	2.61520123856023	2.77818986726593	2.74558355366669	4.72062941863816	2.1469721802819	8.42780206742156	6.89521260726123	6.55065623646854	7.94094196062698	7.44040520293898
AFF1	na	57.380591881351	58.5007409192854	60.9765422068064	12.011898619703	51.4102247532958	59.2287200849348	56.518136125092	57.8641300888054	49.4188718132223	51.1868713961352
FIBP	na	62.8417474089326	61.2392423598761	57.2064871778909	131.055889998628	58.9051094553708	53.8442909863044	53.8052655910876	52.8570192873668	61.7157673736106	55.3550565098235
CARNS1	na	4.11509606655801	3.77040053414662	3.8110338879254	2.57063978242672	2.57636661633829	1.91186250603545	1.73322284116949	1.92001993137871	1.23354438223332	1.20760503293774
BANP	na	14.1913126033636	12.5415428293719	13.5640023322936	17.7607839513119	13.4283350912177	10.8468934015889	11.7180935566024	12.0095364335256	12.913667751505	13.5173853686902
PPP1CA	na	134.529028418878	131.448069148354	122.485809580742	353.252645010566	155.79210857282	112.214623823631	108.100355028593	103.078717100292	125.474592630295	117.332463200273
HCFC1	na	177.218342754199	179.669507558755	163.792499462772	79.8767888757685	185.42032466071	198.87271822985	181.536253233796	181.950124085359	195.59388110787	176.076604802535
RASGRP1	na	9.99929885331854	10.0411719488326	10.3266724705075	5.2347573751235	10.8129326170561	15.9972168872354	15.7120418427756	15.5107492495692	15.68914261153	15.7767754303156
CHCHD1	na	10.9223110551633	12.1446585626196	12.457573139025	39.0269857877511	14.7945901150335	10.300646971293	11.9818448585195	10.9554078437491	13.0678607992842	11.1800853049397
MRPL52	na	15.7296662731049	14.4068988831076	14.6294526665523	43.0465316293638	16.6683112905522	14.6316008114958	15.1091817241079	14.2307359619834	14.6868878009654	14.9976754090655
SMPDL3A	na	4.96119058491574	3.53226997409525	5.40920938931347	2.2434674464815	3.74744235103751	4.09684822721881	3.31573065267207	3.50121281604353	3.54644009892079	3.15535508606313
RND1	na	0.923012201844788	1.5875370670091	1.51621778336817	0.7478224821605	0.429394436056381	0.975440054099717	1.24339899475202	1.16707093868118	1.50338221584685	1.0128300276252
RAD9A	na	26.3058477525765	27.4643912592575	25.9805966123086	35.1476566615435	26.1540247416159	25.5955470195766	30.5197935075497	27.2944009852856	29.2581308160965	30.151170822381
EFEMP2	na	1.19222409404952	0.714391680154096	1.14740805227861	1.63586167972609	0.702645440819533	0.741334441115785	0.75357514833456	0.640006643792903	0.848061762785405	0.973875026562694
AGAP5	na	13.7682653441848	12.8590502427737	13.9737909223931	7.15105248565979	13.8577295272741	13.851248768216	12.5470262197704	11.7083568364466	7.13142845978636	7.86891021462657
WASHC2C	na	52.5347778216658	56.7544501455754	57.5752969089805	25.7998756345373	55.2357388199799	49.4743195439376	52.6749028685858	55.6805780099826	45.0629182134609	47.953606307947
TMEM134	na	32.6515566402594	29.5281894463693	26.472342920428	67.6779346355253	28.3009969218978	21.1085227707179	19.2915237973647	19.2001993137871	19.3512274962852	19.3995905291289
ZMAT3	na	23.459893463555	24.249628698564	26.9231103695375	13.460804678889	20.4938253572364	24.3079661481649	19.9320626734491	24.0567203166862	18.4260692096102	19.7112305376289
ZNF738	na	2.53828355507317	2.02410976043661	2.99145670772639	2.38368416188659	2.69347418980821	3.58961939908696	3.46644568233898	2.97414852115525	2.04305788307393	2.88267007862557
CORO1B	na	118.607067937055	118.509642052229	106.094265976762	164.006818118825	92.2417320364753	82.3661581681801	77.5052040062095	77.1772717514971	85.6156897793811	79.2734271622033
FUT10	na	10.6530991629586	11.2318247490894	11.7199536768459	7.33800810619991	11.7497932048155	12.2905446816564	12.3586324326868	10.7671705955747	13.6460847284561	14.8418554048155
LRRC20	na	23.1906815713503	22.2652073648027	23.7267593667614	35.3813511872187	25.0610207225633	18.4163082214027	19.5175963418651	20.8566870977217	23.7842776199361	21.9706205992544
MUS81	na	33.8822395760524	31.0760380867032	30.9800174115226	27.2020427885882	26.9737777559054	32.0334513766347	30.8212235668835	30.7956138013291	39.4734202314661	34.5530859424444
TMEM217	na	1.07684756881892	0.952522240205461	1.06545033425871	1.54238386945603	1.21011159252253	1.3656160757396	1.43179278183566	1.1294234890463	1.07935133445415	0.818055022312663
ZNF596	na	7.80714487393717	8.45363488182347	9.13828555921897	6.30975219322922	7.80717156466147	6.47692195922212	6.17931621634339	8.77185576492626	4.93417752893327	6.34966517318876
COL6A5	na	0.384588417435328	0.238130560051365	0.163915436039802	0.420650146215281	0.351322720409766	1.24856326924764	1.8839378708364	1.05412858977655	1.34918916806769	1.86984005100037
CFL1	na	309.247546459748	290.916167529418	277.221981202315	856.911086745663	404.333415333818	287.091516722629	262.470224164927	259.014453487951	304.107238482457	295.123088049559
TMCC1	na	16.8449726836674	18.7329373907074	20.694323800025	10.7966870861922	18.3468531769545	16.8946217370071	16.9554408375276	17.091942134234	15.3807565159717	14.0627553835653
NAA16	na	16.4219254244885	15.6372401100397	18.1536345414081	11.6379873786228	17.4880643048417	18.3382730170747	18.8770574657807	18.1084232743757	16.1902700168123	15.5430454239406
PSME3IP1	na	44.3430445302934	43.6175809160751	39.4626412265824	65.714900619854	44.0324476246907	38.8615317553327	39.4496590153142	39.4921746669856	31.6481230566735	37.2799360168199
RAB43	na	23.7291053557598	23.1383527516577	20.4484506459653	10.6564703707871	20.4938253572364	17.8700617911068	16.8424045652774	20.8190396480868	22.7820228093716	17.8803454876911
CBWD1	na	30.5363203443651	31.8698066202077	37.1268462630152	44.1682653526046	36.7327422117322	33.7112082696862	38.1309025057287	34.1085893691982	29.2195825541517	32.9559308988816
DCP2	na	18.4987028786393	18.2566762706047	19.7108311837862	17.0597003742864	20.1425026368266	23.2935084919012	22.8710057519539	24.4708422626698	23.0904089049299	24.2689656619423
RPL38	na	296.940717101817	274.207339899147	279.270924152813	725.668241126496	259.666526240641	227.472620616054	269.252400499938	286.233559573967	287.377292798418	239.144751522735
OVOL1	na	17.8833614107428	16.7882044836213	15.6949030008111	16.0781833664508	24.8268055756235	14.2024071876919	16.6916895356105	17.1672370335037	22.5507332377028	22.0485306013794
RARG	na	60.341922695603	60.0882779862945	58.5587895252193	90.0658701952053	66.5951734465624	53.7662557819764	53.9936593781712	53.3840835822551	58.0536824888555	55.6666965183236
CES3	na	24.1136937731951	24.9243319520429	23.3579496356718	29.2118157093945	21.2745425137025	20.1330827166182	19.0654512528644	19.4637314612312	20.0065479493466	17.724525483441
SSH3	na	46.9967046105971	47.9833078503501	46.388068399264	40.335675131532	42.4319774539351	32.2675569896186	31.6124774726348	29.0638311181248	31.571026532784	29.5668458064434
CES2	na	91.6858787165823	91.0055623662968	86.5473502290155	94.0386771316829	79.4770065282538	81.7808941357203	73.1344681458691	78.5702273879876	76.2484621267969	73.0016719911395
PDP2	na	26.1135535438588	25.4005930721456	26.513321779438	24.6314030061615	32.009403415112	34.6866483237859	33.9108816750552	33.3932878261356	34.3465013928089	35.7217359743196
SP3	na	81.8019563884943	87.552669245552	92.5712425034782	35.3346122820836	99.6585450229037	89.662449772846	92.1999193987334	92.1986041558129	91.1666394994311	94.7775175850814
DMXL1	na	29.882520034725	26.8293764324538	29.2998841921146	6.96409686511966	27.3251004763152	30.3947120857472	30.9342598391337	30.6073765531547	23.1289571668747	26.2946257171927
METAP1D	na	17.4603141515639	16.748516056946	18.235592259428	12.3390709556483	17.527100162665	15.2949000482836	13.9034614867726	14.4566206597926	10.9862546542655	11.2190403060022
ZNF621	na	46.26598661747	47.5070467302474	50.1581234281794	13.2271101532139	47.7798899757282	52.7127805235487	51.5822189035007	51.4264162012415	47.5300069779275	46.3954062654467
EGFL7	na	26.34430659432	27.1071954191804	24.5053576879504	97.0299670603249	28.0277459171347	23.8787725243611	23.3608295983714	20.5555075006426	22.6663780235372	20.1397355493165
NADSYN1	na	34.1899103100007	33.8145395272939	37.3727194170749	39.8682860801817	30.1747180974166	33.2039794415544	31.1603323836341	31.5862102436615	27.4849107666361	26.6452207267553
DHCR7	na	126.491130494479	124.383529200163	116.830727037369	163.445951257204	174.880643048417	166.527126035904	170.722449855195	152.886292967234	212.131085482186	198.82632542304
LVRN	na	0.615341467896525	0.595326400128413	1.10642919326866	0.514127956485344	0.663609582996225	0.819369645443762	0.904290178001472	0.79059644233241	1.07935133445415	1.28551503506276
RNASEH2C	na	23.382975780068	24.6465129653163	24.3824211109206	72.4920418644335	27.3251004763152	22.8252972659334	22.9840420242041	22.7767070291004	25.5574976693965	24.2300106608798
MYEOV	na	0.961471043588321	2.34161717383843	1.39328120633832	2.14998963621144	1.32721916599245	2.10695051685539	1.92161662825313	1.54354543502994	1.46483395390206	1.86984005100037
ANKRD13D	na	29.2671785668285	27.6628333926336	27.8656241267664	37.34438520289	25.1000565803866	27.0391982996442	27.2794203697111	25.5626183020812	29.2966790780413	26.0998507118802
MRGPRF	na	0.999929885331854	0.873145386855006	1.06545033425871	1.72933948999616	0.780717156466147	0.89740484977174	0.791253905751288	0.640006643792903	0.770965238895823	0.662235018062632
MYD88	na	36.2282289224079	35.2830113142773	38.5201274693535	23.0422802315704	39.8165749797735	35.1548595497538	35.9455345755585	31.1720882976779	32.1877987239006	30.5017658319436
OXSR1	na	32.6900154820029	31.1157265133784	35.2008398895475	14.5825384021298	36.5375629226157	40.1881302289083	41.5973481880677	41.8639639939828	43.2126016401109	47.2524162888219
PHF8	na	38.9203478444552	39.2121655551248	38.929916059453	18.1814340975272	37.0059932164954	38.5884085401848	33.1573065267207	37.7603919837813	32.6118296052933	34.2024909328818
LCLAT1	na	25.9981770186282	26.1943616056502	28.0705184218161	25.6129200139971	32.126510988582	33.5941554631943	31.6878349874683	32.2262168874544	31.8408643663975	35.4490509668821
MIR4435-2HG	na	28.2287898397531	26.7499995791034	27.7836664087465	53.0486573282605	32.6730129981083	31.018993720371	33.7601666453883	34.1462368188331	37.7387484439505	36.6566559998198
VDAC2P5	na	56.4191208377627	56.4369427321736	55.9361425485825	79.8767888757685	55.3528463934498	67.0322405177326	62.9235248859358	65.3936200157807	74.74507991095	80.0914821845159
KAT5	na	49.3811527986962	49.2136490772822	47.3305821564929	47.0193385658415	40.3630769892998	44.2459608539632	48.7563120972461	50.2593452625603	49.4188718132223	50.9141863886976
SH3RF3	na	14.3066891285942	15.9150590967662	14.1786852174429	8.64669744998079	13.2331558021012	12.0954566708365	11.6050572843522	10.9177603941142	9.67561374814258	10.128300276252
GXYLT2	na	4.49968448399334	5.31824917448049	4.58963220911446	2.75759540296685	3.90358578233074	8.38878446525757	6.5937825479274	7.15301543062656	6.16772191116658	8.10264022100161
DCAKD	na	14.8066540712601	14.8434715765351	13.8508543453633	20.5651182594138	15.5362714136763	12.5636678968044	11.2282697101849	11.4071772393676	11.7572198931613	10.9463552985647
TADA2B	na	32.3054270645676	31.1157265133784	30.6931653984529	19.6303401567131	29.1207499361873	28.8340079991876	32.139980076469	31.6238576932964	33.3056983202996	29.5278908053809
GRK2	na	105.069555643332	98.6654287146157	92.6122213624882	146.339511977783	98.7997561507909	88.9991505360582	87.1509659048919	85.6103004697095	106.239009919844	104.438357848583
RELA	na	80.186685035266	76.7971056165653	74.2536925260303	60.2931876241903	75.2220980255133	75.6161129938101	73.0967893884524	72.0948660507888	89.0079368305228	72.1057069667018
ZNF680	na	10.9223110551633	10.0411719488326	10.2856936114976	4.95432394431332	9.95414374494338	11.7833158535246	10.8891608934344	11.6330619371769	10.7549650825967	10.4009852836896
HECTD4	na	48.9581055395173	50.920251424317	50.7318274543188	8.55321963971072	37.4353876525518	53.2200093516806	52.7125816260025	54.7770392187455	36.2353662281037	38.2927660444451
FAM222B	na	30.0363554016991	28.7344209128647	25.652765740229	24.4911862907564	28.2229252062512	27.3513391169561	25.5085187711249	26.8802790393019	28.602810363035	25.6323906991301
HPSE	na	29.3440962503156	27.1071954191804	28.193454998846	35.3346122820836	31.0335069695294	30.979976118207	28.9372856960471	28.386177024697	31.2240921752808	30.2680358255685
COQ2	na	16.383466582745	15.3991095499883	14.8343469616021	20.985768405629	18.9714269021274	16.3093577045473	15.8627568724425	16.6401727386155	18.3875209476654	19.2048155238163
HSPA6	na	1.46143598625425	2.10348661378706	2.33579496356718	0.7478224821605	0.468430293879688	0.975440054099717	0.828932663168016	1.09177603941142	1.11789959639894	1.05178502868771
TRMT112	na	88.3399594848949	85.1713636450383	81.3020562757418	214.765269095469	88.1039311072047	73.9383561007586	71.9664266659505	72.2078083996934	91.8605082144373	81.2211772153287
KDM2A	na	120.683845391206	124.978855600292	116.748769319349	46.1780382734109	117.185645185569	131.138160873166	124.60365077712	126.871905269534	132.259086732578	126.876438460588
ADCK5	na	12.4222058831611	11.3112016024399	12.8673617291245	27.5292151245334	10.3445023231765	12.0954566708365	12.3209536752701	11.5201195882723	12.5281851320571	11.8423203230024
MRPL57	na	36.5358996563562	35.402076594303	35.1598610305375	68.2388014971457	38.7235709607209	34.0233490869981	31.4994412003846	30.8709087005988	37.7002001820057	35.6048709711321
NOC3L	na	33.0361450576947	32.1476256069343	39.3397046495525	38.5595967364008	42.5100491695817	47.1722810162623	49.321493458497	47.6616712377538	45.4869490948536	50.251951370635
ESRRA	na	43.1123615945003	44.133530462853	40.610049278861	58.0497201777088	42.0806547335253	50.2546715872174	51.0170375422497	51.87818559686	59.2872268710888	57.7313115746365
RHOD	na	37.1896999659962	36.4736641145341	33.5207066701395	98.1517007835657	28.4181044953678	33.2039794415544	33.5717728583047	33.4685827254053	47.1830726204244	37.0072510093824
COMMD1	na	10.8069345299327	10.7158752023114	9.75296844436822	27.7629096502086	9.17342658847723	8.9740484977174	8.66611420584744	8.73420831529138	9.63706548619779	9.07651524756431
RAPH1	na	33.920698417796	38.9740349950735	37.3317405580649	16.1716611767208	36.2643119178525	67.5004517437004	69.5549861912799	68.066588939857	82.1463462043499	79.3123821632658
MTX1	na	30.5747791861086	27.8612755260097	28.193454998846	89.7854367643951	29.1988216518339	25.3614414065926	25.8853063452921	23.2661238743538	31.5324782708392	27.619095753318
PARP14	na	28.2672486814966	26.7499995791034	29.2589053331047	15.1901441688852	26.2711323150859	29.8094480532874	31.5747987152181	31.5109153443918	24.2083085013288	26.5283557235678
CKS1B	na	45.1506802069075	43.6969577694255	41.0608167279704	94.8799774241135	41.3780092927058	44.675154477767	42.4639596086525	42.5416180874106	48.91774440794	46.1227212580092
AHSA2P	na	34.9590871448713	35.1639460342516	40.6920069968809	25.1922698677819	27.2079929028452	33.8282610761782	40.6930580100663	36.1039041998467	23.8613741438257	26.6062657256928
ABLIM3	na	8.99936896798668	7.97737376172074	7.37619462179109	5.2347573751235	8.04138671160132	3.27747858177505	4.10698455842335	2.86120617225063	3.39224705114162	3.15535508606313
TUBB8B	na	1.38451830276718	1.1509643735816	1.02447147524876	1.07499481810572	1.13203987687591	1.59972168872354	1.73322284116949	1.43060308612531	1.50338221584685	0.934920025500186
MFSD4B	na	8.53786286706429	8.2155043217721	8.76947582812941	10.0021256988967	11.0861836218193	9.52029492801324	11.077554680518	8.65891341602163	7.74820065090302	9.23233525181434
VANGL1	na	47.8427991289548	48.8167648105299	53.3544744309556	26.7813926423729	50.2781848764199	39.1736725726446	40.1655554062321	38.7015782246532	40.6684163517547	41.0585711198832
GLRX	na	2.03831861240724	1.90504448041092	2.70460469465673	2.47716197215666	2.22504389592852	1.32659847357562	2.07233165792004	1.46825053576019	1.23354438223332	0.818055022312663
IQCB1	na	27.7672837388307	28.0200292327107	29.5867362051843	21.3596796467093	27.5983514810783	34.647630721622	34.7398143382232	34.8238909122609	33.9995670353058	35.4490509668821
GOLGB1	na	67.4952672599001	68.5816012947932	72.2457284345428	45.2432601707103	64.4482012662804	64.3790435705813	70.8737427008654	74.2031232303419	53.3507945315909	57.2248965608239
DMRT2	na	5.65344973629933	4.88167648105299	4.138864760005	3.22498445431716	4.33298021838712	10.0665413583091	8.36468414651362	9.86363180433768	9.44432417647383	8.37532522843917
ZNF483	na	3.03824849773909	2.02410976043661	2.00796409148758	2.61737868756175	2.73251004763152	1.83382730170747	1.50715029666912	1.16707093868118	0.539675667227076	1.28551503506276
GPR137	na	12.922170825827	13.4543766429021	10.8593976376369	28.7911655631793	12.9989406551614	11.3151046275567	9.98487071543292	9.33656750944941	10.2538376773144	9.81666026775195
MMRN2	na	9.03782780973022	10.3983677889096	8.93339126416921	7.99235277809035	9.05631901500731	10.5737701864409	11.8311298288526	12.3107160306047	13.4533434187321	12.42664533894
MZT2A	na	50.3426238422845	48.4198805437776	45.9373009501545	116.847262837578	43.0955870369313	42.9973975847155	42.4639596086525	44.5745803676939	51.0764470768483	45.7721262484466
TNKS	na	63.4186300350856	64.53338177392	63.8450623375029	27.6694318399385	53.596232791401	65.0423428073691	64.4306751826049	66.1089215588434	59.7883542763711	61.4320366755747
ZNF449	na	7.88406255742423	9.12833813530234	10.6135244835772	2.94455102350697	5.97248624696603	9.16913650853734	8.02557532976307	9.37421495908428	5.28111188643639	6.66130518168883
ZBTB21	na	20.6523980162771	21.1539314178963	22.5793513144827	7.85213606268525	29.3940009409504	35.2719123562458	35.9078558181418	36.0286093005769	38.2398758492328	38.2927660444451
PPP1R3B	na	16.2680900575144	13.9703261896801	15.8997972958608	7.05757467538972	13.7406219538042	14.9437416288077	14.0164977590228	13.5530818685556	13.9930190859592	15.3482704186281
FAM86B3P	na	9.19166317670435	9.96179509548212	10.1217781754578	7.6184415370101	6.55802411431564	11.3151046275567	12.7730987642708	11.7460042860815	9.02029329508113	7.82995521356406
MAP3K11	na	75.9946712852209	69.5738119616739	60.9765422068064	132.411318247544	74.675596015987	61.2966529996262	58.5151102681786	60.3488617647073	73.7042768384407	64.1199317488878
TRIB1	na	56.4191208377627	53.3412454515058	56.4278888567019	40.9900198034224	67.571069892145	40.9294646700241	43.0291409699034	40.2451236596831	49.4959683371118	47.953606307947
SFT2D3	na	11.1530641056245	10.993694189038	10.6954822015971	10.469514750247	9.44667759324038	9.01306609988139	10.3239795321835	10.5412858977655	10.8320616064863	11.4527703123773
AC097637.1	na	26.2289300690894	26.5515574457272	25.8576600352788	34.8672232307333	26.036917168146	24.6981421698048	22.8333269945372	26.0520351473346	30.1447408408267	24.9701556810675
DAG1	na	159.488816710431	151.609789899369	155.309875647712	80.5778724527939	154.308745975534	155.368091817003	148.981806825743	141.064993781883	151.764507276643	144.562008942966
DAB1	na	1.88448324543311	2.26224032048797	1.22936577029852	1.86955620540125	2.02986460681198	2.22400332334735	1.35643526700221	2.40943677663211	1.34918916806769	1.09074002975022
ARV1	na	4.11509606655801	3.92915424084753	4.63061106812441	4.06628474674772	4.17683678709389	2.92632016229915	3.69251822683935	3.3882704671389	2.08160614501872	2.18148005950043
NAA20	na	29.1518020415979	27.1071954191804	28.1114972808261	28.370515416964	29.9405029504767	29.6143600424674	28.7112131515467	29.0261836684899	34.6548874883672	33.8518959233192
MICOS10	na	11.4607348395728	12.4621659760215	11.8019113948658	33.7454895074926	14.599410825917	10.300646971293	9.83415568576601	8.545971067117	8.55771415174364	9.27129025287685
EHBP1L1	na	34.9975459866149	31.1951033667289	30.1194613723136	43.326965060174	35.7178099083262	19.9379947057982	20.9493891237008	26.4661570933183	18.9657448768372	21.2694305801292
THAP2	na	1.61527135322838	1.82566762706047	2.25383724554728	2.57063978242672	1.24914745034584	2.30203852767533	2.1476891727535	1.99531483064846	2.42854050252184	2.18148005950043
RNF26	na	118.991656354491	113.35014658445	106.586012284881	106.471225897601	92.7491981881783	87.9066576754665	84.0236290393035	80.1890677222872	94.13485566918	83.4805672769541
PPP1R14B	na	118.607067937055	118.946214745657	100.357225715369	322.778878862526	115.07770886311	102.733346497782	101.845681297416	98.1092537484885	122.968955603884	116.085903166273
ZNRD2	na	49.150399748235	47.5070467302474	44.0112945766869	96.3288834832995	47.4285672553184	42.3731159500917	42.5016383660692	41.4498420479992	52.232894935192	47.3692812920094
SMARCC1	na	192.409585242895	196.418023615701	198.78844505727	130.962412188358	229.452772285401	217.679202472893	218.951259348606	228.030602438448	217.335100844732	221.030676028669
ZNF417	na	3.76896649086622	3.73071210747139	3.77005502891545	1.30868934378088	2.6544383319849	4.8381826683346	4.55912964742409	5.797707243771	4.43305012365098	4.32400511793836
FKBP2	na	28.0364956310354	31.4729223534554	27.4148566776569	65.9485951455291	24.9439131490934	24.4640365568209	27.430135399378	29.4403056144735	30.2603856266611	28.2423757703181
VEGFB	na	50.2272473170539	47.0704740368199	43.2736751145078	85.0648073457569	38.1380330933713	44.2069432517992	39.8641253468982	41.1110150012853	47.1830726204244	40.045741092258
PEAK1	na	27.9595779475484	30.9172843800023	31.6766580146918	10.516253655382	32.2045827042286	33.9843314848341	32.554446408053	31.134440848043	26.0586250746788	30.8913158425686
TNFRSF10D	na	21.6907867433525	17.5422845904506	18.5224442724976	17.8075228564469	15.8485582762628	14.3974951985118	12.2455961604366	12.1977736817	11.6415751073269	11.9202303251274
MST1	na	11.6145702065469	11.7080858691921	11.1462496507065	6.68366343430947	8.04138671160132	5.5014819051224	6.48074627567722	4.70593120435958	4.7799844811541	4.0123651094383
GMPPB	na	28.1903309980096	28.8534861928904	30.7341442574629	29.0248600888544	32.7901205715782	31.3311345376829	30.6328297797999	30.833261250964	35.7342388228214	36.8903860061948
MOB1B	na	31.613167913184	31.1951033667289	32.4962351948908	22.3411966545449	32.2045827042286	35.7401235822136	35.606425758808	32.6026913838032	28.8726481966486	35.4880059679446
ZNF622	na	16.1142546905403	15.8356822434158	16.0637127319006	28.6976877529092	16.9805981531387	15.5290056612675	17.2568708968614	18.2590130729152	20.1607409971258	19.3606355280664
SNX33	na	41.4201725577849	40.9584563288348	38.888937200443	28.9313822785844	35.0932361831533	35.7401235822136	35.606425758808	34.8991858115306	35.1945631555943	34.8647259509444
FAM166C	na	0.461506100922394	0.357195840077048	0.573704026139307	1.21521153351081	0.507466151702996	1.44365128006758	1.13036272250184	2.40943677663211	1.15644785834373	0.973875026562694
NABP1	na	25.9212593351411	22.9399106182815	28.8491167430052	11.8249429991629	18.8933551864808	32.8918386242425	38.6960838669797	35.9156669516723	29.2966790780413	33.2675709073816
CHD2	na	159.450357868687	165.381673955673	169.939328314265	124.138532038643	135.61057007817	171.28727349991	176.110512165787	184.246618513086	139.35196693042	146.665579000342
CCDC106	na	40.6125368811707	40.4028183553816	32.8650449259803	76.9789767573965	32.0484392729353	29.2241840208275	27.3547778845445	30.9085561502337	31.8408643663975	26.8399957320678
CEP83	na	14.5374421790554	16.9072697636469	16.4735013220001	12.011898619703	18.3078173191312	25.6735822239046	24.2274410189561	28.0473499779831	25.8273355030101	28.7877457851932
NUDT4	na	94.1857034299119	89.9736632727409	90.6862149890205	81.8865617965748	92.9443774772948	109.17125085484	105.726593311339	104.396377837513	121.81250774554	127.811358486088
PC	na	10.3838872707539	10.4777446422601	9.75296844436822	10.2825591297069	8.31463771636447	10.8078757994249	9.64576189868237	11.0683501926537	11.0633511781551	10.3620302826271
SCAI	na	16.7295961584368	15.1609789899369	14.5474949485324	15.0966663586151	16.2389168544959	17.089709747827	16.9177620801109	15.6989864977436	15.7662391354196	18.7373555110662
NMNAT1	na	7.57639182347597	7.30267050824187	8.27772952001001	9.95538679376166	8.54885286330431	6.08674593758223	6.70681882017759	7.00242563208706	5.43530493421555	5.18101514131353
LRFN4	na	128.56790794863	131.289315441653	107.97929349122	199.060996970098	101.961660634479	121.773936353809	107.497494909925	114.260009641851	143.283889648789	130.265523553026
SLC19A1	na	54.8807671680214	53.4999991582067	47.8223284646123	102.077768814908	49.7707187247169	59.3457728914268	57.4224263030935	55.6052831107128	74.8607246967844	70.7033269284516
RCE1	na	34.7283340944102	30.7585306733014	26.7591949334977	59.8725374779751	28.2229252062512	28.4438319775477	29.6908608443817	28.1602923268877	37.7772967058953	37.4357560210699
UQCRH	na	65.4184898057493	61.7948803333293	65.7300898519606	150.172102198855	71.7088708214156	63.0134274948417	67.0305094443591	65.2053827676064	65.9946244494824	63.3408317276376
EIF1AX	na	66.3030431658506	63.9777438004668	68.4346945466174	95.2538886651937	90.8754770126595	81.7028589313923	85.6061368508061	76.6878549062437	83.1871492768593	93.1803625415185
BCLAF3	na	7.76868603219363	8.65207701519961	9.01534898218912	6.26301328809419	8.509817005481	8.9740484977174	9.90951320059947	10.390696099226	6.59175279255929	7.98577521781409
PSMD1	na	51.3425537276163	52.9046727580783	62.4108022721546	106.097314656521	81.155548414656	72.1045287990511	72.870716843952	73.5254691369141	73.7042768384407	77.2088121058904
MUC13	na	1.11530641056245	1.07158752023114	1.47523892435822	1.495644964321	2.45925904286836	0.507228828131853	0.150715029666912	0.45176939561852	0.385482619447912	0.662235018062632
HEG1	na	11.2684406308551	11.866839575893	9.34317985426872	3.03802883377703	7.72909984901486	15.4119528547755	14.0541765164395	15.5860441488389	14.031567347904	13.2057453601901
C11ORF80	na	11.768405573521	11.3508900291151	11.8428902538757	18.7423009591475	9.95414374494338	8.31074926092959	9.72111941351583	8.99774046273552	8.94319677119155	9.34920025500186
TOMM20	na	193.371056286483	189.551925800887	187.478279970524	217.10221435222	195.764826983886	178.778653115396	191.671838978895	187.183119584607	209.895286289388	222.510966069044
AP000769.1	na	1.30760061928012	1.07158752023114	1.63915436039802	3.27172335945219	1.63950602857891	0.702316838951796	1.13036272250184	0.715301543062656	0.385482619447912	0.545370014875108
AGFG1	na	37.3050764912268	38.1405780348937	40.7329858558908	21.0325073107641	33.3756584389278	46.9381754032784	43.9711099053216	42.6169129866804	41.8248642100984	45.343621236759
STAT5B	na	59.9957931199112	60.6439159597477	57.0835506008611	38.886769072346	52.4641929145251	63.9108323446135	63.036561158186	65.7324470624946	68.7315510475626	72.0277969645768
CNP	na	82.9941804825439	81.0834556974899	81.3430351347518	94.5528050881683	88.3381462541446	64.3010083662533	62.6597735840187	66.3724537062875	63.9130183044637	60.9645766628246
JUP	na	396.356823008849	389.581596244034	354.672024731122	631.489347279408	341.524720096116	292.866121842899	269.478473044439	282.017045214861	320.798635904552	287.332087837057
EIF1	na	488.119619408919	474.038568208918	466.626267546307	911.081477797165	388.328713626262	582.025571480219	560.320801544162	551.121015204959	693.483232386793	675.674493429197
ENDOV	na	13.2683004015188	12.9384270961242	12.9083405881344	25.9400923499424	11.1252194796426	10.222611766965	9.30665308193182	9.60009965689354	7.28562150756553	8.0247302188766
RNF213	na	62.8032885671891	61.9536340400302	62.9025485802741	17.2933948999616	44.2276269138072	41.2025878851721	40.0525191339819	47.3228441910399	26.9837833613538	26.6452207267553
TIGD3	na	6.61492077988765	6.78672096146391	5.94193455644283	10.6097314656521	6.12862967825926	4.64309465751465	4.52145089000736	4.55534140582007	5.97498060144263	5.84325015937616
PLK3	na	6.15341467896525	5.95326400128413	6.92542717268164	7.85213606268525	7.10452612384194	4.56505945318668	5.72717112734266	4.59298885545495	5.39675667227076	4.5187801232509
NET1	na	47.3043753445454	45.6813791031869	47.248624438473	35.5215679026238	43.056551179108	37.6910036904131	37.0382185406436	34.183884268468	40.976802447313	40.1626060954455
DPY19L1	na	64.3416422369304	60.0485895596193	67.123371058299	39.1204635980212	82.9902337323514	55.8341886966678	52.9009754130861	49.8828707662116	42.7885707587182	46.5901812707593
AC013489.1	na	20.2678095988418	20.2014091776908	18.7683174265573	31.5020220610111	17.3709567313718	18.4553258235666	17.595979713612	16.5272303897108	20.1607409971258	17.9193004887536
ZNF791	na	19.1525031882794	22.146142084777	24.7512308420101	25.6129200139971	25.7636661633829	20.562276340422	22.3811819055364	20.7060972991822	21.0088027599112	22.9444956258171
PHC3	na	40.0356542550177	43.8557114761264	43.8064002816371	13.5542824891591	42.9394436056381	55.7561534923398	54.3704469523385	52.2170126435739	48.4166170026577	54.3811814832608
GPR160	na	8.30710981660309	8.13612746842165	9.30220099525877	6.54344671890438	9.48571345106369	10.6518053907689	11.2282697101849	10.0142216028772	10.7549650825967	10.9463552985647
CBX2	na	133.875228109238	133.194359922064	125.805097160548	85.4387185868372	108.207397886208	79.9860844361768	73.5866132348698	81.6573182580474	84.6905314927062	78.8449221505157
SPTBN2	na	104.300378808461	103.626482049019	98.0624096108116	87.1213191716983	100.20504703243	121.969024364629	117.218614323441	121.375377622842	126.322654393081	119.046483247024
GOLIM4	na	47.3428341862889	48.4198805437776	49.5024616840202	15.9379666510457	55.8212766873295	42.7242743695676	44.197182449822	49.1675692231489	35.6571422989318	40.4742461039456
RBM4B	na	19.0371266630488	20.5189165910926	19.915725478836	18.9759954848227	20.2205743524732	17.245780156483	19.1408087676978	17.6566538787571	16.6913974220946	18.0751204930036
ATP5MD	na	20.9600687502254	18.2566762706047	19.6288734657663	59.82579857284	22.4065823905784	19.3917482755024	20.1204564605328	18.9743146159778	20.0836444732362	21.0357005737542
HOXB2	na	29.6517669842638	25.28152779212	27.8656241267664	34.8204843255983	27.1299211871986	14.7096360158237	13.9788190016061	10.4659909984957	13.83882603818	14.880810405878
C1QTNF1	na	9.49933391065261	8.57270016184915	9.09730670020902	16.0314444613157	6.47995239866902	5.34541149646645	4.06930580100663	5.87300214304076	4.51014664754056	4.28505011687585
MARCHF3	na	1.53835366974131	1.30971808028251	1.92600637346767	2.80433430810188	1.91275703334206	1.83382730170747	1.84625911341967	1.99531483064846	1.69612352557081	1.67506504568783
SWSAP1	na	2.3459893463555	3.01632042731729	3.44222415683584	4.95432394431332	2.1079363224586	2.10695051685539	2.22304668758695	2.48473167590186	2.46708876446663	2.60998507118802
RBM4	na	64.9185248630834	64.176185933843	62.8615697212641	132.831968393759	66.9464961669721	56.8096287507675	57.3847475456768	54.325269823127	56.665945058843	54.3032714811358
XXYLT1	na	56.5344973629933	56.4766311588488	62.1649291180949	37.391124108025	62.8867669533482	38.5884085401848	41.8610994899848	38.5133409764788	30.5302234602746	32.683245891444
UBXN2A	na	14.1528537616201	12.3034122693205	14.2606429354628	14.3488438764546	16.9025264374921	17.206762554319	20.3842077624499	18.2590130729152	18.0020383282175	18.3088504993786
CCS	na	16.1911723740273	14.5259641631333	16.5144801810101	37.4378630131601	14.5603749680936	13.1099143271002	13.8657827293559	12.4236583795093	12.3354438223332	12.6993303463775
CEP19	na	0.999929885331854	0.992210666880689	0.860556039208961	0.701083577025469	1.01493230340599	0.936422451935728	0.828932663168016	1.28001328758581	1.00225481056457	0.934920025500186
KLHL15	na	11.9606997822387	11.1921363224142	11.8019113948658	5.79562423674388	13.7406219538042	11.6662630470326	12.1325598881864	12.8001328758581	12.1427025126092	14.2185753878153
FBXO45	na	18.2294909864346	18.7329373907074	20.4484506459653	24.8650975318366	24.5535545708603	27.3123215147921	25.1317311969576	25.0732014568278	29.2195825541517	31.8651908691313
GNG5	na	47.3428341862889	46.395770783341	45.4455546420351	89.64522004899	46.0232763736794	40.8514294656961	41.974135762235	37.9486292319557	50.6909644574004	42.3830411560084
FAM3C2	na	41.1125018238366	42.7444355292201	43.6834637046073	17.0129614691514	41.2609017192359	39.6418837986125	45.2521876574903	48.0381457341026	42.827119020663	46.9797312813843
SLC25A30	na	14.4989833373119	14.0893914697058	13.8918332043732	10.516253655382	18.3468531769545	19.1186250603545	18.839378708364	18.4096028714547	21.4328336413039	23.6846406460047
LEMD3	na	28.4980017319578	27.1468838458556	30.0375036542937	16.7792669434762	30.994471111706	31.2140817311909	29.3894307850478	31.0591459487732	29.9134512691579	31.6704158638188
C16ORF91	na	6.42262657116998	5.83419872125845	6.26976542852243	10.1890813194368	7.37777712860509	6.63299236787808	7.00824887951141	6.73889348464292	7.55545934117907	7.28458519868895
FAM174A	na	7.34563877301477	5.87388714793368	6.31074428753238	12.7597211018635	7.69006399119155	4.8381826683346	4.9735959790081	5.12005315034322	5.43530493421555	4.59669012537591
RGMB	na	20.9985275919689	19.8045249109386	19.9976831968559	15.8444888407756	19.9082874898868	24.6981421698048	24.7549436227903	23.5296560217979	27.870393386084	25.7492557023176
FAM53A	na	4.03817838307095	4.48479221430071	3.8929916059453	6.59018562403941	4.05972921362397	2.84828495797117	3.91859077133971	3.72709751385279	2.08160614501872	2.532075069063
CYB561D1	na	18.7294559291005	16.5103854968947	16.8013321940797	10.0488646040317	17.0586698687853	21.1085227707179	17.9350885303625	17.9201860262013	15.7662391354196	19.5164555323164
ZDHHC24	na	16.8834315254109	18.9710679507588	14.2606429354628	25.6129200139971	13.8186936694508	14.4365128006758	11.8311298288526	11.8589466349861	13.2991503709529	13.7121603740027
TRMT10C	na	18.0371967777169	15.3991095499883	17.8667825283384	40.382414036667	21.6258652341123	19.5868362863223	21.891358059119	19.3884365619615	21.9339610465862	22.5939006162545
CTU2	na	19.6140092892017	20.4395397377422	17.6209093742787	36.6900405309996	20.06443092118	20.2891531252741	19.5929538566986	18.4096028714547	22.7820228093716	24.1131456576923
MGA	na	31.613167913184	34.2908006473966	37.4956559941047	12.8531989121336	32.9852998606947	46.1578233599986	40.5423429803993	43.1439772815686	38.4711654209016	38.9160460614452
C12ORF66	na	8.80707475926902	9.16802656197756	8.52360267406971	6.26301328809419	10.2273947497065	5.34541149646645	5.9155649144263	6.55065623646854	4.39450186170619	4.47982512218839
PIGG	na	21.7292455850961	24.0908749918631	23.1120764816121	14.4890605918597	21.5477935184657	19.3137130711744	18.1988398322796	18.4848977707244	17.7322004946039	17.412885474941
PRPF8	na	593.535304627942	630.331592455964	610.584999248263	222.103277201669	553.801714939262	711.720081073318	676.484410659935	698.059011129883	696.875479437934	666.792753186945
ADCY6	na	34.0745337847701	35.2036344609268	34.3812627093485	14.909710738075	33.1414432919879	39.7199190029405	39.9394828617317	41.2616047998248	35.8884318706006	33.8518959233192
REP15	na	2.07677745415077	2.46068245386411	1.43426006534827	3.50541788512735	1.52239845510899	1.48266888223157	1.80858035600294	2.40943677663211	1.27209264417811	1.63611004462533
PITPNA	na	78.5714136820376	80.0912450306092	78.3515784270254	96.0017111473542	89.7044012779603	70.2707014973436	73.3605406903694	73.4878216872792	70.504771097023	71.8330219592643
DDX23	na	60.9957230052431	67.7084559079382	65.9349841470104	60.2464487190553	67.1026395982654	70.5828423146555	73.3605406903694	80.1137728230175	71.1215432881397	73.3133119996396
ZNHIT2	na	19.8063034979194	17.8201035771772	14.7523892435822	53.796479810421	18.4639607504244	15.1778472417916	15.1468604815247	15.1342747532204	20.5847718785185	18.4257155025662
ZBTB4	na	70.3412215489216	69.1769276949216	75.6059948733587	29.0715989939895	63.120982100288	63.4426211186456	59.9092242925975	61.2147531063094	56.7815898446774	55.394011510886
TNK1	na	31.3054971792357	26.4324921657016	28.8491167430052	39.2139414082912	31.3067579742925	27.8975855472519	24.5288710782899	23.7555407196072	27.5234590285809	26.0998507118802
ZHX3	na	27.7672837388307	25.7974773388979	26.3084274843882	14.3488438764546	29.2768933674805	32.6187154090945	32.2906951061359	30.1179597079013	27.9089416480288	30.8134058404436
PHLDA3	na	39.8433600463	39.9662456619541	33.7256009651893	80.1104834014436	30.4089332443564	31.2140817311909	28.3721043347962	30.3061969560757	32.3419917716798	30.9692258446937
SLC16A13	na	6.92259151383591	5.55637973453186	6.02389227446273	6.91735795998463	6.20670139390587	5.54049950728639	5.38806231059211	5.30829039851761	4.04756750420307	4.0123651094383
STAG3L3	na	56.1114501038144	56.516319585524	57.4523603319506	45.9443437477357	49.146144999544	59.5408609022467	64.9204990290224	60.4618041136119	52.6183775546399	56.6405715448863
SNHG11	na	7.19180340604064	8.29488117512256	6.67955401862194	14.4890605918597	5.89441453131941	6.28183394840218	5.6518136125092	5.42123274742224	6.47610800672491	5.80429515831366
C11ORF45	na	3.34591923168736	3.29413941404389	4.67158992713436	1.77607839513119	3.47419134627436	3.86274261423488	3.35340941008879	3.42591791677377	3.89337445642391	2.72685007437554
EXO1	na	20.6523980162771	20.7967355778192	21.0631335311146	16.8727447537463	28.6132837844843	23.8007373200331	27.2417416122944	28.2355872261575	28.063134695808	29.8784858149434
RALGAPA1	na	71.8795752186629	74.8920611361544	78.1466841319756	22.38793555968	70.615866802363	94.3835796346886	92.3129556709836	93.9303868390172	77.2892651993063	85.8178673407046
PMS2P6	na	28.1134133145225	21.8286346713752	20.5713872229952	45.2899990758453	19.9863592055334	19.5478186841583	19.0654512528644	20.8943345473565	15.1109186823581	12.7772403485025
LIG4	na	7.8456037156807	6.70734410811346	8.40066609703986	2.33694525675156	6.94838269254871	5.34541149646645	5.16198976609174	5.98594449194539	3.00676443169371	4.55773512431341
GTF2IRD2B	na	22.229210527762	22.8605337649311	25.0380828550798	23.883580524001	16.9805981531387	17.323815360811	19.0277724954476	19.8025585079451	14.0701156098488	14.4912603952529
ATP2A2	na	357.590310531368	365.490721252171	358.687952914097	226.169561948416	424.163631108058	380.694744314038	398.641253468982	387.241666944341	443.305012365098	465.356442692718
ZWILCH	na	14.652818704286	16.9072697636469	17.8667825283384	14.8629718329399	24.8658414334468	17.401850565139	15.5613268131087	16.0378135444574	14.5326947531863	16.2442354430657
RPL4	na	2567.43535711476	2593.47992951942	2546.75412975041	2874.39592689929	2328.52795501811	2303.01396772943	2433.21879645746	2552.19590564756	2701.9247762343	2543.56679437644
SNAPC5	na	9.80700464460087	10.9143173356876	11.0642919326866	18.9292565796877	12.9989406551614	9.13011890637335	10.9268396508511	9.86363180433768	9.5599689623082	10.5178502868771
C12ORF76	na	6.73029730511825	7.50111264161801	6.22878656951248	9.20756431160116	5.89441453131941	5.81362272243431	6.5937825479274	6.09888684085002	5.97498060144263	6.07698016575121
CNTNAP2	na	16.1142546905403	18.0582341372285	16.7193744760598	10.2358202245718	17.7613153096048	74.6796905418743	72.1171416956174	77.214919201132	80.4116744168343	80.5978971983285
BBS1	na	30.6901557113392	30.0838274198225	32.0454677457813	12.9934156275387	29.2768933674805	24.073860535181	22.5695756926201	24.4331948130349	21.047351021856	20.0618255471915
DENND4A	na	27.0750245874471	26.6706227257529	30.4882711034032	11.4510317580827	27.2860646184918	42.6462391652396	38.5830475947295	43.1816247312035	38.3555206350672	42.2272211517584
ANKRD36C	na	13.6144299772106	14.7640947231846	15.6539241418011	49.0758503917828	15.6143431293229	20.0160299101262	18.7640211935305	25.336733604272	13.5304399426217	17.646615481316
MFSD4A	na	3.88434301609682	3.53226997409525	4.09788590099505	2.14998963621144	3.63033477756758	5.11130588348252	4.40841461775718	4.74357865399446	4.12466402809265	3.19431008712564
PELI3	na	18.4217851951522	19.7648364842633	16.0637127319006	15.7510110305055	20.2986460681198	18.7674666408786	19.6306326141153	19.3507891123266	25.7887872410653	22.554945615192
TMEM81	na	0.807635676614189	1.11127594690637	1.43426006534827	3.27172335945219	1.48336259728568	1.3656160757396	1.2057202373353	1.20471838831605	1.27209264417811	1.48029004037529
MRPL11	na	43.8430795876274	42.9428776625962	41.1837533050003	97.7310506373504	47.116280392732	36.5985108298214	37.0005397832269	38.5509884261137	46.6819452151421	38.1369460401951
IL20RB	na	4.26893143353214	5.43731445450617	5.40920938931347	2.89781211837194	5.97248624696603	8.89601329338942	6.21699497376012	8.24479147003798	7.8252971747926	7.36249520081397
AKIRIN1	na	40.6509957229142	41.0775216088605	41.0198378689605	33.6052727920875	46.0623122315027	41.6317815089759	42.1625295493186	40.3580660085878	45.2942077851296	45.031981228259
MSL2	na	36.0743935554338	37.7833821948166	36.5941210958858	24.1172750496761	37.7086386573149	37.769038894741	35.191959427224	35.6144873545933	36.5823005856068	38.3706760465701
ZNF497	na	3.84588417435328	5.08011861442913	3.27830872079604	5.14127956485344	4.05972921362397	4.64309465751465	5.68949236992593	3.57650771531328	3.43079531308641	3.54490509668821
ANGEL2	na	16.383466582745	17.3835308837497	18.3585288364578	10.5629925605171	16.3950602857891	20.1330827166182	17.6336584710287	18.2590130729152	16.1517217548675	16.0884154388157
UGT8	na	17.2680199428462	19.2488869374854	17.8667825283384	14.4423216867247	22.7188692531649	30.3947120857472	28.7865706663802	28.0097025283482	29.5665169116548	30.1901258234435
IQCK	na	7.46101529824537	6.627967254763	7.90891978892045	6.16953547782413	6.94838269254871	6.2037987440742	6.06627994409321	5.83535469340588	5.31966014838118	4.47982512218839
ZNF266	na	12.1145351492128	11.509643735816	12.1707211259553	11.2173372324075	9.36860587759377	10.0275237561451	9.23129556709836	10.3154011999562	11.8343164170509	11.2969503081272
SLC29A2	na	39.6126069958388	40.4425067820569	36.3072690828162	66.7431565328247	38.8406785341908	42.1390103371078	44.8754000833231	39.6051170158902	49.7272579087806	44.1360162038213
BRSK2	na	22.3445870529926	20.3204744577165	24.3004633929007	16.6390502280711	19.7131082007702	22.0839628248176	25.3954824988747	22.889649378005	22.3194436660341	21.9316655981919
B4GAT1	na	18.690997087357	22.503337924854	19.7927889018061	24.7716197215666	23.7338015565709	20.757364351242	20.911710366284	18.3719554218198	21.0088027599112	20.4903305588791
TMEM167A	na	18.9986678213052	21.5508156846486	21.7597741342837	20.6585960696838	25.9978813103227	24.9712653849528	26.6388814936267	23.6802458203374	23.7842776199361	26.4114907203803
SH3PXD2B	na	36.4974408146127	33.7351626739434	33.8895164012291	15.0499274534801	30.604112533473	26.5319694715123	26.9026327955438	27.9344076290785	27.67765207636	26.4504457214428
RESF1	na	21.3831160094043	22.4636494981788	25.4478714451793	9.25430321673619	22.8359768266348	30.1215888705993	29.0503219682973	31.5109153443918	27.5620072905257	32.8780208967565
LARP7	na	31.4593325462099	37.0293020879873	40.569070419851	94.4125883727632	42.1196905913486	41.9049047241238	42.803068425403	48.1510880830072	35.618594036987	44.0970612027588
FGFBP3	na	2.99978965599556	3.69102368079616	3.85201274693535	4.06628474674772	3.82551406668412	3.39453138826702	3.31573065267207	3.80239241312254	3.58498836086558	2.92162507968808
NR1D2	na	45.689103991317	45.0860527030585	49.1746308119406	23.7901027137309	57.4607827159084	48.7329851028219	55.9529547638411	51.577005999781	44.6774355940129	48.3821113196346
BRMS1	na	28.7672136241626	29.9647621397968	26.2264697663683	91.7484707800664	30.0576105239467	25.7516174282325	27.1287053400442	28.5744142728714	33.3442465822443	32.605335889319
RPL15	na	1219.18374211173	1231.25406074558	1189.53431934084	1998.32188904826	1117.63564533911	982.268134478415	1000.2956518993	993.930317810378	1123.10361176149	960.513461198254
FAM241A	na	6.57646193814411	5.59606816120708	7.9498986479304	8.27278620890054	10.5787174701163	11.1590342189008	10.0225494728497	9.6753945561633	8.94319677119155	9.89457026987697
HRAS	na	29.9209788764685	29.1709936062923	25.7347234582489	81.3724338400895	29.7453236613602	15.2558824461196	18.3872336193633	17.4307691809479	21.2015440696351	22.788675621567
SRP72	na	130.375473510576	137.837905843065	142.606429354628	139.983020879419	157.158363596635	161.181714539437	166.992252870939	171.785312683942	174.970560967407	183.633875008662
RIN1	na	34.8052517778972	37.2674326480387	31.8815523097415	63.3779553631024	31.1896504008226	33.8672786783422	30.7081872946333	34.183884268468	42.827119020663	42.2661761528209
THAP6	na	12.2299116744434	10.0411719488326	9.67101072634832	7.89887496782029	10.8129326170561	11.0809990145728	11.9818448585195	10.3530486495911	10.7164168206519	10.9853102996272
CEP135	na	7.4994741399889	6.94547466816482	7.33521576278114	3.92606803134263	6.51898825649233	7.84253803496173	8.21396911684671	9.11068281164015	7.20852498367594	8.33637022737666
FZD4	na	10.8453933716763	9.28709184200325	11.2691862277364	8.45974182944066	11.2032911952892	8.42780206742156	9.64576189868237	9.1859777109099	9.40577591452904	10.2451652794395
BTC	na	12.3837470414176	13.1765576561755	14.3016217944727	7.99235277809035	16.1998809966726	9.83243574532515	10.663088348934	10.6542282466701	7.86384543673739	9.5439752603144
DENND6A	na	16.4219254244885	16.0738128034672	18.4814654134877	12.7129821967285	16.1998809966726	21.5377163945218	19.2161662825313	20.141385554659	18.464617471555	20.3734655556916
PDE12	na	25.4597532342187	27.9406523793602	24.87416741904	25.1922698677819	30.2527898130632	29.3022192251555	31.1226536262173	28.386177024697	28.2944242674767	29.8395308138809
GLMN	na	6.38416772942645	6.1913945613355	6.96640603169159	7.57170263187507	7.37777712860509	8.50583727174953	8.70379296326417	8.43302871821237	7.24707324562074	8.25846022525164
YIF1A	na	44.9583859981899	45.9591980899135	38.7250217644032	95.581061001139	38.8797143920141	39.3297429813006	36.7744672387265	32.4521015852637	43.36679468789	38.2538110433826
CNIH2	na	4.53814332573687	4.6038574943264	5.40920938931347	14.0684104456444	6.59705997213894	5.11130588348252	4.59680840484082	4.96946335180372	5.85933581560825	4.59669012537591
NDUFA11	na	46.0352335670088	41.7522248623394	36.430205659846	134.280874452945	40.8705431410028	33.0088914307344	31.0849748688006	32.7532811823427	41.3622850667609	32.449515885069
RSRC1	na	11.9606997822387	12.382789122671	14.096727499423	19.2564289156329	14.98976940415	9.94948855181711	11.8688085862693	13.7036716670951	10.9091581303759	11.7254553198148
RAB1B	na	154.873755701207	149.347549578881	133.181291782339	191.536033243358	157.392578743575	115.414067201079	109.569826567845	106.805814614145	120.501866839417	106.386107901709
PTDSS2	na	47.4582107115195	49.015206943906	44.0112945766869	111.004899695699	46.5307425253824	41.436693498156	44.2725399646554	44.2734007706149	53.7362771510389	49.4338963483223
MICOS13	na	22.9214696791456	21.4317504046229	18.9322328625971	71.6507415720029	22.2114031014619	14.8266888223157	16.8800833226942	17.4684166305828	20.5847718785185	16.7896054579408
C3ORF33	na	3.96126069958388	3.41320469406957	3.77005502891545	5.56192971106872	3.55226306192097	4.56505945318668	3.91859077133971	3.5388602656784	3.08386095558329	4.36296011900087
SEZ6L2	na	26.1135535438588	27.1071954191804	23.1120764816121	33.4183171715474	26.4663116042024	13.69517835956	12.6600624920206	13.5154344189207	11.5644785834373	12.1150053304399
ASPHD1	na	4.88427290142867	4.00853109419798	3.85201274693535	10.1890813194368	4.48912364968035	4.01881302289083	3.35340941008879	4.14121945983643	3.70063314669995	4.75251012962595
KCTD13	na	21.4600336928913	21.6698809646742	23.6038227897315	34.2128785588429	25.5684868742663	22.5131564486215	23.9260109596223	22.2496427342121	23.2831502146539	21.9316655981919
CD164L2	na	4.30739027527568	3.69102368079616	3.85201274693535	8.55321963971072	3.23997619933451	3.62863700125095	3.31573065267207	3.46356536640865	3.39224705114162	3.11640008500062
FUT1	na	6.65337962163118	7.14391680154096	7.7859832118906	9.1140865013311	7.06549026601863	8.66190768040549	8.89218675034781	9.07303536200527	9.5599689623082	8.76487523906424
DHX36	na	51.1118006771551	49.1739606506069	56.5098465747218	43.0465316293638	57.3827110002618	56.1463295139797	58.4397527533451	59.8970923690887	53.6591806271493	61.7436766840748
AC026271.1	na	6.69183846337471	6.627967254763	7.25325804476124	11.3108150426776	6.05055796261264	8.11566125010965	7.76182402784597	7.22831032989632	7.97949022257177	8.49219023162669
FBXW8	na	20.8446922249948	23.8527444318118	21.3499855441842	9.7216922680865	19.049498617774	22.3961036421295	19.5175963418651	19.8778534072149	17.1925248273769	17.6855704823785
KLC2	na	67.5721849433872	63.5411711070393	60.9765422068064	95.3006275703288	55.9774201186228	57.4729279875553	53.7675868336709	55.8688152581569	63.4118908991814	55.0044615002609
CTBP2	na	94.339538796886	92.5137225799554	96.3003186733837	73.0529087260539	112.852664967182	98.1292694424315	98.1908418279932	100.481043075486	105.776430776507	104.048807837958
ZDHHC14	na	14.7297363877731	13.4146882162269	13.3591080372439	20.3314237337386	14.6774825415636	9.87145334748914	10.5877308341006	8.96009301310064	7.97949022257177	9.62188526243941
ATR	na	41.2278783490672	40.6806373421082	44.9538083339157	16.498833512666	46.4136349519124	52.2445692975808	52.0343639925014	50.8617044567183	46.6433969531973	49.9792663631974
SNHG29	na	776.253261751467	776.107183634075	735.447582651582	1138.84016252017	570.54809794546	819.018487024286	792.534983503457	797.749457763036	825.08699866631	771.698571048279
UBE2C	na	93.9164915377072	91.2833813530234	82.4494643280205	141.992793800225	73.2312692765246	72.9238984444949	77.6182402784597	74.3537130288814	90.2800294747009	85.4283173300795
GK5	na	13.9605595529024	14.5259641631333	14.7523892435822	8.83365307052091	14.3651956789771	19.8989771036342	20.9870678811175	19.0496095152476	16.614300898205	18.1140754940661
VCPIP1	na	16.1142546905403	15.875370670091	16.4325224629902	8.92713088079097	17.1757774422552	17.206762554319	17.6336584710287	17.3554742816781	16.2288182787571	19.0489955195663
PDIK1L	na	18.5756205621264	17.6613498704763	19.3420214526966	18.4618675283374	18.9714269021274	20.601293942586	20.7986740940339	22.4755274320214	22.8205710713164	24.0741906566298
TRAF6	na	18.767914770844	18.0979225639038	17.8667825283384	9.44125883727632	17.4880643048417	17.7139913824509	16.201865689193	16.6025252889806	15.1109186823581	16.6727404547533
ZNF654	na	14.5759010207989	13.4543766429021	17.375036220219	8.08583058836041	15.9266299919094	15.2558824461196	17.7090159858622	15.3225120013948	12.5667333940019	14.8418554048155
TVP23C	na	11.768405573521	10.4380562155848	11.7199536768459	7.71191934728016	11.4765422000524	11.4711750362127	11.7180935566024	11.5577670379071	10.6007720348176	13.1278353580651
MRPS22	na	71.6103633264581	67.5100137745621	72.1227918575129	53.2823518539357	60.8959382043595	49.4743195439376	50.9040012699995	51.9911279457646	51.4619296962962	51.0310513918852
PACS1	na	105.031096801588	99.6973278081716	94.2923545818962	121.521153351081	101.024800046719	93.6812627957368	82.4411212278009	82.1843825529357	93.3638904302842	83.6363872812041
MARCKSL1	na	169.411197880262	161.849403981578	169.570518583175	319.694111123614	191.158595760736	155.992373451627	129.954034330295	134.213157948335	139.27487040653	133.732518647589
SH3BP5L	na	40.9202076151189	39.8868688086037	36.8809731089555	33.2781004561423	43.8372683355742	39.7589366051045	36.435358421976	39.5674695662554	44.4075977603994	39.5393260784454
TMEM51-AS1	na	4.46122564224981	4.72292277435208	4.42571677307466	2.2434674464815	4.05972921362397	7.64745002414178	7.42271521109542	7.75537462478459	6.93868715006241	5.92116016150118
YPEL2	na	7.99943908265483	6.78672096146391	6.59759630060204	2.00977292080634	5.93345038914272	4.79916506617061	4.40841461775718	5.53417509632687	3.77772967058953	5.0251951370635
ABO	na	21.3446571676607	26.2737384590006	25.9805966123086	13.0401545326737	29.3940009409504	27.0391982996442	24.1520835041227	19.84020595758	18.0405865901623	22.9834506268796
PSMD2	na	133.106051274367	130.773365894875	133.673038090459	193.732761784705	168.010332071515	144.950392039218	147.813765345824	142.457949418373	143.322437910733	147.600499025842
FAM182B	na	0.884553360101255	1.03189909355592	1.06545033425871	1.91629511053628	0.897824729936069	1.56070408655955	1.2057202373353	1.09177603941142	1.04080307250936	0.70119001912514
FAM131A	na	9.03782780973022	9.32678026867847	8.44164495604981	7.66518044214513	9.36860587759377	8.77896048689745	7.34735769626196	8.16949657076823	8.86610024730196	8.88174024225177
CSRP2	na	5.4996143693252	3.84977738749707	5.49116710733337	9.7216922680865	4.91851808573673	4.8381826683346	5.46341982542556	5.76005979413613	4.54869490948536	4.47982512218839
PARL	na	23.5752699887856	21.8683230980504	22.0056472883434	42.8128371036887	21.3135783715258	22.3570860399655	24.378156048623	23.492008572163	26.1742698605132	28.8656557873182
DDIT3	na	129.22170825827	136.05192664268	130.271792792633	344.27877522464	137.562362969335	158.294411979302	166.314035237437	169.752350403659	218.954127846414	218.927105971294
PCCA	na	35.4590520875373	34.0526700873452	35.5286707616271	97.5440950168103	52.7764797771116	9.44225972368526	10.1732645025166	9.8259843547028	8.67335893757801	10.050390274127
DCTN2	na	80.2251438770095	77.3130551633433	73.2292210507816	96.7962725346498	76.0028151819794	73.6262152834466	75.7343024076233	78.7961120857968	76.1328173409625	68.5218468689511
ZNF408	na	17.2295611011027	19.2488869374854	15.6949030008111	35.802001333434	16.7854188640222	18.5723786300586	16.3149019614432	16.9413523356945	22.5892814996476	18.0751204930036
CTDSP2	na	192.832632502074	187.765946600502	178.380973270315	72.5387807695685	131.706984295839	142.219159887739	127.391878825957	132.744907412575	132.490376304247	124.383318392587
CKAP5	na	288.249018867779	299.726998251318	315.578193235629	106.938614948952	275.71026380602	317.369176001884	318.498536443602	331.786973632168	319.372350212595	329.052893975003
ARHGAP1	na	68.2259852530272	65.8430998542025	61.263394219876	84.1300292430563	70.7720102336562	58.487385643819	56.0659910360913	52.1040702946693	59.0173890374752	53.9526764715732
MED16	na	40.6509957229142	42.1491091290917	34.9139878764778	74.2213813544297	35.05420032533	32.4626450004386	33.6094516157214	34.9744807108004	34.9632735839256	32.605335889319
ATG13	na	91.9166317670435	93.2678026867847	90.4813206939708	125.867871528639	85.8788872112762	84.4340910828715	81.3861160201325	79.0596442332409	92.2074425719404	88.3888974108301
GOLGA8A	na	73.840976147583	77.3924320166937	87.0800753961449	17.2933948999616	57.7730695784949	99.0656918943673	109.984292899429	110.721149376172	70.9673502403605	82.5456472514539
TP53I11	na	26.9596480622165	28.3375366461125	25.2839560091395	16.2651389869909	20.8841839354694	28.4048143753838	27.1287053400442	26.1649774962393	26.9066868374642	22.710765619442
CENPS	na	7.42255645650184	7.89799690837028	9.58905300832842	9.02060869106104	10.3054664653531	8.34976686309358	9.34433183934855	8.47067616784724	8.24932805618531	8.57010023375171
DOLK	na	15.3066190139261	14.5259641631333	13.1542137421941	20.892290595359	13.974837100744	11.3151046275567	11.0398759231013	10.3530486495911	12.9907642753946	11.5696353155648
CCNE2	na	9.42241622716554	9.48553397537938	12.9493194471444	7.29126920106488	21.1964707980559	12.5246502946404	13.1122075810213	13.6660242174602	15.0338221584685	12.660375345315
PHYKPL	na	40.9586664568625	41.5537827289632	42.0852882032192	24.6314030061615	30.7212201069429	43.2705207998634	46.1187990780751	44.1604584217103	37.8543932297849	37.6305310263825
ZNF519	na	9.84546348634441	11.2715131757646	12.2116999849653	5.3749740905286	10.6177533279396	13.812231166052	13.6397101848555	11.7083568364466	10.7935133445415	11.9981403272524
LSM1	na	12.6145000918788	11.9859048559187	14.055748640413	22.5748911802201	12.7647255082215	10.8078757994249	12.9991713087712	10.8424654948445	11.1404477020446	12.0370953283149
BANF1	na	55.0346025349955	52.5871653446765	53.0676224178859	174.336116153667	55.0795953886867	44.4800664669471	41.8234207325681	39.7180593647949	44.1377599267859	39.7730560848204
CHRNA7	na	11.2299817891116	12.5018544026967	11.5150593817961	7.94561387295532	8.54885286330431	19.7819242971423	18.010446045196	18.1084232743757	21.5099301651935	20.5682405610041
TMEM9B	na	28.7672136241626	27.7025218193088	27.6607298317166	30.1933327172302	32.5949412824616	28.4048143753838	30.2560422056326	23.4543611225281	26.1357215985684	29.4499808032559
PTPN2	na	39.8818188880435	41.7125364356642	45.4045757830252	59.1714539009496	41.5731885818223	50.7228828131853	51.3561463590003	50.5981723092742	52.8111188643639	54.1474514768858
EIF1AD	na	18.114114461204	19.5663943508872	19.0961482986369	20.4716404491437	22.2114031014619	19.6258538884863	16.8800833226942	17.2425319327735	19.8909031635122	20.256600552504
SMAD2	na	87.0323588656148	85.9254437518676	89.6617435137718	66.8366343430947	78.6572535139643	99.4168503138432	99.5472770949954	94.005681738287	102.731118082868	107.944307944209
EIF3F	na	254.328320449983	258.252592375706	235.546481589196	410.554542706115	207.280405041762	220.800610646012	223.924855327615	225.432928413641	262.860598201531	221.069631029731
ZNF25	na	7.11488572255357	6.94547466816482	7.41717348080105	3.31846226458722	7.76813570683816	6.5549571635501	7.5357514833456	6.81418838391267	4.04756750420307	5.25892514343855
CLTB	na	52.8809073973576	54.2143908383608	54.0511150341247	207.380522084134	61.7547270764722	55.7951710945038	54.9356283135894	58.7676688800424	70.0807402156303	63.4966517318876
RFESD	na	1.88448324543311	1.27002965360728	1.80306979643782	1.16847262837578	0.858788872112762	1.09249286059168	0.678217633501104	0.865891341602163	0.848061762785405	0.70119001912514
CCDC14	na	61.1495583722172	61.1201770798504	72.5325804476124	34.7737454204633	64.6043446975737	80.5713484686366	85.8698881527231	82.0337927543962	61.2917364922179	68.1322968583261
SART1	na	49.5349881656703	49.8486639040858	46.4290472582739	81.1387393144143	46.2574915206192	46.6260345859665	49.9243535771646	56.2829372041406	55.4324006766097	54.7707314938859
PPP2R2D	na	33.6130276838477	33.0207709937893	32.0044888867714	33.9324451280327	32.7120488559316	32.6967506134225	32.7805189525534	34.3721215166424	34.0766635591954	35.2542759615695
POLD4	na	26.1904712273459	25.6784120588722	22.9891399045822	64.7333836120183	23.499586409631	13.89026637038	13.0745288236046	14.2683834116182	15.881883921254	15.4651354218156
CLCF1	na	18.0371967777169	20.1617207510156	16.2276281679404	26.0803090653474	36.8108139273788	9.94948855181711	11.9064873436861	11.1812925415584	14.7254360629102	12.9330603527526
LIPT2	na	2.88441313076496	3.4528931207448	3.11439328475624	4.44019598782797	3.1619044836879	2.4190913341673	2.52447674692078	2.86120617225063	2.46708876446663	3.31117509031316
KCNE3	na	45.112221365164	48.0626847037006	45.6094700780749	30.4737661480404	40.0898259845367	61.998969838578	69.404271161613	69.4595445763474	67.8834892847772	69.7684069029514
ALG10B	na	0.730717993127124	0.714391680154096	1.72111207841792	0.560866861620375	1.09300401905261	0.780352043279774	0.414466331584008	0.489416845253396	0.308386095558329	0.545370014875108
DRAP1	na	60.1880873286289	60.2867201196707	57.8211700630402	208.73595033305	81.8972297132988	47.8745978552141	51.6198976609174	55.9817576070616	71.3528328598084	78.3774621377656
LONRF3	na	3.46129575691795	2.7385014405907	2.90949898970649	1.63586167972609	3.08383276804128	6.43790435705813	6.70681882017759	6.58830368610341	6.5532045306145	5.72638515618864
UCP2	na	39.18955973666	41.6728480089889	32.4142774768709	65.2475115685037	36.6546704960856	29.1461488164995	25.357803741458	21.8731682378633	27.0223316232986	24.6585156725674
C11ORF68	na	38.9588066861988	41.9903554223907	38.888937200443	105.583186700036	40.0898259845367	32.8528210220785	33.2326640415541	31.9250372903754	38.5482619447912	31.7483258659438
PAAF1	na	6.96105035557944	6.31045984136118	6.63857515961199	14.1618882559145	7.69006399119155	7.49137961548583	6.89521260726123	7.94361187295897	6.63030105450408	6.38862017425127
MRPL48	na	20.1524330736112	20.2014091776908	20.4484506459653	34.5867897999231	15.8095224184395	22.5131564486215	23.6999384151219	23.9061305181467	25.6345941932861	25.9050757065677
RAB6A	na	115.338066388855	115.09643735816	117.363452204498	78.1474493857723	94.1154532119941	219.161871355124	205.386906678584	219.108156874982	199.333062516515	205.487630604728
P2RY2	na	3.23054270645676	3.13538570734298	3.77005502891545	3.08476773891206	3.59129891974428	2.57516174282325	3.16501562300515	2.71061637371112	2.73692659808017	2.80476007650056
FOSL1	na	100.91600073503	101.999256555335	92.8171156575379	295.062708117452	237.494158997002	91.6913650853734	83.7598777373864	78.5325799383527	141.395024813494	144.795738949341
ERCC4	na	8.53786286706429	7.89799690837028	8.27772952001001	5.09454065971841	8.23656600071785	7.06218599168195	7.46039396851215	7.11536798099169	6.12917364922179	6.81712518593886
SUGCT	na	3.19208386471323	4.3260385075998	3.52418187485575	6.49670781376935	5.07466151702996	3.97979542072685	3.88091201392299	3.35062301750402	3.08386095558329	3.46699509456319
CCDC85B	na	62.4956178332409	70.0897615084519	49.1746308119406	177.420883892579	47.0772445349087	42.9583799825515	40.1278766488153	43.7839839253615	56.6273967968982	56.1341565310737
TMEM70	na	14.3066891285942	11.1524478957389	13.1132348831842	20.2846848286036	14.2090522476839	13.4220551444121	14.4309640906068	12.6118956276837	15.2651117301373	14.6081253984404
LINC00476	na	4.73043753445454	4.88167648105299	5.04039965822391	6.7304023394445	5.03562565920665	3.433548990431	5.12431100867501	3.50121281604353	2.23579919279789	3.0384900828756
RPS6KB2	na	42.4201024431167	47.5864235835978	41.7574573311396	94.4593272778982	46.2184556627959	43.4656088106834	45.2145089000736	43.2569196304733	50.2669335760077	44.1749712048838
RMI2	na	9.38395738542201	9.04896128195188	8.15479294298015	19.1629511053628	12.1401517830486	7.9205732392897	6.97057012209468	7.68007972551483	7.28562150756553	7.90786521568907
TOM1L2	na	41.8432198169637	42.5459933958439	37.1678251220251	32.4835390688467	43.8372683355742	28.2877615688918	29.0503219682973	28.0473499779831	25.8273355030101	27.697005755443
ZNF77	na	4.61506100922394	3.4528931207448	4.79452650416421	3.59889569539741	5.73827110002618	4.29193623803875	3.88091201392299	5.08240570070835	4.58724317143015	5.21997014237604
MTLN	na	3.73050764912268	3.49258154742002	3.48320301584579	12.8064600069986	4.64526708097358	1.67775689305151	1.95929538566986	2.56002657517161	3.16095747947287	2.72685007437554
KDF1	na	25.3059178672446	22.7811569115806	21.2270489671544	30.9878941045257	20.2596102102965	18.6113962322226	18.9900937380309	20.2166804539288	24.4395980729976	22.2822606077544
B3GNTL1	na	8.0763567661419	8.01706218839597	6.80249059565179	11.5445095683527	7.02645440819532	7.53039721764982	8.77915047809763	7.68007972551483	6.47610800672491	7.518315205064
MLXIP	na	88.8014655858173	90.1324169794418	82.4494643280205	92.8702045033071	84.5126321874604	95.9833013234122	90.8058053743145	93.1397903966848	99.5701606033955	99.8806227242699
RWDD4P2	na	5.46115552758166	5.35793760115572	6.26976542852243	7.33800810619991	8.39270943201108	7.02316838951796	6.55610379051067	6.7765409342778	7.78674891284781	8.25846022525164
NR2F1	na	13.9605595529024	14.7244062965094	14.3426006534827	7.05757467538972	12.7647255082215	3.04337296879112	2.75054929142114	3.20003321896451	3.08386095558329	2.96058008075059
AURKAIP1	na	39.7279835210694	36.8308599546112	35.651607338657	137.272164381587	42.6271567430516	35.9352115930336	36.2092858774756	40.282771109318	40.6684163517547	44.6813862186964
TTLL11	na	3.99971954132741	4.80229962770253	4.58963220911446	3.41194007485728	4.13780092927058	4.29193623803875	4.29537834550699	4.17886690947131	3.77772967058953	3.15535508606313
TOMM5	na	25.767423968167	23.7336791517861	23.194034199632	50.5714953561038	32.2436185620519	23.3715436962292	25.772270073042	24.4708422626698	30.453126936385	25.9829857086927
LINC01106	na	26.2673889108329	24.6068245386411	22.333478160423	17.8075228564469	28.3009969218978	30.4337296879112	24.8679798950405	28.2732346757924	22.2423471421445	26.8789507331303
SLC35E3	na	16.1911723740273	16.0738128034672	16.7603533350698	12.2923320505132	17.9174587408981	17.4408681673029	15.372933026025	15.7742813970133	12.6438299178915	14.4133503931279
ZNF169	na	4.76889637619807	4.52448064097594	4.91746308119406	2.80433430810188	3.35708377280443	4.87720027049859	4.89823846417464	4.21651435910618	3.39224705114162	3.62281509881322
RUVBL1	na	41.2278783490672	38.1802664615689	43.6424848455973	80.4843946425239	50.4343283077131	43.8948024344873	45.5159389594074	40.9227777531109	42.0947020437119	41.9155811432583
SFN	na	349.667789132201	335.089386418946	321.028381483952	2553.15943190622	825.842608109891	449.09260090751	450.60025994665	420.747897119381	609.13963525159	564.457965395737
MSRA	na	13.6144299772106	13.255934509526	12.3346365619951	21.0792462158991	13.8186936694508	11.4321574340487	9.87183444318274	8.24479147003798	10.8706098684311	9.73875026562694
CTDNEP1	na	155.796767903052	143.910235124375	134.369678693628	272.067166791017	128.388936380858	149.125275470765	140.014262560561	141.629705526406	164.446885456479	154.222849206468
ETV4	na	44.2661268468063	43.3000735026733	41.1427744459903	44.4019598782797	34.5076983158037	31.9944337744707	31.5747987152181	30.7579663516942	41.901960733988	36.1891959870697
SWI5	na	6.61492077988765	5.0404301877539	6.22878656951248	15.8912277459106	7.53392055989832	4.76014746400662	3.7678757416728	4.44239905691544	4.20176055198224	4.59669012537591
BAIAP2	na	83.2249335330051	86.0841974585686	74.58152339811	128.672205836741	69.7180420724269	82.873386996312	85.9829244249733	84.2926397324888	105.583689466783	92.985587536206
CALCB	na	0	0.0396884266752276	0	0.0934778102700626	0	3.31649618393904	3.57948195458916	3.20003321896451	2.58273355030101	3.27222008925065
CREG2	na	0.346129575691795	0.357195840077048	0.409788590099505	0.37391124108025	0.429394436056381	3.62863700125095	4.63448716225755	3.84003986275742	4.97272579087806	5.57056515193861
HOXD8	na	7.19180340604064	7.02485152151528	6.80249059565179	5.2347573751235	5.19176909049988	7.9205732392897	8.32700538909689	8.28243891967286	7.16997672173115	6.85608018700136
RPL7AP66	na	66.3030431658506	60.3660969730211	58.6407472432392	60.4801432447305	52.0347984784687	40.5783062505482	41.3712756435674	35.3509552071492	51.0378988149035	48.8106163313222
ZDHHC21	na	24.1906114566822	22.7017800582302	28.3163915758758	14.3021049713196	25.8417378790295	30.3556944835832	32.9312339822203	27.9720550787133	26.1742698605132	30.6575858361936
TSPEAR	na	3.53821344040502	5.15949546777958	4.54865335010451	4.95432394431332	7.06549026601863	31.3701521398469	31.8008712597184	29.4403056144735	35.1560148936495	37.9421710348825
PLEKHF2	na	12.2299116744434	12.4621659760215	14.6704315255623	9.02060869106104	12.7256896503982	19.5478186841583	22.720290722287	20.2543279035636	20.0065479493466	23.4509106396297
DOK7	na	5.80728510327346	5.4770028811814	4.42571677307466	9.39451993214129	3.98165749797735	6.32085155056617	5.99092242925975	6.7765409342778	7.24707324562074	5.84325015937616
UBE2O	na	83.2633923747486	85.0919867916879	75.0322908472194	51.7867068896147	80.2186878268966	80.3762604578167	81.1600434756321	82.109087653666	86.6950411138353	86.1295073492046
ORAI3	na	11.0376875803939	11.2715131757646	8.44164495604981	13.8347159199693	7.92427913813139	5.61853471161437	5.50109858284229	5.34593784815248	4.51014664754056	4.86937513281347
UNC119B	na	83.9941103678757	83.2266307379522	81.0971619806921	60.1062320036502	76.4322096180358	65.7836772484849	66.4276493256915	64.0383118289252	65.146562686697	64.8600767690754
LYSMD3	na	16.0757958487967	15.7166169633901	18.6044019905175	10.3292980348419	21.3526142293491	15.5680232634315	17.0684771097778	16.2636982422667	15.0723704204133	18.4646705036287
AMIGO3	na	8.42248634183369	9.16802656197756	9.17926441822892	11.7782040940279	8.58788872112762	10.6908229929329	10.0602282302664	10.1648114014167	11.2946407498238	11.0632203017522
B3GALT6	na	56.803709255198	54.5715866784379	45.4455546420351	79.4561387295532	40.0898259845367	43.3485560041914	42.3132445789856	42.5792655370455	50.5367714096212	48.4989763228222
NUPR1	na	2.49982471332963	3.77040053414662	3.11439328475624	1.91629511053628	0.858788872112762	2.88730256013516	2.52447674692078	3.46356536640865	2.58273355030101	2.76580507543805
MBLAC2	na	16.0757958487967	14.5656525898085	16.0227338728907	7.71191934728016	17.4490284470184	16.6995337261872	19.253845039948	18.5601926699942	16.8455904698737	15.8546854324407
TPRN	na	28.3826252067272	26.7499995791034	23.7677382257713	52.5812682769102	22.4456182484017	26.4539342671843	24.3027985337896	27.4073433341902	33.1900535344652	33.8518959233192
SLC35A4	na	67.5721849433872	70.9629068953069	64.4187663636422	88.4300085154792	73.5045202812878	72.1435464012151	72.5692867846182	66.4477486055573	70.9288019784157	67.2752868349509
CRYBG2	na	5.69190857804286	5.19918389445481	4.71256878614431	7.71191934728016	4.95755394356003	6.75004517437004	6.8575338498445	8.20714402040311	7.13142845978636	7.36249520081397
IP6K1	na	53.919296124433	56.1194353187718	54.0511150341247	39.4008970288314	46.1403839471493	51.4642172543011	46.3825503799922	48.9416845253396	54.7770802235482	48.6547963270722
SSNA1	na	39.5356893123517	40.2440646486807	39.1348103545028	86.9811024562932	38.2551406668412	36.4424404211654	35.4180319717243	34.0332944699285	42.4030881392703	36.0333759828197
CSTF3	na	20.1908919153547	18.4551184039808	21.554879839234	23.2292358521105	27.6764231967249	15.1388296396276	15.8250781150258	15.7742813970133	11.9499612028853	11.7644103208773
YES1	na	50.5733768927457	46.2767055033153	54.7887344963039	29.1650768042595	56.7971731329122	70.4267719059996	76.1110899817906	72.7725201442166	65.0309179008627	75.105242048515
CHMP6	na	20.4601038075595	19.2885753641606	16.8423110530897	42.6258814831485	15.8485582762628	14.9827592309717	15.938114387276	15.0213324043158	19.0813896626716	14.1017103846278
DLEU1	na	13.8451830276718	13.5337534962526	16.8832899120996	12.1053764299731	11.6326856313456	16.1532872958913	15.372933026025	15.9248711955528	14.956725634579	14.2185753878153
UFSP1	na	3.38437807343089	2.57974773388979	2.25383724554728	4.15976255701778	3.51322720409766	1.52168648439556	1.73322284116949	1.58119288466482	2.12015440696351	1.55820004250031
TMEM39A	na	31.8823798053887	30.877595953327	27.7836664087465	23.3694525675156	31.2677221164692	26.3368814606924	27.8069229735453	26.0896825969695	26.4055594321819	28.1255107671306
TCP11L1	na	25.3059178672446	25.5196583521713	25.3659137271594	23.4161914726507	27.3641363341385	24.3860013524929	24.8679798950405	26.240272395509	25.5960459313413	26.4894007225053
CCDC57	na	25.8828004933976	28.77410933954	24.6282942649803	34.2596174639779	23.2263354048679	27.0391982996442	25.0563736821241	27.3320484349204	21.2015440696351	21.4252505843793
SPHK1	na	11.9606997822387	10.9143173356876	10.9003764966468	31.0813719147958	13.5454426646877	11.4321574340487	11.6804147991857	10.7671705955747	14.4170499673519	13.4005203655027
MYPOP	na	13.49905345198	12.5018544026967	11.1872285097165	12.5260265761884	10.9690760483494	10.339664573457	8.96754426518127	7.71772717514971	9.29013112869467	9.34920025500186
ATAD5	na	14.6143598625425	15.9547475234415	15.4080509877414	11.3108150426776	16.9025264374921	20.562276340422	21.891358059119	20.8190396480868	18.1562313759966	21.1525655769417
SMIM19	na	14.8066540712601	13.8909493363296	15.1211989746717	19.8172957772533	14.7165183993869	9.79341814316116	9.79647692834928	10.2777537503213	10.6007720348176	10.8684452964397
RTTN	na	22.6522577869408	22.6620916315549	22.9891399045822	9.06734759619607	19.7131082007702	27.3903567191201	27.3924566419613	28.9508887692201	26.1742698605132	26.2946257171927
ACBD7	na	9.960840011575	7.81862005501983	11.3921228047662	10.7966870861922	10.4225740388231	10.222611766965	11.1152334379348	9.29892005981453	8.24932805618531	8.33637022737666
ANAPC2	na	41.9585963421943	41.8712901423651	41.0608167279704	62.723610691212	36.4985270647924	35.1938771519178	33.9485604324719	35.2003654086097	35.4258527272631	38.1759010412576
ZBTB8OS	na	9.15320433496081	8.4933233084987	8.81045468713936	18.3216508129323	9.60282102453361	7.88155563712571	10.1732645025166	8.58361851675187	7.78674891284781	8.33637022737666
SLC35G1	na	13.9605595529024	10.993694189038	13.236171460214	8.64669744998079	12.9989406551614	18.4943434257306	19.0277724954476	17.694301328392	17.7322004946039	16.7506504568783
IDSP1	na	2.07677745415077	3.4528931207448	2.33579496356718	1.02825591297069	2.84961762110144	2.0679329146914	1.80858035600294	1.16707093868118	2.04305788307393	1.75297504781285
COX8A	na	73.1102581544559	72.3123134022646	65.8120475699805	150.779707965611	72.2163369731186	59.3457728914268	59.9092242925975	54.626449420206	72.3165394084282	64.2757517531378
ZSCAN2	na	10.0762165368056	10.4380562155848	8.64653925109956	6.1227965726891	7.80717156466147	9.71538293883318	9.19361680968164	10.2401063006864	9.5599689623082	7.40145020187647
B3GNT4	na	10.4223461124974	10.120548802183	9.30220099525877	17.5270894256367	10.2664306075298	9.63734773450521	10.3239795321835	9.90127925397256	10.6778685587071	10.7515802932521
CDC26	na	4.49968448399334	3.4528931207448	4.63061106812441	10.0956035091668	5.26984080614649	4.52604185102269	4.82288094934119	5.30829039851761	4.3559535997614	4.0123651094383
HSD11B2	na	63.3417123515986	58.7388714793368	61.263394219876	117.501607509469	81.155548414656	28.3267791710558	27.0910265826274	26.7296892407624	32.5732813433485	30.8523608415061
CRLF3	na	16.5757607914627	16.391320216869	16.55545904002	10.8901648964623	19.5179289116537	17.5189033716309	19.3668813121982	17.5437115298525	19.0428414007268	20.5682405610041
RNPEP	na	96.6086104597545	100.967357461779	90.3583841169409	139.889543069149	97.5896445582684	91.1451186550776	94.5736811159873	89.0362183864833	93.7879213116769	89.5575474427053
EID2	na	9.30703970193495	8.89020757525097	7.29423690377119	9.8619089834916	8.15849428507124	6.5549571635501	7.15896390917832	7.68007972551483	8.13368327035093	7.5572702061265
EID2B	na	1.49989482799778	2.14317504046229	1.31132348831842	1.72933948999616	1.40529088163907	1.24856326924764	1.01732645025166	1.16707093868118	0.770965238895823	0.857010023375171
RIMS2	na	12.5760412501352	11.6683974425169	12.1707211259553	8.17930839863047	13.2721916599245	1.91186250603545	3.12733686558843	2.14590462918797	2.85257138391454	2.92162507968808
KCMF1	na	59.76504006945	57.2307112656781	56.5508254337317	63.6583887939126	64.4482012662804	60.6333537628384	66.5030068405249	61.5912276026582	71.7768637412011	75.0273320463899
DNAJC30	na	36.3436054476385	33.1001478471398	29.0540110380549	65.2942504736387	34.1563755953939	23.6446669113771	24.8303011376238	24.5461371619396	26.8295903135746	26.5283557235678
SPRYD4	na	20.5370214910465	19.9632786176395	19.8337677608161	29.866160381285	21.5087576606424	19.1966602646824	19.2915237973647	17.8072436772967	15.2265634681925	17.2570654706909
VPS37D	na	14.3451479703377	14.645029443159	11.8019113948658	25.379225488322	12.0230442095787	8.42780206742156	9.53272562643219	10.8424654948445	11.7572198931613	11.3748603102523
SYNE3	na	22.4984224199667	23.2971064583586	22.0466261473534	11.1238594221374	19.4008213381838	13.3050023379201	15.1091817241079	16.5648778393457	13.6460847284561	11.8033653219398
CLK2	na	36.3820642893821	36.8308599546112	37.7825080071744	39.4943748391014	30.5260408178264	38.4323381315289	41.5219906732343	38.5133409764788	34.1152118211402	36.1502409860072
LPCAT4	na	33.42073347513	33.4573436872168	33.1928757980599	65.1072948530986	30.8773635382361	33.7892434740142	32.554446408053	30.3438444057106	32.8816674389069	34.7478609477569
SLCO3A1	na	0.692259151383591	0.992210666880689	0.81957718019901	1.02825591297069	1.21011159252253	2.73123215147921	2.71287053400442	2.29649442772748	3.12240921752808	2.41521006587548
ZNF575	na	3.15362502296969	2.18286346713752	2.45873154059703	3.45867897999231	1.91275703334206	2.38007373200331	2.33608295983714	2.37178932699723	2.1587026689083	2.37625506481297
WDR25	na	13.3067592432624	13.0971808028251	13.4410657552638	26.2672646858876	13.3892992333944	12.0564390686725	12.6223837346039	11.5201195882723	16.1131734929227	15.8546854324407
SGF29	na	24.613658715861	24.1702518452136	22.7842456095325	52.254095940965	18.2297456034845	23.1764556854093	22.4188606629532	24.5084897123047	28.4100690533111	23.3340456364421
PLAAT3	na	8.11481560788543	8.33456960179779	6.59759630060204	13.2738490583489	7.02645440819532	4.29193623803875	4.18234207325681	4.93181590216884	4.85708100504368	4.20714011475084
PHLDB3	na	13.5375122937236	13.0574923761499	11.7199536768459	16.9662225640164	11.2032911952892	10.6127877886049	10.3239795321835	12.0848313327954	13.4533434187321	11.8812753240649
PRR15	na	16.0373370070532	15.3991095499883	14.0147697814031	18.1346951923921	13.8186936694508	3.58961939908696	3.84323325650626	3.87768731239229	5.31966014838118	4.79146513068845
USF3	na	24.1906114566822	25.638723632197	26.8821315105275	6.02931876241903	25.2171641538566	32.2285393874547	28.5981768792966	31.6615051429313	27.0608798852434	28.4371507756307
KBTBD11	na	37.3435353329704	37.7040053414662	36.7580365319256	22.3411966545449	37.2011725056119	45.8456825426867	42.7653896679863	47.0216645939609	44.3305012365098	47.797786303697
B3GNT5	na	8.03789792439836	8.73145386855006	9.87590502139808	4.76736832377319	10.2664306075298	11.9393862621805	12.6223837346039	10.8424654948445	12.8365712276155	13.1278353580651
LMNB2	na	294.594727755462	300.600143638174	279.516797306873	212.568540554122	300.73224867076	264.851483489155	255.160545226082	275.278151730218	275.234590285809	294.655628036809
RMDN1	na	16.6911373166933	17.1850887503735	17.4569939382389	23.5564081880558	19.2056420490672	13.1489319292642	14.0918552738563	12.4613058291442	11.8343164170509	11.8033653219398
MEX3C	na	47.6120460784936	48.4992573971281	55.9361425485825	20.5651182594138	54.6892368104536	59.3847904935908	56.7442086695924	58.5417841822332	58.5933581560825	59.4453316213868
RNF152	na	0.461506100922394	0.555637973453186	0.491746308119406	0.607605766755407	0.74168129864284	1.75579209737949	1.35643526700221	1.46825053576019	1.00225481056457	1.09074002975022
MYO1D	na	96.0317278336015	99.7370162348468	98.4312193419012	57.7692867468987	111.876768521599	111.629359791172	108.138033786009	106.994051862319	110.402222209882	104.633132853896
FOXL1	na	7.11488572255357	6.66765568143823	5.49116710733337	3.97280693647766	4.91851808573673	1.98989771036342	2.86358556367133	1.35530818685556	2.27434745474268	2.37625506481297
LRRC37A	na	22.4215047364796	27.3056375525566	23.2350130586419	6.59018562403941	17.527100162665	28.6779375905317	25.9983426175423	26.7296892407624	18.7344553051685	20.256600552504
SCAND2P	na	6.96105035557944	5.43731445450617	8.93339126416921	5.74888533160885	6.63609582996225	9.20815411070133	7.83718154267943	9.11068281164015	7.74820065090302	7.36249520081397
CCDC121	na	1.38451830276718	1.11127594690637	1.27034462930847	0.888039197565594	1.44432673946237	1.98989771036342	2.1476891727535	1.16707093868118	1.58047873973644	1.16865003187523
ACSF3	na	34.3052868352313	32.9810825671141	31.5947002966719	38.9802468826161	33.2975867232812	33.9062962805062	31.2733686558843	31.4732678947569	32.9973122247412	29.0993857936933
BOK	na	45.6506451495735	45.3638716897851	38.4381697513336	70.201835512817	45.1644875015666	41.397675895992	40.316270435899	38.0615715808603	43.1355051162213	44.8372062229464
RBIS	na	18.2294909864346	17.1057118970231	19.4239791707165	41.831320095853	17.6051718783116	17.4798857694669	18.4625911341967	18.8990197167081	18.9657448768372	19.3606355280664
CDK5R1	na	13.3452180850059	12.739984962748	12.9902983061543	6.77714124457953	12.3353310721651	11.9393862621805	13.0745288236046	12.5366007284139	12.7594747037259	12.2708253346899
C15ORF56	na	1.69218903671544	1.62722549368433	1.43426006534827	1.35542824891591	0.819753014289455	1.32659847357562	1.28107775216875	1.50589798539507	1.00225481056457	0.973875026562694
RUFY1	na	47.7274226037242	48.6976995305042	45.2816392059953	64.4529501812081	44.9302723546268	43.3095384020274	49.2461359436635	46.8334273457865	47.7612965495962	51.5764214067603
LRRC37A3	na	19.1525031882794	22.146142084777	19.3830003117066	6.07605766755407	17.8003511674282	15.6070408655955	16.767047050444	16.6778201882504	11.8728646789957	10.7126252921896
FKBP9P1	na	8.11481560788543	7.69955477499415	7.6220677758508	6.68366343430947	9.44667759324038	4.60407705535066	4.22002083067354	5.6471174452315	4.58724317143015	5.49265514981359
VSIG10	na	36.9204880737915	36.1958451278075	36.5121633778659	33.3248393612773	37.3573159369051	28.3267791710558	27.1287053400442	27.1814586363809	25.7502389791205	23.3340456364421
IRX5	na	1.26914177753658	1.54784864033387	2.00796409148758	1.16847262837578	1.48336259728568	1.95088010819943	2.5621555043375	1.88237248174383	2.46708876446663	2.14252505843793
METRNL	na	29.9978965599556	32.9413941404389	26.0625543303285	61.4149213474311	30.3308615287098	26.9221454931522	26.2997726768762	26.1649774962393	30.453126936385	31.6314608627563
FAM91A1	na	43.6123265371662	43.9350883294769	50.1991022871894	21.8270686980596	51.058902032886	50.5668124045293	53.4661567743371	55.8311678085221	48.8020996221056	56.9132565523238
WSB2	na	43.8430795876274	41.5934711556385	40.3231972657913	48.0008555736771	43.3688380416945	46.2358585643266	48.0027369489115	47.8122610362933	49.8814509565597	49.9013563610724
TYMS	na	69.8797154479992	64.9302660406723	65.5661744159208	70.0616187974119	84.0442018935807	78.9716267799131	75.3198360760393	80.4149524200965	88.4297129013509	88.5836724161426
PXMP2	na	14.1913126033636	11.4302668824655	12.7034462930847	29.1183378991245	14.482303252447	11.5882278427046	10.3616582896002	10.993055293384	11.5644785834373	11.9981403272524
TCEANC	na	1.92294208717664	0.754080106829323	1.39328120633832	0.934778102700625	1.21011159252253	0.58526403245983	0.979647692834928	0.941186240871916	0.578223929171867	1.09074002975022
PNMA1	na	46.842869243623	46.9514087567942	43.1507385374779	20.4716404491437	43.9934117668674	42.0219575306158	40.8060942823164	40.5086558071273	37.3918140864474	37.6305310263825
MAMSTR	na	1.15376525230598	0.912833813530234	0.81957718019901	1.30868934378088	0.819753014289455	1.24856326924764	1.24339899475202	1.1294234890463	1.38773743001248	1.16865003187523
TYMSOS	na	0.999929885331854	0.912833813530234	0.983492616238813	2.00977292080634	1.48336259728568	1.09249286059168	1.09268396508511	0.67765409342778	1.00225481056457	0.70119001912514
ANKLE2	na	95.8394336248838	98.7448055679662	97.4067478666524	85.9061076381875	94.2715966432873	97.8561462272836	101.318178693582	102.815184952848	104.658531180108	105.957602890021
GCNT4	na	0.26921189220473	0.31750741340182	0.983492616238813	0.140216715405094	0.58553786734961	1.24856326924764	0.979647692834928	0.903538791237039	0.655320453061449	0.779100021250155
TOB2P1	na	0.846094518357722	0.555637973453186	0.942513757228862	0.0467389051350313	0.312286862586459	0.975440054099717	0.640538876084376	1.1294234890463	1.46483395390206	0.623280017000124
MUC20	na	1.69218903671544	1.62722549368433	1.96698523247763	2.52390087729169	1.79564945987214	0.975440054099717	1.39411402441894	0.752948992697533	1.3106409061229	0.779100021250155
THAP4	na	47.419751869776	53.2221801714801	44.6669563208461	71.1366136155176	43.7201607621042	44.831224886423	43.2552135144038	46.0428309034541	57.9765859649659	48.2262913153846
NFATC2IP	na	47.8043402872113	50.5630555842399	52.0841298016471	53.9366965258261	55.9774201186228	59.0726496762789	57.8745713920942	59.1064959267563	56.9743311544013	56.3678865374487
FAM89B	na	31.6900855966711	31.4332339267802	29.5867362051843	55.292124774742	31.8142241259955	26.5319694715123	25.0940524395409	25.2614387050022	27.0994281471882	26.9179057341929
SHMT1	na	36.0359347136903	39.6090498218771	37.7825080071744	37.391124108025	43.4859456151644	37.6519860882491	38.5453688373128	37.1580327896232	42.0561537817671	38.6433610540077
DPP7	na	232.791369073604	230.669135836423	201.165218879847	407.189341536392	182.687814613078	189.937687334297	189.260398504225	191.587871191887	233.602467385434	206.695235637666
SEC24C	na	173.757046997281	183.1224006795	171.373588379613	74.8289871211851	170.040196678327	179.59802276084	173.020854057615	175.700647445969	187.614390885299	183.166414995911
SMCR8	na	48.8811878560302	49.4914680640088	46.9207935663933	13.414065773754	39.4652522593637	47.0162106076064	43.8580736330714	46.0428309034541	45.2942077851296	45.2267562335715
MTHFR	na	25.1136236585269	22.9399106182815	24.3824211109206	13.8347159199693	18.8152834708341	24.6591245676408	24.378156048623	23.7555407196072	21.0088027599112	20.4903305588791
DEAF1	na	78.2637429480893	80.2103103106349	71.5490878313736	109.836427067323	68.2346794751413	26.2978638585284	27.9199592457955	28.1226448772529	37.8158449678401	30.5407208330061
TMEM80	na	41.5355490830155	44.0541536095026	41.4706053180699	47.1595552812466	36.6937063539089	26.6490222780043	25.5085187711249	25.8637978991603	23.8999224057705	23.6846406460047
SIX5	na	34.6514164109231	37.7436937681414	29.9965247952838	53.0019184231255	28.3009969218978	32.0334513766347	28.8619281812137	30.1932546071711	34.3079531308641	32.2547408797564
FBXO46	na	24.9982471332963	25.7181004855475	22.5383724554728	16.405355702396	23.1482636892213	20.83539955557	18.010446045196	20.6684498495473	22.0881540943653	21.8537555960669
ZDHHC13	na	19.8447623396629	21.3523735512724	20.8992180950748	15.8444888407756	20.5328612150597	21.3036107815378	22.3811819055364	20.9696294466263	20.9317062360216	23.6067306438797
SLC38A9	na	10.0377576950621	11.5890205891664	11.0233130736767	8.64669744998079	10.4225740388231	10.222611766965	7.57343024076233	7.4165475780707	7.78674891284781	8.80383024012675
ACER2	na	2.3459893463555	3.92915424084753	3.6471184518856	0.280433430810188	3.55226306192097	5.46246430295842	4.709844677091	4.6682837547247	3.66208488475516	4.71355512856344
WDR73	na	24.1521526149386	24.3686939785897	24.1775268158708	29.1183378991245	21.8991162388754	24.7371597719688	25.9229851027089	24.8473167590186	22.5507332377028	23.2561356343171
POLE	na	119.914668556335	122.756303706479	117.117579050439	71.4637859514628	120.308513811433	136.210449154484	137.678179600724	142.382654519103	149.952738965238	138.173388768715
PHETA2	na	19.5370916057147	18.8916910974083	18.3585288364578	24.7716197215666	18.6591400395409	15.8021288764154	15.1845392389414	14.8707426057763	17.9634900662727	16.1273704398782
RHOG	na	44.7660917894722	44.9272989963576	40.1183029707416	114.042928529476	41.6122244396456	43.8557848323233	35.0035656401403	35.8027246027677	42.827119020663	40.8248411135081
EPS8L2	na	105.338767535536	103.150220928916	103.020851551016	84.2235070533264	89.8995805670769	41.6317815089759	38.92215641148	43.8592788246313	42.7500224967734	42.0714011475084
ANO6	na	52.765530872127	54.4922098250874	56.3869099976919	22.1542410340048	57.6949978628483	69.9975782821957	67.1058669591926	68.0289414902221	68.3846166900595	71.3655619465142
ZBTB34	na	7.80714487393717	8.17581589509688	9.50709529030852	5.28149628025853	7.57295641772163	7.53039721764982	7.95021781492961	7.68007972551483	7.70965238895823	7.98577521781409
PRDM16-DT	na	8.53786286706429	8.33456960179779	8.89241240515926	16.6857891332062	7.22163369731186	8.50583727174953	8.21396911684671	9.14833026127502	9.94545158175612	7.67413520931403
NUDT4B	na	19.8832211814065	19.5663943508872	18.3995076954678	2.05651182594138	18.1516738878379	22.7082444594414	20.7609953366171	22.7767070291004	26.1357215985684	26.2556707161302
FAM210A	na	7.6148506652195	7.26298208156664	8.27772952001001	9.34778102700625	11.047147763996	8.77896048689745	7.57343024076233	8.35773381894261	9.75271027203216	9.46606525818938
TALDO1	na	164.373089611859	166.770768889306	161.907471948315	379.473170791319	186.708507968879	106.752159520673	109.908935384596	106.015218171813	139.968739121537	126.720618456338
ULK1	na	53.9577549661766	53.1824917448049	50.4039965822391	50.3845397355637	36.4985270647924	42.6072215630756	40.7684155248997	35.9156669516723	39.858902850914	39.8120110858829
RIMKLA	na	20.5370214910465	19.4870174975367	19.874746619826	17.4336116153667	31.619044836879	25.4394766109206	26.1113788897925	23.7178932699723	25.5574976693965	27.5022307501305
RPS6KA3	na	36.305146605895	33.6954742472682	37.8234868661843	19.2564289156329	41.8854754444088	44.3630136604551	47.2114830431602	44.9887023136776	45.1014664754056	50.4467263759475
PUS1	na	27.5365306883695	28.6947324861895	27.5377932546868	56.9747253596031	32.126510988582	27.0782159018081	31.1603323836341	29.8544275604572	31.4553817469496	30.8134058404436
CHD9	na	22.6907166286844	24.4083824052649	30.1194613723136	17.0597003742864	25.6855944477362	27.624462332104	28.1083530328791	28.7626515210458	20.5847718785185	25.9829857086927
GATD1	na	99.3007293818018	99.5385741014707	98.8000290729907	117.454868604334	89.8995805670769	71.7533703795752	69.6303437061134	66.1842164581131	75.0149177445636	76.4297120846402
MAN1B1	na	52.9962839225882	53.8571949982838	53.0676224178859	90.3930425311505	54.8844160995701	51.659305265121	51.6198976609174	51.2381789530671	52.7340223404743	52.3944764290729
FZD8	na	0.846094518357722	0.515949546777958	0.491746308119406	0.514127956485344	1.09300401905261	0.819369645443762	1.05500520766838	1.05412858977655	1.00225481056457	1.44133503931279
TOP3A	na	53.5347077069977	51.5949546777958	51.6743412115476	52.9551795179904	60.0371493322467	57.0827519659154	58.7035040552622	57.8641300888054	62.0627017311137	64.4315717573878
CASKIN2	na	32.8053920072335	26.2737384590006	27.3738778186469	23.4629303777857	27.0128136137287	26.6880398801683	28.6358556367133	28.7626515210458	30.8386095558329	27.1126807395054
ZBTB38	na	26.0366358603717	25.9165426189236	27.6197509727067	4.25324036728785	25.8807737368528	24.3469837503289	25.2824462266245	25.7132081006207	22.512184975758	23.9573256534423
C8ORF31	na	1.65373019497191	1.1509643735816	1.22936577029852	2.19672854134647	0.936860587759377	1.24856326924764	2.1476891727535	1.39295563649044	1.15644785834373	1.09074002975022
DLGAP1-AS1	na	1.49989482799778	1.66691392035956	1.88502751445772	1.82281730026622	2.30311561157513	2.4190913341673	2.5621555043375	2.14590462918797	1.88886483529477	2.14252505843793
CCDC71	na	19.6524681309453	20.6776702977936	19.9976831968559	18.1346951923921	20.2596102102965	17.6749737802869	15.8627568724425	16.790762537155	17.9249418043279	16.3221454451907
TIMM22	na	27.1134834291906	28.2978482194372	25.8576600352788	42.2052313369332	22.992120257928	28.1707087623998	26.6765602510434	26.5790994422229	30.8386095558329	30.6575858361936
PPFIA3	na	8.57632170880782	8.73145386855006	9.01534898218912	12.6195043864584	8.27560185854116	11.5101926383767	10.9268396508511	11.7460042860815	10.5622237728728	10.6736702911271
MAGEF1	na	38.4588417435328	38.8549697150478	38.1513177382639	45.9443437477357	42.1977623069953	31.136046526863	31.8008712597184	31.8497423911056	33.4598913680787	34.1635359318193
NINJ2-AS1	na	4.88427290142867	3.8894658141723	5.77801912040302	3.8793291262076	4.45008779185704	3.94077781856286	3.65483946942262	4.55534140582007	2.77547486002496	3.46699509456319
ZFAS1	na	161.181005747146	155.221436726815	146.991167268693	205.230532447922	90.7583694391896	176.866790609361	180.481248026127	191.361986494078	180.829896783015	164.234284479533
PAWR	na	27.3442364796518	30.2028926998482	28.5212858709256	22.9020635161653	33.4146942967511	41.7878519176319	42.8407471828198	44.7251701662335	41.0153507092578	45.3825762378215
TGIF1	na	43.5354088536792	45.2051179830842	41.5115841770799	42.2052313369332	46.7259218144989	44.1289080474712	48.4172032804955	48.3016778815467	62.8336669700096	60.7698016575121
MIEF2	na	7.92252139916776	9.08864970862711	7.41717348080105	10.6097314656521	8.35367357418778	6.16478114191021	6.5937825479274	6.73889348464292	6.93868715006241	6.62235018062632
NR2C2	na	53.1116604478188	54.4525213984122	52.3300029557068	18.4151286232023	45.593881937623	51.8934108781049	51.1677525719166	56.471174452315	53.6977288890941	52.706116437573
CAVIN1	na	95.4548452074485	90.7674318062454	83.7607878163389	81.9800396068449	89.9776522827235	63.0524450970057	62.622094826602	64.07595927856	64.2985009239116	65.6781317913881
ARIH2	na	69.072079771385	69.2166161215969	65.1973646848313	57.9562423674388	65.3069901383932	71.0900711427874	78.7109242435448	79.4361187295897	76.8266860559688	79.5850671707033
ZBTB33	na	25.9212593351411	25.995919472274	30.6931653984529	30.5205050531754	31.5409731212323	34.2574546999821	35.7948195458916	31.9250372903754	32.8816674389069	35.4490509668821
ZBED2	na	3.30746038994382	3.4528931207448	3.23732986178609	5.93584095214897	3.86454992450743	7.53039721764982	8.59075669101399	9.22362516054478	11.9114129409405	11.9591853261899
IRX3	na	7.07642688081004	7.50111264161801	7.29423690377119	10.7966870861922	8.62692457895093	6.51593956138611	5.80252864217611	7.56713737661021	7.63255586506865	7.67413520931403
SLC25A22	na	85.7247582463347	81.9566010843449	76.6714452076174	172.04590980205	92.1636603208287	54.3515198144362	52.9763329279196	51.87818559686	62.4481843505617	57.2638515618864
RABEP2	na	19.7678446561759	19.8442133376138	18.3995076954678	43.373703965309	20.2205743524732	21.5377163945218	20.4595652772833	20.9696294466263	22.7434745474268	21.1136105758792
ATOX1	na	7.80714487393717	7.50111264161801	8.68751811010951	19.9575124926584	8.82210386806746	9.40324212152127	7.42271521109542	8.24479147003798	8.24932805618531	8.25846022525164
TBL1XR1	na	59.188157443297	54.3731445450617	59.9930495905676	50.758450976644	51.2540813220026	64.5741315814013	70.3839188544479	65.4312674654156	62.9493117558439	67.0805118296384
SAMD12	na	13.9221007111589	14.0100146163553	12.9493194471444	6.40323000349929	12.5305103612817	16.0362344893993	15.3352542686083	15.3978069006645	11.4102855356582	12.1150053304399
C18ORF32	na	18.7294559291005	18.6535605373569	21.2270489671544	21.3129407415743	20.571897072883	18.4943434257306	19.8190264011989	21.2708090437053	19.8523549015674	20.256600552504
PIDD1	na	43.958456112858	46.7926550500933	40.1592818297515	68.6594516433609	32.3216902776985	39.1346549704806	39.2612652282306	39.9062966129692	39.8203545889693	38.4875410497577
RPLP2	na	843.940823220084	820.796352070381	785.564727220752	2307.96713556784	547.751156976649	719.445566301787	713.635665472829	726.068713658231	808.202859934491	726.705544821082
HASPIN	na	13.1144650345447	13.0574923761499	11.1872285097165	5.84236314187891	10.4225740388231	12.8367911119523	13.7904252145225	14.4189732101578	15.8433356593092	16.1663254409407
JUN	na	7.8456037156807	7.46142421494278	7.04836374971149	3.08476773891206	7.84620742248478	11.6662630470326	12.5847049771872	12.8377803254929	10.3694824631488	8.72592023800174
CSTF2T	na	19.8063034979194	19.2488869374854	19.4649580297265	9.53473664754638	19.7131082007702	19.1966602646824	17.0684771097778	18.5225452203593	15.6120460876404	18.1140754940661
PGBD5	na	1.07684756881892	1.03189909355592	0.942513757228862	0.560866861620375	1.0539681612293	1.52168648439556	1.43179278183566	1.24236583795093	1.61902700168123	1.55820004250031
GBA	na	43.8430795876274	42.7841239558953	45.568491219065	40.2421973212619	42.8613718899915	31.3701521398469	31.1980111410508	31.0214984991384	28.1016829577527	25.9829857086927
CASC2	na	2.19215397938137	1.74629077371001	2.82754127168659	1.63586167972609	3.63033477756758	1.56070408655955	1.84625911341967	2.29649442772748	1.38773743001248	1.28551503506276
ACAD9	na	50.957965310181	51.8330852378472	51.9202143656073	66.8366343430947	52.1909419097619	53.4541149646645	54.6341982542556	56.6217642508545	58.6704546799721	56.2510215342612
IL17RA	na	43.2661969614744	46.911720330119	43.929336858667	40.335675131532	43.1346228947546	54.5466078252562	47.7389856469944	49.3181590216884	56.7044933207878	52.3165664269479
PNPLA2	na	98.3392583382135	95.5300430072727	83.0641472131697	193.732761784705	73.3483768499945	69.3342790454079	70.0448100376974	65.8077419617644	81.6452187990676	72.9237619890145
AGTRAP	na	18.6525382456134	18.7726258173826	15.735881859821	42.2519702420683	16.0437375653793	13.734195961724	12.9991713087712	12.3860109298744	14.4555982292967	12.58246534319
SRRM3	na	25.3443767089881	24.6465129653163	23.3989284946818	30.8944162942557	17.9174587408981	19.7429066949783	20.3088502476164	22.4378799823865	19.929451425457	18.6984005100037
THAP5	na	26.2289300690894	24.0114981385127	29.3818419101345	22.7618468007602	32.9852998606947	26.4149166650203	28.5228193644631	27.0308688378414	22.6663780235372	25.5934356980676
CRACR2B	na	25.8828004933976	25.8768541922484	22.6613090325026	75.5300706982105	23.7338015565709	24.8542125784608	23.1724358112877	22.7390595794655	24.2468567632736	24.7753806757549
DNAJC28	na	1.42297714451071	1.19065280025683	1.06545033425871	1.02825591297069	1.32721916599245	0.780352043279774	0.979647692834928	0.715301543062656	0.34693435750312	0.70119001912514
NAALADL2	na	15.4604543809002	13.8909493363296	16.3095858859603	7.24453029592985	15.1459128354433	15.9972168872354	13.9788190016061	16.1131084437272	14.3399534434623	13.7900703761277
CD151	na	123.722093888945	114.659864664732	109.905299864687	324.788651783332	123.509454152944	102.889416906438	101.205142421331	98.2221960973932	118.304615908564	107.944307944209
POLR2L	na	58.9958632345794	57.3497765457038	54.0101361751148	216.35439187006	73.1922334187013	39.2907253791366	35.0412443975571	31.435620445122	47.1059760965348	37.9421710348825
FAM20C	na	46.9967046105971	44.8876105696824	38.888937200443	53.2823518539357	43.2517304682246	45.1823833058989	42.4639596086525	42.6545604363152	49.0333891937743	48.9664363355722
NECTIN3	na	4.9227317431722	4.52448064097594	6.39270200555228	2.991289928642	7.10452612384194	6.51593956138611	5.9155649144263	5.87300214304076	5.39675667227076	5.37579014662607
ANXA2R	na	1.76910672020251	1.38909493363296	1.39328120633832	2.75759540296685	1.36625502381576	1.79480969954348	2.11001041533677	2.37178932699723	2.50563702641142	1.90879505206288
TMEM94	na	94.8779625812955	95.1728471671957	91.5057921692195	64.9203392325584	74.8317394472802	78.8935915755851	77.7689553081266	78.419637589448	70.8131571925813	64.1199317488878
FLII	na	203.485731665032	214.158750339528	196.780480965782	97.2169226808651	189.050659438278	177.764195459132	169.441372103026	180.18069395252	196.249201560932	179.933149907723
SOX12	na	57.2267565143769	56.3575658788231	47.9862439006521	72.1648695284883	45.3596667906831	57.7850688048672	57.1209962437597	58.1653096858844	56.9743311544013	55.471921513011
HNRNPA0	na	121.37610454259	123.550072239983	107.44656832409	116.987479552983	106.489820141982	125.129450139912	120.421308703863	124.311878694363	120.347673791638	134.005203655027
AC025171.1	na	4.46122564224981	5.19918389445481	4.83550536317416	3.22498445431716	4.52815950750365	4.44800664669471	4.709844677091	5.34593784815248	4.04756750420307	4.0123651094383
AL162595.1	na	12.4991235666482	11.3112016024399	12.3346365619951	9.02060869106104	13.8577295272741	13.69517835956	13.6397101848555	13.440139519651	12.1041542506644	13.4784303676277
TENM3-AS1	na	3.69204880737915	3.65133525412093	2.95047784871644	3.1315066440471	3.63033477756758	3.08239057095511	2.71287053400442	3.31297556786914	2.77547486002496	2.37625506481297
CHID1	na	40.1894896219918	41.7919132890146	40.2002606887615	90.0658701952053	45.9452046580328	39.6028661964485	36.7367884813098	36.7815582932745	44.6003390701234	39.1887310688828
PCDHB9	na	2.53828355507317	2.61943616056502	2.74558355366669	1.72933948999616	3.08383276804128	1.44365128006758	0.866611420584744	1.1294234890463	0.848061762785405	0.973875026562694
ZNF620	na	4.8073552179416	4.52448064097594	5.12235737624382	4.58041270323306	5.97248624696603	6.32085155056617	5.84020739959284	5.94829704231051	4.43305012365098	4.98624013600099
ZNF518A	na	30.4978615026215	30.9569728066775	35.9384593517266	13.460804678889	27.2079929028452	42.6852567674036	43.5189648163209	40.9604252027458	31.6481230566735	35.4880059679446
TMEM187	na	6.03803815373465	5.19918389445481	5.12235737624382	14.0216715405094	5.03562565920665	3.55060179692297	3.46644568233898	2.82355872261575	3.70063314669995	2.60998507118802
SVBP	na	3.46129575691795	3.96884266752276	4.42571677307466	4.6271516083681	4.02069335580066	3.47256659259499	3.80555449908953	4.06592456056668	4.27885707587182	2.68789507331303
ZNF619	na	4.34584911701921	6.03264085463459	5.98291341545278	3.45867897999231	6.83127511907879	6.00871073325426	5.12431100867501	5.04475825107347	4.00901924225828	4.28505011687585
AP3S1	na	40.8048310898883	37.4658747814148	39.0528526364829	51.2258400279943	44.1885910559839	39.5638485942845	41.8234207325681	39.68041191516	41.7863159481536	43.8243761953212
GRB2	na	68.495197145232	65.9621651342282	61.8370982460153	72.6789974849736	70.10840065066	66.7200997004206	64.3553176677714	68.0289414902221	76.4412034365209	74.5209170325773
ZBTB41	na	16.3065488992579	15.7959938167406	20.0796409148758	7.80539715755022	18.7372117551875	18.9235370495345	20.2334927327829	21.9484631371331	17.7707487565487	20.9967455726917
UBE2N	na	43.6892442206533	43.5778924893999	46.2241529632242	42.7193592934186	52.7764797771116	47.2503162205903	46.683980439326	46.7957798961517	50.9222540290691	51.1868713961352
ARL6IP6	na	10.9223110551633	11.2318247490894	10.8593976376369	10.1423424143018	13.6625502381576	9.91047094965313	9.38201059676527	9.26127261017965	8.98174503313634	9.46606525818938
MAMDC4	na	20.0755153901241	20.0426554709899	20.2025774919056	43.0465316293638	16.1608451388492	20.64031154475	21.5145704849517	18.6354875692639	18.5417139954445	15.5820004250031
CENPBD1	na	8.46094518357722	9.40615712202893	7.99087750694035	9.30104212187122	8.11945842724793	7.95959084145369	7.72414527042924	8.24479147003798	6.82304236422803	8.92069524331428
BET1L	na	54.5730964340731	57.5085302524047	55.4034173814531	57.0214642647382	49.1851808573673	61.2966529996262	55.2370583729233	48.4146202304514	56.9743311544013	56.3678865374487
RPS27	na	807.866429664651	831.393161992667	854.327252639449	1577.25109268677	654.670371554688	584.561715620878	663.221488049247	636.20425137978	711.408174191121	610.580686653747
RIC8A	na	92.2627613427353	96.5619421008286	83.1051260721797	110.584249549484	88.2991103963213	89.1162033425502	86.9248933603915	86.6267816098512	97.6812957681008	97.3485476552069
IMP3	na	39.1126420531729	39.2915424084753	34.8320301584579	69.5474908409265	39.7775391219502	40.4612534440563	37.4150061148109	39.2286425195415	49.0719374557191	43.3569161825711
ASB8	na	16.4603842662321	14.9228484298856	15.2031566926916	9.25430321673619	16.3560244279658	13.69517835956	13.2629226106883	13.7036716670951	12.373992084278	12.6993303463775
LRRC75B	na	13.5759711354671	15.9150590967662	11.556038240806	18.6488231488775	7.76813570683816	9.94948855181711	10.24862201735	9.71304200579817	10.2152894153697	10.4399402847521
DMAP1	na	34.1129926265136	33.7351626739434	36.7990153909356	55.8529916363624	29.0036423627174	28.3267791710558	29.9922909037155	30.9085561502337	25.0563702641142	25.6713457001926
IMPDH2	na	541.231279856738	589.055628713727	552.804808044233	733.380160473776	461.872269765373	474.258954303282	483.945960260455	492.616878472361	583.813427153862	519.971354182353
ALS2CL	na	10.6530991629586	10.9540057623628	12.5805097160548	9.8619089834916	7.88524328030809	12.0174214665085	13.6397101848555	13.2519022714766	13.5304399426217	13.0109703548776
NDUFAF3	na	39.5741481540953	37.9421359015175	32.9879815030102	64.1725167503979	36.069132628736	25.8686702347245	26.1113788897925	24.2073101152257	34.886177060036	30.229080824506
C2ORF69	na	27.3442364796518	26.7499995791034	30.611207680433	21.9672854134647	30.9163993960594	36.8326164428053	37.9425087186451	36.6686159443699	36.7750418953308	41.4870761315708
GRAMD1C	na	3.61513112389209	3.57195840077048	3.93397046495525	1.72933948999616	3.2009403415112	1.24856326924764	1.09268396508511	0.67765409342778	0.269837833613538	0.70119001912514
STAP2	na	22.4599635782232	21.3523735512724	18.7683174265573	68.9398850741711	22.5236899640483	8.89601329338942	10.9268396508511	9.75068945543305	10.9862546542655	9.42711025712688
TWF1P1	na	5.268861318864	5.91357557460891	5.73704026139307	0.0467389051350313	5.69923524220287	6.16478114191021	5.80252864217611	5.60946999559662	4.58724317143015	6.81712518593886
TSSK6	na	1.92294208717664	1.54784864033387	1.35230234732837	1.44890605918597	1.28818330816914	1.01445765626371	1.05500520766838	1.28001328758581	1.15644785834373	1.40238003825028
BOLA1	na	5.61499089455579	5.51669130785663	5.32725167129357	7.99235277809035	5.66019938437957	5.03327067915454	5.12431100867501	5.34593784815248	6.90013888811762	5.68743015512613
PDE4DIP	na	33.997616101283	34.8067501941746	34.8320301584579	28.1835597964239	33.3366225811045	33.6331730653582	30.7081872946333	36.630968494735	31.2626404372256	32.9169758978191
DDX10	na	32.8823096907206	34.2114237940461	33.4387489521196	64.5931668966132	38.9577861076607	42.6462391652396	45.1391513852402	47.4357865399446	47.2601691443139	53.7189464651982
GOLGA8Q	na	2.61520123856023	1.94473290708615	1.96698523247763	0.0467389051350313	2.38118732722175	1.28758087141163	1.05500520766838	1.24236583795093	0.616772191116658	0.740145020187647
PPP1R42	na	7.92252139916776	6.74703253478868	7.9498986479304	11.4510317580827	7.84620742248478	7.72548522846976	7.91253905751288	8.65891341602163	8.17223153229572	8.18055022312663
NDUFV2	na	59.2266162850406	56.5560080121993	59.0095569743288	97.7310506373504	59.7248624696603	54.7416958360761	60.4744056538485	57.374713243552	59.6727094905367	58.8999616065117
DALRD3	na	25.8828004933976	28.8931746195657	25.2839560091395	37.6715575388352	24.6316262865069	22.7472620616054	23.5115446280383	23.7555407196072	23.3602467385434	24.931200680005
LCORL	na	12.345288199674	12.0652817092692	14.3016217944727	8.64669744998079	13.5064068068643	13.5391079509041	12.9991713087712	14.2307359619834	13.7231812523456	15.3482704186281
SH2B1	na	43.381573486705	41.6331595823137	44.0522734356968	35.802001333434	36.576598780439	35.3889651627377	38.093223748312	37.9486292319557	33.5755361539131	31.8262358680688
POGLUT3	na	38.9972655279423	36.5927293945598	42.1262670622291	22.1075021288698	48.4825354165477	38.5884085401848	38.0178662334786	38.2498088290347	36.2739144900485	38.0200810370076
PLEC	na	873.438754837374	899.89538643411	787.982479902339	744.971408947264	893.765000722445	886.167780348511	871.924125380503	921.007207867622	967.137343932865	971.187131489381
PRSS36	na	0.730717993127124	0.754080106829323	0.737619462179109	2.2434674464815	1.01493230340599	0.663299236787808	0.489823846417464	0.602359194158026	0.732416976951032	1.09074002975022
ZNF543	na	2.15369513763784	2.3019287471632	2.08992180950748	1.02825591297069	2.30311561157513	3.00435536662713	2.71287053400442	3.42591791677377	2.50563702641142	3.07744508393811
GALNT11	na	33.997616101283	33.4176552605416	34.9139878764778	24.6781419112965	37.084064932142	34.0233490869981	33.797845402805	34.5980062144516	34.5777909644777	34.3972659381943
WDR6	na	247.713399670095	235.749254450852	220.138430601454	333.014699087098	208.529552492108	207.76873152324	211.566222894928	203.747997423952	205.076753546289	208.487165686541
GEN1	na	21.5754102181219	21.0745545645458	22.7022878915126	15.9847055561807	24.514518713037	26.8050926866602	27.0910265826274	26.2026249458741	22.704926285482	25.4765706948801
AQP11	na	3.19208386471323	2.22255189381274	1.84404865544777	1.77607839513119	1.91275703334206	2.14596811901938	2.07233165792004	1.35530818685556	2.35144397863226	1.90879505206288
TMEM11	na	25.8443416516541	28.8931746195657	24.4233999699305	35.5215679026238	26.4663116042024	23.8397549221971	24.1520835041227	21.6096360904192	27.870393386084	26.4504457214428
ZNF354B	na	11.7299467317775	13.9306377630049	15.3670721287314	8.41300292430563	12.5305103612817	14.9047240266437	14.9961454518577	14.7201528072368	12.3354438223332	14.7249904016279
ZFAND2A	na	19.6140092892017	20.7173587244688	20.2435563509156	32.1563667329015	16.9025264374921	20.796381953406	21.8160005442855	22.2496427342121	28.4871655772007	24.2689656619423
PLEKHM3	na	11.1530641056245	11.6287090158417	12.4985519980349	1.63586167972609	9.48571345106369	10.6908229929329	11.2659484676017	9.6753945561633	10.3694824631488	11.2969503081272
FAM220A	na	26.5750596447812	26.9881301391547	28.9310744610251	27.2487816937232	28.0277459171347	23.3325260940652	22.3811819055364	23.1531815254491	23.0133123810403	23.4119556385672
DNAJC22	na	19.7293858144323	20.5586050177679	21.8007529932937	17.0129614691514	17.5661360204883	10.222611766965	9.83415568576601	10.0142216028772	8.13368327035093	7.79100021250155
CEP295NL	na	6.88413267209238	6.94547466816482	7.00738489070154	5.2347573751235	5.46502009526303	4.4870242488587	3.73019698425607	4.48004650655032	3.70063314669995	3.42804009350068
BEND3	na	64.2262657116998	63.3824174003384	62.1649291180949	24.7716197215666	56.9142807063821	71.0120359384594	70.5346338841148	74.5419502770558	76.1328173409625	74.9494220442649
NT5DC1	na	32.3054270645676	33.2192131271655	35.2008398895475	25.0987920575118	30.7602559647662	29.4973072359754	29.6531820869649	27.5202856830948	29.0653895063725	30.6186308351311
RPS3AP5	na	36.882029232048	39.9265572352789	36.1433536467764	70.9963969001125	33.4537301545744	28.5218671818757	30.896581081717	26.6920417911275	29.7978064833236	28.7098357830682
TIMM23B-AGAP6	na	31.8054621219017	30.2028926998482	33.15189693905	23.7433638085959	31.3457938321158	36.8326164428053	36.7367884813098	33.9579995706587	31.571026532784	32.2547408797564
COX14	na	6.03803815373465	7.62017792164369	7.9498986479304	19.1629511053628	8.54885286330431	5.93067552892628	6.51842503309395	6.51300878683366	6.9772354120072	7.20667519656393
H3P16	na	26.6904361700118	23.6543022984356	22.9891399045822	28.5574710375041	31.111578685176	18.4553258235666	18.010446045196	16.1507558933621	20.0065479493466	19.0489955195663
RPL10P16	na	61.8418175236008	58.778559906012	58.9685781153188	100.161473704372	50.9027586015928	54.7416958360761	37.5280423870611	48.3393253311816	51.8859605776889	50.7194113833851
P4HTM	na	46.2275277757265	44.8479221430071	44.5849986028262	63.6116498887776	45.5158102219764	38.2372501207089	37.1512548128938	36.3674363472908	38.9337445642391	36.1112859849447
KLHL11	na	14.0374772363895	12.1049701359444	13.1542137421941	20.7988127850889	17.1757774422552	16.4264105110392	15.938114387276	14.7954477065065	14.3014051815175	16.6337854536908
CTXN1	na	44.5737975807546	39.0931002750991	33.2338546570699	164.380729359905	45.0473799280967	44.792207284259	41.0321668268168	40.2451236596831	48.2238756929337	46.7070462739468
SLC25A20	na	6.46108541291352	7.18360522821619	6.47465972357218	6.96409686511966	7.9633149959547	4.72112986184263	4.82288094934119	5.08240570070835	3.54644009892079	4.09027511156331
CTNNBIP1	na	22.5753401034538	23.4955485917347	21.3909644031942	30.0063770966901	18.3858890347778	13.5000903487401	12.7730987642708	14.644857907967	15.8433356593092	13.8290253771903
GTPBP6	na	47.8043402872113	49.4120912106583	41.0198378689605	87.5419693179136	43.1736587525779	45.1043481015709	46.7593379541595	49.2052166727838	55.9720763438367	52.3165664269479
GTPBP6	na	47.8043402872113	49.4120912106583	41.0198378689605	87.5419693179136	43.1736587525779	45.1043481015709	46.7593379541595	49.2052166727838	55.9720763438367	52.3165664269479
ERN1	na	24.4982821906304	25.7181004855475	26.3494063433982	8.2260473037655	17.1757774422552	34.53057791513	31.4240836855512	34.8991858115306	33.9995670353058	30.5796758340686
GPR35	na	19.92168002315	20.2807860310413	20.694323800025	26.5476981166978	17.2148133000785	16.6605161240232	17.2945496542782	16.9037048860596	20.4691270926841	19.867050541879
ARMC10P1	na	3.19208386471323	3.21476256069343	3.36026643881594	4.15976255701778	3.59129891974428	2.61417934498724	3.50412443975571	3.20003321896451	3.70063314669995	3.85654510518827
CSRNP3	na	1.49989482799778	1.23034122693205	1.72111207841792	0.233694525675156	1.52239845510899	0.468211225967864	0.489823846417464	0.67765409342778	0.308386095558329	0.467460012750093
ZNF713	na	5.92266162850406	6.03264085463459	6.88444831367169	4.486934892963	5.19176909049988	9.20815411070133	7.76182402784597	9.1859777109099	7.28562150756553	7.82995521356406
PARP10	na	19.3832562387405	18.6138721106817	18.9322328625971	39.5878526493715	16.2389168544959	3.7847074099069	3.61716071200589	3.57650771531328	2.58273355030101	3.35013009137567
SUZ12	na	66.8414669502601	67.9862748946648	79.5809441973239	49.2160671071879	92.8663057616482	85.5656015456272	89.487048864729	91.1068281164015	85.8469793510499	101.516732768895
NSUN3	na	10.1531342202927	9.76335296210598	10.6135244835772	8.45974182944066	10.539681612293	9.83243574532515	7.64878775559579	8.88479811383089	8.09513500840614	8.33637022737666
KCTD12	na	5.73036741978639	7.0645399481905	5.77801912040302	5.79562423674388	7.26066955513517	21.3816459858658	18.6886636786971	20.3672702524683	17.9634900662727	18.9321305163788
DHFR2	na	4.42276680050628	6.03264085463459	5.69606140238312	3.50541788512735	5.97248624696603	4.79916506617061	6.14163745892667	4.85652100289909	3.0453126936385	3.42804009350068
RPP25	na	50.1503296335668	48.8564532372051	44.748914038866	107.078831664357	40.2850052736532	48.147721070362	46.3448716225755	51.1628840537974	59.6341612285919	52.939846443948
GRINA	na	123.837470414176	121.327520346171	107.4875471831	218.270686980596	99.6195091650804	92.1595763113413	85.4554218211391	87.3044357032789	107.08707168263	92.4791725223934
COX5A	na	91.4166668243775	89.298960019262	84.8262381505976	170.597003742864	96.7698915439789	86.8922000192028	89.4493701073123	88.2832693937857	105.082562061501	99.6468927178948
ERFE	na	5.92266162850406	6.03264085463459	5.69606140238312	5.2347573751235	4.72333879662019	5.61853471161437	5.6518136125092	5.57182254596174	6.090625387277	5.96011516256369
FAM219B	na	45.4968097825993	44.8876105696824	45.3226180650053	43.9345708269294	36.9279215008488	44.2459608539632	44.1218249349885	43.5580992275523	48.1082309070994	50.48568137701
ZHX2	na	27.9980367892919	29.0916167529418	28.8900956020151	17.6673061410418	29.5501443722437	31.5262225485029	27.430135399378	33.5062301750402	34.7319840122568	30.5017658319436
CPNE7	na	87.9169122257161	88.7036336191336	90.9320881430802	96.0017111473542	74.8707753051035	87.1263056321867	99.9240646691627	92.4244888536222	86.4252032802218	84.3765323013918
MPI	na	32.0362151723629	33.0207709937893	32.8650449259803	42.2987091472033	38.2551406668412	26.2198286542004	22.8710057519539	21.3461039429751	26.4826559560715	22.0874856024419
TRIM73	na	11.9991586239822	13.8909493363296	16.8013321940797	7.10431358052475	10.9300401905261	14.7096360158237	16.0511506595261	15.8495762962831	11.256092487879	14.5691703973779
OPLAH	na	62.6879120419585	64.3349396405439	57.0015928828412	73.6605144928093	49.3803601464838	47.4063866292462	47.3998768302438	48.226382982277	53.2351497457566	48.4600213217596
TMEM52	na	14.6143598625425	16.8278929102965	13.6049811913036	45.6171714117905	16.2779527123192	21.2645931793738	20.4595652772833	18.4472503210896	27.6391038144153	21.8537555960669
APOLD1	na	63.5724654020598	62.9061562802357	62.0419925410651	47.1595552812466	62.1841215125286	65.9787652593049	70.4592763692814	68.9324802814591	75.3233038401219	72.3004819720144
RFLNA	na	12.5375824083917	15.4387979766635	14.8343469616021	1.77607839513119	11.3594346265824	15.4899880591035	11.7934510714359	15.6989864977436	15.3807565159717	15.5820004250031
EXOSC4	na	15.4989132226437	16.3119433635185	14.4655372305125	60.1529709087852	17.8003511674282	12.6026854989683	13.5266739126054	12.4613058291442	17.53945918488	15.4261804207531
DPY19L3	na	23.2291404130938	24.0114981385127	25.0380828550798	10.9836427067323	23.9289808456874	23.4885965027212	23.8506534447888	21.2708090437053	18.6959070432237	18.4646705036287
TAF7	na	48.9965643812608	50.4439903042142	50.2400811461993	51.5062734588045	57.148495853322	44.0898904453072	46.0057628058249	49.1675692231489	49.842902694615	53.0956664481981
ZNF852	na	3.61513112389209	3.37351626739434	4.2208224780249	1.12173372324075	3.23997619933451	4.68211225967864	4.48377213259063	4.93181590216884	3.54644009892079	3.5059500956257
PFAS	na	40.1125719385047	41.156898462211	38.110338879254	22.6683689904902	42.5881208852283	48.147721070362	50.979358784833	49.3558064713233	53.7362771510389	54.0305864736982
HYI	na	20.5754803327901	20.9951777111954	19.055169439627	35.9422180488391	15.4581996980297	15.7240936720874	16.9554408375276	16.7531150875201	16.5372043743154	15.036630410128
CYBC1	na	60.9572641634995	61.2392423598761	56.1000579846223	85.9061076381875	56.7971731329122	49.2792315331177	48.0027369489115	48.527562579356	54.2374045563211	45.6163062441966
ZNF552	na	4.69197869271101	5.43731445450617	4.91746308119406	5.14127956485344	5.50405595308634	5.81362272243431	7.95021781492961	7.45419502770558	6.16772191116658	5.72638515618864
GAK	na	103.223531239642	108.587535383423	97.5296844436823	110.163599403269	97.3163935535053	107.766617176937	100.451567272997	104.885794682766	118.497357218288	111.99562805471
ZBTB7A	na	80.3789792439836	78.1068236968478	76.5894874895975	101.516901953288	71.2794763853592	69.5683846583918	62.8481673711023	70.0619037705054	67.8449410228324	62.678596709575
TUFM	na	231.906815713503	242.059714292213	218.335360805016	392.045936272642	257.129195482126	263.173726596104	254.067861260997	267.10865515945	298.17080614296	279.969592636243
RMI1	na	8.92245128449962	8.17581589509688	8.56458153307966	4.67389051350313	10.6958250435862	10.417699777785	9.6834406560991	9.37421495908428	8.55771415174364	8.99860524543929
CTC1	na	42.4201024431167	43.1810082226476	38.3152331743037	27.2487816937232	32.6730129981083	51.9714460824329	52.9386541705029	49.8075758669418	51.6161227440753	50.9141863886976
FBXO34	na	36.4589819728691	39.410607688501	37.8644657251943	15.8444888407756	39.3481446858938	38.3543029272009	34.7021355808065	38.4756935268439	39.9745476367484	41.7208061379458
LINC00324	na	0.884553360101255	1.1509643735816	0.696640603169159	0.514127956485344	1.13203987687591	0.663299236787808	0.56518136125092	1.05412858977655	0.578223929171867	0.467460012750093
SELENOW	na	24.9982471332963	23.2971064583586	22.374457019433	58.6573259444642	27.4422080497851	18.7674666408786	20.6102803069502	18.5978401196291	20.0450962112914	18.7373555110662
EIF3K	na	129.260167100014	122.875368986505	116.994642473409	331.752748648452	119.410689081497	109.95160289812	115.899857813855	114.749426487104	131.333928445903	119.630808262961
MRFAP1L1	na	34.4975810439489	34.2511122207214	32.1274254638012	35.1009177564085	32.126510988582	30.6678353008951	31.6878349874683	30.3814918553455	29.0268412444277	30.8913158425686
SNX18	na	18.4217851951522	21.5905041113238	18.7683174265573	13.6010213942941	19.8692516320634	21.3816459858658	20.8363528514506	20.5555075006426	21.8954127846414	22.632855617317
AURKB	na	66.1492077988765	64.7715123339714	59.4603244234382	124.325487659183	51.1760096063559	49.0451259201338	52.7879391408359	50.2969927121952	56.7430415827326	53.3293964545731
MRFAP1	na	111.030676113579	108.706600663448	106.790906579931	226.122823043281	110.783764502546	113.385151888551	116.691111719607	111.172918771791	110.980446139054	120.955278299087
C3ORF38	na	15.2681601721825	15.5578632566892	16.0227338728907	13.6010213942941	17.4880643048417	15.1388296396276	15.5236480556919	14.5695630086973	15.8047873973644	17.1791554685659
TMEM107	na	5.0381082684028	3.96884266752276	4.63061106812441	8.55321963971072	4.72333879662019	5.07228828131853	4.48377213259063	4.06592456056668	3.31515052725204	3.27222008925065
RRS1	na	39.5356893123517	41.5934711556385	33.971474119249	39.8682860801817	42.0025830178787	41.319640691664	45.6666539890744	45.6287089574705	49.4959683371118	52.5113414322605
RCC2	na	228.445519956585	224.636494981788	222.146394692942	187.423009591475	195.530611836947	263.602920219908	260.963073868258	265.941584220769	280.978281315583	291.227587943308
DPM3	na	13.999018394646	12.5812312560471	12.7854040111046	35.1009177564085	14.8336259728568	10.6127877886049	9.72111941351583	9.48715730798891	12.4125403462227	10.3230752815646
CYC1	na	106.146403212151	113.032639171048	98.0214307518017	187.09583725553	100.595405610663	107.922687585593	101.996396327083	105.37521152802	130.871349302566	121.227963306524
PER1	na	21.7292455850961	20.2807860310413	19.014190580617	19.1629511053628	25.6855944477362	17.362832962975	16.201865689193	17.694301328392	18.1562313759966	15.7378204292531
H3P47	na	7.23026224778417	6.66765568143823	7.99087750694035	8.45974182944066	8.97824729936069	6.47692195922212	7.57343024076233	6.58830368610341	8.09513500840614	7.63518020825152
TMTC2	na	17.7679848855122	18.2963646972799	21.6778164162638	5.2347573751235	17.4099925891951	39.7979542072685	40.3916279507324	41.5627843969038	24.0155671916049	26.5673107246303
FARSA	na	80.7635676614189	83.0678770312513	73.9668405129607	167.886147245032	83.3025205949379	84.1219502655596	79.7659294512132	80.9420167149848	98.7991953644997	91.7390275022058
SPTY2D1	na	26.8442715369859	29.2106820329675	29.5867362051843	15.7510110305055	32.4778337089917	29.3802544294835	27.7315654587118	31.8873898407405	33.1515052725204	34.0077159275693
SAMD4B	na	105.838732478202	110.571956717184	101.504633767647	89.7854367643951	103.952489383467	110.653919737072	105.312126979755	106.278750319257	118.728646789957	109.112957976084
ALOXE3	na	11.114605263881	11.866839575893	10.3266724705075	13.2738490583489	8.58788872112762	16.2703401023833	13.5266739126054	14.2307359619834	14.5326947531863	14.1406653856903
EDC3	na	27.498071846626	30.7188422466261	29.791630500234	39.7748082699116	29.6282160878903	30.862923311715	26.4128089491263	30.2685495064408	31.9950574141767	32.839065895694
TCAIM	na	29.1133431998544	28.6947324861895	32.5781929129107	13.2271101532139	28.3009969218978	41.47571110032	41.2205606139004	43.6710415764569	40.8611576614786	43.9022861974462
FUCA1	na	18.8448324543311	18.0185457105533	19.6698523247763	18.9759954848227	20.2986460681198	13.4220551444121	14.3179278183566	13.7789665663649	12.2583472984436	13.5952953708152
TMEM125	na	18.6525382456134	19.367952217511	18.235592259428	34.306356369113	15.7704865606162	16.4654281132032	13.0368500661879	13.6283767678253	16.5372043743154	14.4133503931279
ZNF664	na	199.639847490679	202.649106603712	221.285838653733	102.124507720043	199.082874898868	252.951114829139	249.433374098739	259.993287178458	233.795208695158	249.545736806425
CALR	na	1927.6725247111	1958.86198698253	1842.04069135629	2497.11948464932	1409.54579014181	1768.47281808279	1808.31660470103	1967.832192415	2211.05120862933	2219.22745553
MAGED1	na	7.57639182347597	7.85830848169506	7.7040254938707	5.46845190079866	6.05055796261264	69.6074022605558	65.7117529347737	63.3606577354974	60.5978677772117	56.7184815470113
GVQW3	na	11.7299467317775	12.382789122671	12.6624674340747	7.10431358052475	8.82210386806746	15.0998120374636	13.6773889422723	14.2683834116182	9.17448634286029	8.64801023587672
LDLRAD3	na	41.4970902412719	42.4269281158183	39.749493239652	17.1999170896915	37.0059932164954	44.4410488647831	43.5943223311543	44.1981058713452	49.9970957423941	48.1094263121971
RAD23A	na	106.223320895638	107.476259436516	92.776136798528	141.47866584374	114.062776559704	88.1407632884504	86.2089969694737	90.956238317862	99.0304849361685	96.6084026350192
GADD45GIP1	na	41.0740429820931	43.1413197959724	35.4876919026172	151.340574827231	42.2758340226419	37.7300212925771	41.4466331584008	44.6498752669637	48.9562926698848	49.6676263546974
PTPN11	na	104.069625758	110.492579863834	118.715754551827	42.1584924317982	122.299342560422	136.639642778288	139.260687412227	143.58737290742	127.016523108087	148.457509049217
NSUN7	na	7.69176834870657	6.70734410811346	6.76151173664184	3.92606803134263	6.55802411431564	5.89165792676229	5.53877734025902	5.76005979413613	3.73918140864474	3.66177009987573
FAM156B	na	33.0746038994382	38.0612011815432	35.2827976075674	39.7280693647766	30.0576105239467	32.3455921939466	32.5921251654697	31.2850306465825	27.7162003383048	28.3592407735056
CLK3	na	49.3426939569526	48.6976995305042	43.109759678468	55.7595138260923	40.7143997097096	46.2358585643266	47.8520219192446	48.527562579356	47.7612965495962	48.4600213217596
GATA2	na	16.8834315254109	16.1928780834928	15.6949030008111	11.8716819042979	15.3801279823831	12.0564390686725	11.4166634972686	10.6165807970352	13.1449573231738	11.5696353155648
ARID3B	na	7.15334456429711	8.05675061507119	7.5401100578309	5.3749740905286	7.06549026601863	7.9205732392897	6.81985509242777	6.7765409342778	8.36497284201968	7.67413520931403
PACS2	na	125.875789026583	132.837164081987	127.239357225896	108.574476628678	110.510513497783	127.353453463259	119.592376040695	133.083734459289	129.714901444222	123.292578362837
ELMOD2	na	13.8836418694154	14.0497030430306	16.0227338728907	20.7520738799539	17.8003511674282	12.5636678968044	12.1325598881864	12.1601262320652	8.13368327035093	10.9463552985647
EGR3	na	51.534847936334	49.2533375039574	47.3715610155028	51.9269236050197	128.818330816914	106.791177122837	96.3445827145735	95.9257016696657	91.9761530002717	87.3760673832049
VWA1	na	50.0349531083362	48.2214384104015	40.8559224329207	117.454868604334	57.1094599954987	45.2604185102269	41.974135762235	43.5580992275523	52.0787018874128	51.8101514131353
LINC00174	na	25.3828355507317	27.1071954191804	26.2264697663683	21.8270686980596	21.586829376289	21.5377163945218	22.8710057519539	20.0284432057544	13.9544708240144	13.1667903591276
GEMIN4	na	53.0732016060753	52.7459190513774	49.2975673889705	48.1878111942172	56.3677786968558	51.3861820499731	49.9243535771646	44.8004650655032	56.0877211296711	54.4980464864483
KLHL28	na	11.2299817891116	12.9781155227994	14.5065160895225	6.21627438295916	14.482303252447	15.3729352526115	15.4106117834418	14.8330951561414	14.6483395390206	14.2185753878153
ZBTB18	na	5.46115552758166	4.6038574943264	4.75354764515426	2.991289928642	3.66937063539089	6.00871073325426	6.48074627567722	5.23299549924785	4.39450186170619	4.44087012112588
C14ORF28	na	6.84567383034884	5.95326400128413	6.84346945466174	10.1890813194368	7.22163369731186	4.1358658293828	3.42876692492225	4.85652100289909	3.9319227183687	3.73968010200074
ALOX12B	na	6.34570888768292	5.15949546777958	5.53214596634332	3.64563460053244	4.91851808573673	4.91621787266257	4.29537834550699	4.85652100289909	4.08611576614786	4.32400511793836
EIF3J-DT	na	5.57653205281226	5.15949546777958	5.69606140238312	5.3749740905286	4.84044637009011	4.25291863587477	4.59680840484082	4.55534140582007	3.35369878919683	3.15535508606313
SHARPIN	na	38.3819240600458	40.8393910488092	34.750072440438	84.7843739149467	31.9703675572887	30.862923311715	31.1226536262173	30.8709087005988	33.8839222494714	30.5796758340686
LBX2	na	8.80707475926902	8.17581589509688	8.23675066100006	15.8444888407756	6.24573725172918	5.54049950728639	4.48377213259063	5.08240570070835	4.7799844811541	4.94728513493848
DNHD1	na	4.53814332573687	3.57195840077048	3.8110338879254	2.43042306702163	4.7623746544435	3.66765460341494	3.24037313783861	3.01179597079013	1.65757526362602	1.94775005312539
GCC1	na	33.4976511586171	32.9413941404389	32.4962351948908	19.7238179669832	32.3997619933451	30.6678353008951	31.1226536262173	34.3344740670075	33.22860179641	34.8257709498819
ZFPM1	na	30.4978615026215	29.8456968597711	23.8906748028012	54.7312579131216	23.9680167035107	25.0883181914447	18.7263424361138	21.0825717955309	29.9519995311027	23.8794156513173
PLD6	na	12.2299116744434	13.4146882162269	11.1872285097165	15.2368830740202	14.3651956789771	16.0362344893993	17.595979713612	15.8119288466482	18.2333278998862	19.3606355280664
CDC42EP4	na	16.0757958487967	13.8512609096544	15.3260932697215	11.5445095683527	12.6866537925749	9.28618931502931	9.26897432451509	9.11068281164015	8.75045546146759	7.75204521143904
DGKZP1	na	8.65323939229489	11.0730710423885	8.68751811010951	11.1238594221374	10.4616098966464	9.09110130420936	8.17629035942998	8.0565542218636	10.7549650825967	9.19338025075183
ZBTB42	na	15.6527485896179	16.9469581903222	14.0147697814031	10.0021256988967	12.7256896503982	14.7096360158237	16.0134719021094	15.6989864977436	18.3875209476654	18.8542205142538
MAF1	na	97.1085754024204	101.086422741805	91.3418767331797	196.677312808212	86.4253892208025	73.0019336488228	72.6823230568683	77.81727839529	83.9581145157551	77.2867221080154
WDR97	na	1.30760061928012	1.07158752023114	1.96698523247763	1.16847262837578	0.74168129864284	1.40463367790359	1.35643526700221	1.05412858977655	0.809513500840614	0.779100021250155
FLJ37453	na	3.46129575691795	2.7385014405907	2.86852013069654	3.45867897999231	3.04479691021797	2.18498572118337	1.65786532633603	2.10825717955309	1.27209264417811	1.12969503081272
APOBEC3B	na	9.34549854367848	8.9298960019262	7.5401100578309	5.70214642647382	5.73827110002618	1.95088010819943	2.1476891727535	2.29649442772748	3.16095747947287	2.29834506268796
PIPOX	na	1.26914177753658	1.1509643735816	1.43426006534827	0.560866861620375	1.36625502381576	0.936422451935728	0.828932663168016	0.941186240871916	0.809513500840614	0.779100021250155
PCBP1-AS1	na	31.1132029705181	28.4169134994629	30.1194613723136	30.2868105275003	24.7487338599769	29.1071312143356	31.2733686558843	29.3273632655689	23.3216984765986	24.1521006587548
MYADM	na	5.07656711014633	3.92915424084753	3.68809731089555	2.29020635161653	3.43515548845105	4.44800664669471	4.18234207325681	3.72709751385279	3.23805400336246	3.11640008500062
MROH1	na	57.1113799891463	55.5637973453186	52.4939183917466	60.5268821498655	45.7109895110929	60.2041601390345	59.6454729906804	58.5041367325983	61.6772191116658	57.8871315788865
SERTAD2	na	61.9571940488314	61.6758150533036	61.5502462329457	46.6921662298962	84.9029907656935	94.9688436671484	91.5593805226491	86.363249462407	114.873820595478	115.26784814396
AKAP5	na	2.53828355507317	2.65912458724025	3.77005502891545	2.00977292080634	4.64526708097358	2.53614414065926	3.7678757416728	3.5388602656784	3.16095747947287	3.73968010200074
RNF227	na	8.76861591752549	10.1602372288583	9.46611643129857	10.0956035091668	10.6958250435862	13.3830375422481	12.3586324326868	12.6495430773186	12.3354438223332	13.2836553623151
CITED4	na	6.65337962163118	6.11201770798504	4.95844194020401	14.8162329278049	4.09876507144727	4.52604185102269	3.39108816750552	2.8988536218855	5.04982231476764	3.73968010200074
TIGD5	na	24.1906114566822	24.5274476852906	22.0056472883434	24.5379251958914	22.484654106225	21.1865579750459	19.3668813121982	21.4966937415146	25.6345941932861	20.6071955620666
PDXDC1	na	88.1476652761772	90.3705475394931	86.7522445240653	46.7389051350313	93.725094633761	88.9991505360582	92.2375981561502	91.1068281164015	94.9443691700206	97.5822776615819
PHC1P1	na	17.3064787845898	18.4154299773056	19.7108311837862	0.888039197565594	15.497235555853	18.2212202105827	16.0511506595261	13.4777869692858	10.2538376773144	9.81666026775195
R3HDM2	na	78.1868252646022	80.4881292973615	77.900810977916	26.2672646858876	64.3701295506338	76.2403946284339	73.5112557200364	74.0901808814372	60.4051264674877	63.1460567223251
SEPHS2	na	102.646648613489	109.063796503525	96.1773820963539	96.2354056730294	83.3805923105845	125.01239733342	124.71668704937	135.455523786286	174.122499204622	167.389639565596
ZNF784	na	4.57660216748041	6.03264085463459	5.16333623525377	9.67495336295147	5.34791252179311	6.28183394840218	6.40538876084376	5.1577005999781	6.82304236422803	5.41474514768858
C14ORF119	na	23.8829407227339	23.7336791517861	23.7677382257713	41.4574088547727	29.7453236613602	19.3527306733384	21.9667155739524	18.3343079721849	20.6618684024081	23.4898656406922
BBS10	na	6.26879120419585	7.54080106829324	7.41717348080105	2.00977292080634	7.14356198166525	6.04772833541825	6.48074627567722	6.9271307328173	5.2425636244916	4.79146513068845
FIZ1	na	17.4218553098204	16.3119433635185	14.7523892435822	27.6694318399385	15.9266299919094	16.3873929088752	15.9757931446927	16.1507558933621	17.6936522326591	16.2052804420032
PUF60	na	112.107523682398	114.778929944758	106.176223694782	191.629511053628	107.075358009332	118.418422567706	118.235940773693	118.627113799496	134.996013330659	124.227498388337
DCTPP1	na	44.2661268468063	46.395770783341	41.42962645906	136.524341899426	56.7971731329122	44.3239960582911	46.3825503799922	43.1063298319338	55.2396593668857	53.9526764715732
ZNF771	na	8.11481560788543	6.90578624148959	6.72053287763189	15.0499274534801	6.16766553608256	7.06218599168195	6.78217633501104	6.06123939121514	7.8252971747926	7.5572702061265
PPP1R14BP3	na	17.8064437272557	18.137610990579	14.5065160895225	56.4605974031178	18.1126380300146	14.4365128006758	14.1672127886897	14.1177936130787	17.346717875156	13.8679803782528
NAIPP2	na	11.9606997822387	13.2162460828508	14.1377063584329	3.55215679026238	12.2182234986952	13.2659847357562	12.6977412494373	13.8542614656346	10.523675510928	11.1800853049397
TSHZ1	na	27.9980367892919	26.7103111524281	23.4808862127017	9.8619089834916	21.7039369497589	21.6547692010137	19.253845039948	21.986110586768	22.5507332377028	22.866585623692
PSTK	na	5.42269668583813	6.58827882808777	6.31074428753238	6.77714124457953	4.09876507144727	8.15467885227364	8.06325408717979	8.84715066419601	8.17223153229572	6.70026018275133
SOCS4	na	29.7286846677509	26.7896880057786	33.4797278111296	19.396645631038	37.3182800790818	38.3933205293649	38.9598351688968	36.9697955414489	35.1174666317047	37.0462060104449
ZADH2	na	43.5738676954227	45.522625396486	45.7324066551048	32.2031056380365	43.2126946104013	40.0320598202524	41.4089544009841	40.3204185589529	38.2398758492328	39.6561910816329
AC093909.1	na	1.96140092892017	2.34161717383843	1.43426006534827	0.37391124108025	2.1079363224586	1.87284490387146	2.1476891727535	2.78591127298087	2.6212818122458	2.0256600552504
ZNF48	na	29.7286846677509	29.9250737131216	27.8246452677564	35.2878733769486	27.7544949123715	27.7805327407599	24.9810161672907	27.6708754816343	26.1742698605132	26.7620857299428
ANKRD18A	na	5.46115552758166	5.55637973453186	6.43368086456223	7.89887496782029	4.41105193403373	7.72548522846976	8.66611420584744	9.03538791237039	6.78449410228324	6.97294519018889
TMEM86B	na	2.15369513763784	3.4528931207448	2.86852013069654	6.44996890863432	1.95179289116537	2.80926735580719	2.41144047467059	2.86120617225063	2.00450962112914	2.0256600552504
SEPTIN1	na	6.11495583722172	4.44510378762549	4.71256878614431	17.0129614691514	4.99658980138334	3.82372501207089	3.84323325650626	4.48004650655032	3.50789183697599	4.0123651094383
TRNAU1AP	na	8.57632170880782	9.08864970862711	8.93339126416921	15.3303608842903	10.7348609014095	9.20815411070133	9.64576189868237	9.63774710652842	10.2538376773144	10.0893452751895
EXOC3	na	41.8432198169637	40.7203257687835	41.1017955869804	56.1801639723076	36.5375629226157	41.5927639068119	37.3773273573942	39.4545272173507	39.2035823978526	38.2927660444451
FAR2P1	na	4.57660216748041	4.6038574943264	4.79452650416421	7.38474701133494	2.84961762110144	4.72112986184263	5.57645609767575	4.14121945983643	2.65983007419059	3.27222008925065
MED14	na	74.3793999319925	74.1379810293251	78.7613670171249	21.7335908877895	75.2220980255133	84.0439150612316	80.2557532976307	78.6078748376224	72.9333115995449	77.0140371005778
FAHD1	na	15.7296662731049	17.1454003236983	16.1046915909106	31.1748497250659	19.7521440585935	16.9336393391711	17.5583009561953	17.5813589794874	16.421559588481	17.2570654706909
RCC1	na	120.337715815514	122.319731013051	113.921228047662	67.25728448931	123.236203148181	111.044095758712	123.360251782368	119.982421986352	125.474592630295	126.642708454213
PRKRA	na	35.1898401953325	35.6798955810296	36.430205659846	37.9987298747804	32.3997619933451	34.647630721622	36.84982475356	34.3344740670075	33.768277463637	36.2671059891947
HERC2P3	na	31.8054621219017	36.5133525412094	36.7990153909356	1.495644964321	28.066781774958	38.1592149163809	40.0901978913986	38.13686648013	30.7615130319433	30.7354958383186
ZNRF2	na	11.114605263881	13.7321956296287	13.0722560241742	10.1423424143018	14.2480881055072	11.0809990145728	10.0979069876831	12.3860109298744	12.9907642753946	13.8679803782528
FGD6	na	4.15355490830155	4.24666165424935	4.91746308119406	0.7478224821605	5.11369737485326	6.75004517437004	5.42574106800883	6.70124603500804	4.58724317143015	5.10310513918852
OAZ2	na	35.3821344040502	35.1639460342516	36.9629308269754	32.3900612585767	39.9336825532434	31.3311345376829	29.5401458147148	27.5955805823646	24.7865324305007	27.7359607565055
CCDC43	na	23.0368462043762	21.1936198445715	23.1120764816121	28.323776511829	23.9680167035107	29.6143600424674	29.4271095424646	31.0591459487732	29.6436134355444	34.6699509456319
FZD2	na	23.459893463555	25.6784120588722	20.8992180950748	28.0900819861538	16.5902395749056	13.9683015747079	13.5643526700221	13.7036716670951	12.9522160134498	10.206210278377
TIGD2	na	7.07642688081004	6.94547466816482	6.51563858258213	3.27172335945219	6.51898825649233	6.35986915273016	5.76484988475939	6.24947663938952	6.05207712533221	6.27175517106375
MTURN	na	32.1515916975934	31.3141686467545	32.8240660669704	27.9966041758837	27.4812439076084	21.4596811901938	22.4942181777866	22.5508223312911	20.5462236165737	20.5292855599416
ZNF609	na	47.4582107115195	46.4354592100162	51.346510339468	18.3683897180673	46.8430293879688	68.4758917978001	64.6190689696885	67.5771720946036	62.4481843505617	62.2890466989499
PAK2	na	76.3792597026562	74.4554884427269	82.2855488919807	51.6464901742096	77.095819201032	88.1017456862864	88.3943648996439	87.5303204010882	89.3163229260811	91.5442524968932
CCDC66	na	15.806583956592	17.0660234703478	18.235592259428	17.4336116153667	17.8784228830748	21.8498572118337	24.2651197763728	23.190828975084	18.2333278998862	21.2304755790667
EMC3-AS1	na	2.96133081425203	3.1750741340182	3.7290761699055	3.03802883377703	4.09876507144727	4.79916506617061	4.52145089000736	4.78122610362933	3.39224705114162	4.90833013387598
MCFD2	na	82.9172627990568	90.0133516994161	95.4397626341748	57.7225478417636	91.1096921595994	95.3980372909523	93.2172458489851	93.1021429470499	93.7879213116769	99.6468927178948
HARBI1	na	0.923012201844788	0.912833813530234	1.10642919326866	1.63586167972609	1.44432673946237	1.17052806491966	1.24339899475202	1.20471838831605	1.11789959639894	0.857010023375171
C11ORF71	na	6.07649699547819	5.67544501455754	5.57312482535327	6.77714124457953	7.29970541295848	3.94077781856286	4.37073586034045	3.91533476202717	3.31515052725204	3.38908509243817
GAS1	na	2.19215397938137	2.7385014405907	1.96698523247763	1.495644964321	3.51322720409766	1.40463367790359	1.24339899475202	1.43060308612531	1.11789959639894	1.40238003825028
ARHGAP45	na	39.6126069958388	39.410607688501	34.0534318372689	57.7225478417636	43.6420890464576	32.1505041831267	28.9372856960471	29.4779530641084	30.5687717222194	30.2680358255685
MIGA1	na	10.4608049542409	9.16802656197756	11.556038240806	5.14127956485344	11.0861836218193	13.851248768216	13.5266739126054	13.4777869692858	11.256092487879	12.660375345315
NRIP1	na	1.03838872707539	1.50816021365865	1.02447147524876	0.280433430810188	1.44432673946237	6.5549571635501	7.23432142401178	6.55065623646854	7.32416976951032	5.96011516256369
BHLHA15	na	17.8833614107428	19.4473290708615	14.6704315255623	6.35649109836425	21.8210445232288	15.4899880591035	13.8657827293559	13.6283767678253	21.0088027599112	18.0751204930036
H2AC6	na	8.73015707578195	7.93768533504551	9.67101072634832	7.85213606268525	6.05055796261264	7.5694148198138	6.74449757759431	7.00242563208706	7.36271803145511	7.24563019762644
EIF2S3B	na	2.61520123856023	3.01632042731729	2.74558355366669	0.7478224821605	3.39611963062774	4.95523547482656	4.14466331584008	4.6682837547247	3.73918140864474	4.20714011475084
SRP9P1	na	14.7681952295166	14.2878336030819	17.9487402463583	8.83365307052091	22.4065823905784	14.8657064244797	14.9961454518577	14.8330951561414	13.4533434187321	14.5302153963154
SKIDA1	na	2.76903660553436	2.50037088053934	2.70460469465673	1.44890605918597	2.45925904286836	3.39453138826702	3.73019698425607	3.20003321896451	2.65983007419059	3.07744508393811
H2BC4	na	2.11523629589431	2.69881301391547	2.33579496356718	1.21521153351081	1.13203987687591	2.10695051685539	2.1476891727535	1.65648778393457	1.65757526362602	1.32447003612526
ZNF594	na	6.92259151383591	6.74703253478868	6.47465972357218	3.78585131593753	6.16766553608256	5.03327067915454	5.95324367184303	7.64243227587996	4.00901924225828	5.99907016362619
PCGF5	na	35.1129225118455	36.0767798477818	41.9213727671794	21.9205465083297	38.6454992450743	48.42084428551	48.6055970675791	48.527562579356	46.9903313107004	49.1612113408848
OR2A4	na	5.3842378440946	4.04821952087321	5.12235737624382	3.78585131593753	3.98165749797735	5.26737629213847	4.29537834550699	3.91533476202717	2.65983007419059	2.72685007437554
YOD1	na	11.9606997822387	11.8271511492178	13.1951926012041	10.2825591297069	14.1700163898606	17.9480969954348	16.9931195949443	17.393121731313	17.3081696132112	20.9577905716292
TMEM64	na	15.3835366974131	15.0816021365865	17.7028670922986	16.9662225640164	20.8061122198228	25.5175118152486	27.9576380032122	22.1743478349423	24.7094359066111	29.8784858149434
SMG1P3	na	40.3817838307095	39.3709192618257	41.42962645906	8.13256949349544	33.8050528749842	50.5277948023653	48.9823846417464	51.3887687516066	47.9154895973754	51.3426914003852
GPR157	na	11.6530290482904	10.3189909355592	11.3101650867463	12.4792876710534	12.1011159252253	10.7298405950969	10.8514821360177	9.71304200579817	11.3331890117686	13.2057453601901
PIPSL	na	1.76910672020251	1.5875370670091	1.31132348831842	0.7478224821605	1.95179289116537	1.3656160757396	1.24339899475202	1.39295563649044	1.61902700168123	1.75297504781285
CHST13	na	1.26914177753658	0.833456960179779	0.573704026139307	0.701083577025469	0.819753014289455	0.819369645443762	0.678217633501104	0.828243891967286	1.11789959639894	0.70119001912514
WDFY3-AS2	na	1.46143598625425	1.78597920038524	1.76209093742787	1.40216715405094	1.56143431293229	1.52168648439556	1.73322284116949	1.16707093868118	1.00225481056457	1.09074002975022
ZDHHC20	na	54.1500491748942	55.4050436386177	62.5747177081945	25.2857476780519	64.5262729819271	53.7272381798124	58.2890377236782	51.2381789530671	55.8949798199472	60.224431642637
ARSJ	na	1.73064787845898	1.54784864033387	2.21285838653733	0.981517007835657	2.88865347892474	5.81362272243431	5.95324367184303	5.53417509632687	5.82078755366346	5.10310513918852
HOXC9	na	1.57681251148485	1.11127594690637	1.18838691128857	2.991289928642	1.01493230340599	1.48266888223157	1.09268396508511	1.20471838831605	1.00225481056457	0.973875026562694
PPA1	na	206.908568580207	192.091985108101	203.910802433514	317.684338202808	224.768469346604	236.641757124591	232.214181959295	235.785977063232	262.976242987365	254.843616950926
HOXC10	na	24.4982821906304	24.3686939785897	23.194034199632	28.5574710375041	24.3193394239205	24.5420717611489	24.2651197763728	24.734374410114	29.2581308160965	28.3202857724431
PSMG4	na	21.652327901609	24.0114981385127	21.6368375572539	32.4835390688467	21.0403273667627	20.9524523620619	22.9840420242041	21.1578666948007	23.5915363102122	22.2433056066919
MAP6D1	na	14.4220656538248	14.0497030430306	13.1951926012041	21.8738076031946	16.8244547218455	12.4856326924764	14.6947153925239	11.6330619371769	14.763984324855	15.270360416503
ZNF443	na	5.53807321106873	4.84198805437776	5.49116710733337	4.76736832377319	6.94838269254871	4.52604185102269	4.40841461775718	4.70593120435958	3.70063314669995	4.09027511156331
PDIA3P1	na	24.7290352410916	24.4480708319402	25.8986388942887	18.4618675283374	20.8841839354694	29.8094480532874	28.8242494237969	28.9132413195853	28.5257138391454	32.0599658744439
SSR4	na	57.4575095648381	57.5085302524047	50.1581234281794	118.436385612169	54.3769499478672	52.0884988889249	54.031338135588	48.3016778815467	62.75657044612	59.6011516256369
CAPS2	na	2.11523629589431	1.46847178698342	2.37677382257713	1.35542824891591	1.91275703334206	1.13151046275567	0.828932663168016	0.752948992697533	0.34693435750312	0.740145020187647
ZNF792	na	6.07649699547819	6.86609781481437	6.35172314654233	2.57063978242672	6.01152210478933	5.69656991594235	6.10395870150994	5.53417509632687	5.20401536254681	6.73921518381384
CUEDC1	na	23.8444818809904	21.9080115247256	23.6448016487415	27.8563874604786	23.3824788361611	14.3194599941838	15.5990055705254	14.6072104583321	15.0723704204133	13.5563403697527
SCRIB	na	133.68293390052	147.44250509847	118.838691128857	158.164454976946	134.010099907414	124.62222131178	115.033246393271	122.165974065175	132.952955447585	122.980938354337
KCTD2	na	27.2673187961648	29.6869431530702	26.8821315105275	51.4595345536694	26.5053474620257	25.4004590087566	25.0940524395409	25.7132081006207	24.4781463349424	24.1910556598173
D2HGDH	na	12.9990885093141	10.8349404823371	11.8838691128857	17.4803505205017	10.3835381809998	10.8468934015889	12.7354200068541	9.6753945561633	9.82980679592174	11.1800853049397
CMTR2	na	15.6527485896179	14.5259641631333	16.7603533350698	12.7597211018635	15.9656658497327	17.206762554319	17.7090159858622	17.0542946845991	17.1154283034873	17.4518404760035
FAM83H	na	214.484960403683	207.173587244688	181.454387696061	141.47866584374	201.346954652619	183.499782977239	167.029931628355	173.215915770067	213.595919436088	195.164555323164
ZNF572	na	1.84602440368958	2.38130560051365	2.21285838653733	1.02825591297069	1.56143431293229	2.45810893633129	1.73322284116949	1.95766738101359	1.50338221584685	1.79193004887536
ST20	na	2.9228719725085	2.85756672061638	3.07341442574629	6.44996890863432	3.00576105239467	2.02891531252741	2.86358556367133	2.71061637371112	1.92741309723956	1.9867050541879
PITPNB	na	63.9955126612386	66.2399841209548	63.6811469014631	85.2985018714321	80.6871181207763	70.3487367016716	74.5662609277047	70.0619037705054	75.0149177445636	80.1693921866409
TCEAL8	na	19.92168002315	19.010756377434	19.3830003117066	27.6226929348035	20.8061122198228	18.1431850062547	16.2772232040265	18.9743146159778	16.9226869937633	18.6204905078787
LRRC57	na	16.0757958487967	17.4232193104249	17.3340573612091	12.3858098607833	19.0104627599507	18.4163082214027	19.4799175844484	17.2048844831386	21.1629958076903	20.7240605652541
MRPL14	na	14.5759010207989	17.4629077371001	16.3095858859603	42.9063149139587	15.8485582762628	16.5434633175312	17.4075859265283	16.1507558933621	18.6188105193341	17.3739304738785
GPR137C	na	8.92245128449962	9.48553397537938	11.1052707916966	8.03909168322538	8.86113972589077	7.72548522846976	8.06325408717979	8.43302871821237	6.090625387277	5.37579014662607
BBS12	na	3.19208386471323	2.06379818711183	2.99145670772639	1.54238386945603	3.1619044836879	1.56070408655955	1.39411402441894	1.16707093868118	0.848061762785405	1.12969503081272
LSMEM1	na	0.961471043588321	1.1509643735816	1.22936577029852	1.26195043864584	0.624573725172918	0.546246430295842	1.01732645025166	1.01648114014167	0.655320453061449	0.428505011687585
NQO1	na	71.2642337507663	67.8275211879639	70.4836374971149	175.925238928258	93.8031663494076	54.4685726209282	52.5618665963356	55.1535137150943	94.9058209080758	89.4796374405803
AEN	na	29.9594377182121	31.8301181935325	30.4472922443932	27.3889984091283	28.3400327797211	27.8975855472519	31.0096173539672	30.7203189020593	29.2195825541517	29.0993857936933
FKRP	na	17.6526083602816	17.8994804305276	17.8667825283384	11.4977706632177	15.8485582762628	15.3729352526115	16.201865689193	16.4142880408062	15.9204321831987	14.958720408003
TRAPPC5	na	28.2672486814966	26.5515574457272	25.1610194321096	83.5691623814359	26.6224550354956	23.0984204810813	20.1581352179495	21.0072768962612	26.6753972657955	22.0485306013794
RPH3AL	na	6.07649699547819	6.35014826803641	5.57312482535327	6.8706190548496	5.11369737485326	3.94077781856286	5.04895349384155	5.04475825107347	5.39675667227076	4.44087012112588
SLC25A42	na	10.1146753785491	8.4933233084987	9.09730670020902	7.80539715755022	8.23656600071785	6.43790435705813	7.23432142401178	6.51300878683366	6.82304236422803	5.88220516043867
METTL23	na	10.9607698969069	11.3112016024399	9.79394730337818	13.7879770148342	10.5787174701163	9.67636533666919	10.24862201735	9.44950985835404	8.78900372341238	10.4788952858146
SLC26A11	na	8.96091012624315	8.17581589509688	7.6220677758508	5.93584095214897	6.01152210478933	5.54049950728639	4.63448716225755	5.1577005999781	4.31740533781661	5.10310513918852
HIGD1A	na	40.5740780394271	39.2518539818001	42.8638865244083	60.9475322960808	55.0795953886867	45.8847001448507	44.4986125091558	41.6757267458084	44.1763081887307	49.1612113408848
MAPK15	na	9.88392232808794	9.56491082872984	10.6545033425871	19.3499067259029	5.97248624696603	8.31074926092959	10.5877308341006	8.65891341602163	6.5146562686697	7.28458519868895
EHMT1	na	57.4575095648381	60.4057853996963	54.706776778284	47.3932498069217	58.2414998723746	60.3602305476905	61.8308409208507	65.1677353179715	59.5956129666471	63.9641117446377
F2R	na	14.5374421790554	13.1765576561755	14.875325820612	5.04780175458338	14.599410825917	8.15467885227364	8.59075669101399	7.94361187295897	8.67335893757801	8.37532522843917
HLA-V	na	13.8836418694154	12.3034122693205	24.3004633929007	15.7977499356406	14.7945901150335	10.495734982113	12.3963111901035	11.6330619371769	15.0338221584685	11.9591853261899
ZNF707	na	10.5761814794715	11.8271511492178	9.95786273941798	11.6847262837578	9.36860587759377	9.16913650853734	8.89218675034781	9.97657415324231	9.17448634286029	9.89457026987697
NPM1	na	864.631680078105	929.542641160505	951.979873660161	861.444760543761	849.927732386871	1038.37544639023	1068.64491785324	1172.79335102568	1144.53644540279	1224.27777339249
PJA1	na	15.8450427983355	17.621661443801	15.8997972958608	16.405355702396	16.0437375653793	16.1923048980553	17.2945496542782	17.3554742816781	14.4941464912415	16.1663254409407
DHTKD1	na	31.9208386471322	34.2908006473966	31.9225311687515	20.1912070183335	27.3641363341385	25.5565294174126	25.9606638601256	28.3108821254272	22.6278297615924	21.6589805907543
H2AW	na	23.382975780068	25.3212162187952	24.013611379831	28.5574710375041	17.0586698687853	21.6157515988497	21.1377829107844	22.8520019283701	26.3670111702371	22.866585623692
ZNF746	na	51.9963540372564	47.9833078503501	46.8798147073834	35.3813511872187	45.1644875015666	47.9136154573781	43.9711099053216	47.6993186873887	49.8043544326702	45.8889912516341
POLR2A	na	321.323622767217	299.409490837917	311.070518744534	180.645868346896	345.662521025387	326.850453327733	284.286224709213	281.000564074719	274.347980261079	276.074092529992
TLCD5	na	3.46129575691795	3.69102368079616	4.0569070419851	2.991289928642	2.38118732722175	4.79916506617061	3.7678757416728	4.36710415764569	2.77547486002496	3.42804009350068
FRAT2	na	17.3449376263333	18.137610990579	15.735881859821	21.9205465083297	15.3410921245598	14.9827592309717	13.9411402441894	14.1177936130787	15.5349495637508	14.1796203867528
TMEM102	na	11.7299467317775	12.3034122693205	10.1217781754578	22.9488024213004	11.1252194796426	11.5492102405406	12.1702386456031	10.9554078437491	10.4080307250936	10.4399402847521
ZNF322	na	29.4979316172897	30.2028926998482	33.3567912340997	17.6673061410418	31.3457938321158	29.0290960100076	31.1980111410508	30.8709087005988	30.3374821505506	30.6965408372561
LRRC75A	na	21.652327901609	22.7414684849054	22.7842456095325	20.892290595359	21.3916500871724	21.5377163945218	21.8536793017022	21.044924345896	26.9837833613538	22.788675621567
SYNE4	na	19.6140092892017	19.2091985108101	18.7273385675474	43.5139206807141	17.019634010962	19.3137130711744	18.0858035600294	16.0754609940923	15.881883921254	15.0755854111905
OGFOD3	na	29.305637408572	33.2192131271655	29.2589053331047	50.0106284944835	29.4720726565971	29.1071312143356	27.9576380032122	26.541451992588	29.720709959434	27.541185751193
WASHC1	na	50.6502945762327	53.5793760115572	45.4865335010451	59.9660152882451	33.7269811593376	61.2576353974622	61.3033383170165	62.7959459909742	64.6839835433595	66.8078268222008
AATK	na	17.4987729933074	18.9710679507588	16.4735013220001	21.5933741723845	14.5213391102703	21.7328044053417	21.7783217868688	22.0237580364028	23.630084572157	21.9706205992544
DDN	na	9.11474549321728	10.3983677889096	7.90891978892045	9.39451993214129	14.0529088163906	13.4220551444121	15.1091817241079	12.7624854262232	14.3785017054071	13.5563403697527
ZNF467	na	9.49933391065261	7.65986634831892	6.92542717268164	8.41300292430563	5.73827110002618	4.25291863587477	3.7678757416728	3.12473831969476	3.27660226530725	2.4931200680005
SOX2	na	1.38451830276718	1.19065280025683	1.59817550138807	1.495644964321	1.67854188640222	0.624281634623819	0.263751301917096	0.602359194158026	0.539675667227076	0.740145020187647
ZNF678	na	8.15327444962896	9.48553397537938	9.75296844436822	2.47716197215666	8.86113972589077	8.34976686309358	9.38201059676527	8.88479811383089	8.36497284201968	8.25846022525164
TMEM45A	na	2.4613658715861	2.3019287471632	1.80306979643782	3.41194007485728	2.84961762110144	1.3656160757396	1.31875650958548	1.01648114014167	1.15644785834373	0.973875026562694
RAP2B	na	25.190541342014	24.0908749918631	25.2429771501295	29.866160381285	24.7096980021536	27.2342863104641	23.8883322022056	24.9602591079232	26.1742698605132	29.0214757915683
ZBTB2	na	39.8433600463	40.9584563288348	40.0773241117316	17.7607839513119	41.534152723999	34.491560312966	35.4557107291411	33.9956470202936	34.3850496547537	36.0333759828197
RNF135	na	10.8069345299327	12.1049701359444	9.99884159842793	13.0401545326737	11.7497932048155	8.93503089555341	7.12128515176159	7.07772053135681	6.78449410228324	6.77817018487635
ACBD4	na	20.1908919153547	19.9235901909642	18.235592259428	25.8933534448073	14.7165183993869	16.2313225002193	13.9034614867726	14.7954477065065	14.5326947531863	12.0760503293774
SGSH	na	31.7670032801581	32.1873140336095	30.6931653984529	30.0063770966901	24.5925904286836	17.7530089846149	17.8597310155291	17.2801793824084	14.8796291106894	14.3354403910029
RPL24P4	na	5.99957931199112	6.38983669471164	6.47465972357218	14.7227551175349	7.29970541295848	7.9205732392897	5.53877734025902	6.96477818245218	5.62804624393951	5.5316101508761
FANCB	na	3.88434301609682	3.41320469406957	4.138864760005	3.69237350566747	4.09876507144727	4.09684822721881	5.19966852350847	5.12005315034322	5.28111188643639	5.18101514131353
SETD2	na	56.3037443125321	58.1038566525331	60.9355633477964	20.3314237337386	46.2184556627959	66.4469764852727	62.2453072524347	64.5653761238135	57.3212655119044	59.3284666181993
C6ORF223	na	0.615341467896525	0.277818986726593	0.491746308119406	0.186955620540125	0.234215146939844	1.24856326924764	0.75357514833456	1.01648114014167	0.886610024730196	0.857010023375171
TMIE	na	5.07656711014633	5.67544501455754	5.94193455644283	4.20650146215281	3.12286862586459	6.82808037869802	7.38503645367869	9.78833690506793	8.36497284201968	6.42757517531378
MEX3D	na	60.5726757460642	62.4298951601329	56.1820157026422	35.9422180488391	59.568719038367	60.4772833541825	56.3297423380084	58.0900147866147	76.4026551745761	65.6781317913881
MRPS23	na	17.8064437272557	18.6535605373569	17.4979727972489	41.1769754239626	22.7969409688115	18.8455018452065	19.668311371532	16.0378135444574	22.1267023563101	21.7368905928793
GPR135	na	2.3459893463555	2.02410976043661	2.82754127168659	1.07499481810572	2.02986460681198	1.75579209737949	1.39411402441894	0.903538791237039	1.15644785834373	0.934920025500186
SLX1B	na	18.767914770844	18.2169878439294	15.9407761548708	32.6704946893869	15.6533789871463	13.773213563888	13.7527464571057	14.0048512641741	14.8796291106894	12.73828534744
TNFSF15	na	0.615341467896525	0.793768533504551	0.409788590099505	0.467389051350313	1.13203987687591	0.741334441115785	0.56518136125092	0.79059644233241	1.61902700168123	1.12969503081272
ZFP41	na	20.5754803327901	24.6465129653163	19.8337677608161	15.1434052637501	17.1757774422552	18.0651498019268	18.3495548619465	19.2001993137871	17.53945918488	14.6470803995029
PHLDA2	na	33.6130276838477	31.8301181935325	28.9310744610251	146.760162123998	56.8752448485588	22.3180684378015	21.4392129701182	20.4049177021031	31.9565091522319	30.6965408372561
PLAG1	na	2.96133081425203	2.69881301391547	2.54068925861693	1.21521153351081	1.79564945987214	4.09684822721881	3.31573065267207	4.06592456056668	3.27660226530725	2.37625506481297
YIPF6	na	30.1901907686733	30.004450566472	29.6277150641942	30.6139828634455	34.6248058892736	33.0479090328984	33.1573065267207	32.3768066859939	30.8386095558329	32.3716058829439
ZBTB20	na	8.61478055055136	9.00927285527665	11.0642919326866	6.44996890863432	6.71416754560887	2.57516174282325	2.29840420242041	3.72709751385279	2.1587026689083	1.9867050541879
DIPK2A	na	11.7299467317775	12.1446585626196	11.597017099816	11.6379873786228	15.1068769776199	13.3440199400841	14.6570366351072	13.4777869692858	14.5326947531863	15.6599104271281
MACIR	na	11.5376525230598	11.509643735816	9.75296844436822	9.90864788862663	11.7888290626388	13.3440199400841	12.2455961604366	13.2895497211115	13.6846329904009	16.4000554473158
AMIGO1	na	11.0376875803939	11.4699553091408	9.71198958535827	6.02931876241903	10.0712513184133	8.58387247607751	8.17629035942998	8.0565542218636	8.17223153229572	7.67413520931403
GPR3	na	3.23054270645676	3.25445098736866	3.52418187485575	4.90758503917828	4.64526708097358	4.56505945318668	3.0896581081717	2.82355872261575	2.81402312196975	2.68789507331303
SIAH2	na	31.4208737044663	30.3616464065491	27.6197509727067	45.3834768861154	37.084064932142	32.6577330112585	28.0706742754624	30.9838510495035	43.2896981640005	40.3184260996955
COPG1	na	170.795716183029	181.45548675914	165.9643789903	157.229676874245	158.251367615688	160.908591324289	160.812936654595	162.072270678144	187.961325242802	185.192075051162
ADGRB1	na	1.53835366974131	1.78597920038524	2.25383724554728	0.841300292430563	1.40529088163907	0.89740484977174	0.904290178001472	1.09177603941142	0.231289571668747	0.467460012750093
LSM10	na	18.3064086699216	18.8520026707331	17.1291630661593	58.8442815650044	21.1183990824093	18.1041674040907	16.9931195949443	16.9789997853294	21.2015440696351	18.8542205142538
RELL1	na	7.99943908265483	7.93768533504551	7.99087750694035	14.3488438764546	9.25149830412384	7.53039721764982	8.02557532976307	7.22831032989632	7.74820065090302	8.33637022737666
RFX7	na	49.8811177413621	51.3568241177445	54.9936287913536	18.3683897180673	45.7500253689162	57.9801568156872	56.103669793508	57.1488285457427	48.8791961459952	56.2120665331987
SLC35C1	na	40.6509957229142	38.3390201682698	37.0858674040052	34.5400508947881	41.8464395865855	38.9785845618247	36.3223221497258	35.7274297034979	44.8701769037369	41.9545361443208
RNF41	na	39.266477420147	40.4425067820569	42.5360556523286	30.8009384839856	41.6122244396456	47.1722810162623	45.0637938704067	45.3651768100264	50.6909644574004	49.1612113408848
SLC2A4	na	0.807635676614189	0.635014826803641	0.409788590099505	0.934778102700625	1.0539681612293	1.17052806491966	1.39411402441894	1.31766073722068	1.38773743001248	1.12969503081272
IBA57	na	31.2285794957487	32.3063793136352	30.3243556673634	38.2324244004556	24.9439131490934	35.1158419475898	31.8385500171352	34.8238909122609	36.8906866811651	36.2281509881322
CLDN7	na	58.3420629249393	58.5007409192854	51.3055314804581	119.043991378925	72.6066955513517	54.8197310404041	52.4865090815021	55.1535137150943	63.4118908991814	64.6263467627004
ZNF329	na	5.84574394501699	5.19918389445481	5.45018824832342	5.00106284944835	4.56719536532696	4.52604185102269	5.50109858284229	4.96946335180372	4.20176055198224	5.33683514556356
ZNF101	na	6.07649699547819	5.55637973453186	6.31074428753238	7.80539715755022	6.47995239866902	5.46246430295842	7.00824887951141	4.85652100289909	5.55094972004993	6.27175517106375
C5ORF24	na	57.957474507504	53.7778181449333	67.0004344812691	29.3052935196646	66.3219224417992	68.2808037869802	65.2596078457729	64.07595927856	56.4346554871742	66.0287268009506
ADO	na	44.1122914798322	43.0619429426219	45.1177237699555	38.0922076850505	52.2690136254086	45.1433657037349	44.5362912665725	45.2898819107566	47.4143621920931	50.7583663844476
COA4	na	26.4596831195506	27.1468838458556	27.1280046645872	53.5627852847458	28.4181044953678	24.8542125784608	25.7345913156252	26.2779198451439	27.8318451241392	26.9179057341929
PRKAG1	na	54.8807671680214	57.1910228390029	55.3624385224432	43.5606595858492	53.1278024975213	48.6939675006579	53.0140116853363	49.8828707662116	55.7793350341128	55.2771465076985
GINS3	na	13.0760061928012	12.0652817092692	14.096727499423	16.7792669434762	15.8095224184395	16.2313225002193	14.6947153925239	15.8872237459179	18.079134852107	19.4775005312539
MRPS11	na	25.9212593351411	29.7663200064207	25.7757023172589	57.9095034623037	28.1838893484279	22.2400332334736	24.7172648653736	21.044924345896	26.7524937896851	23.4119556385672
SNRPE	na	23.9213995644774	26.1943616056502	26.7182160744877	71.744219382273	26.5834191776723	27.546427127776	29.7662183592151	27.3320484349204	30.453126936385	34.2804009350068
RTKN2	na	13.3836769267494	14.0497030430306	16.4325224629902	7.80539715755022	11.9449724939321	22.1619980291456	24.0013684744557	23.6425983707025	17.4623626609904	19.4385455301914
CHST15	na	51.9194363537693	53.3809338781811	52.2480452376869	25.6129200139971	47.3114596818485	28.5608847840397	28.7488919089635	29.1014785677596	27.2150729330226	26.5673107246303
USH1G	na	3.07670733948263	3.57195840077048	3.52418187485575	5.42171299566363	2.96672519457136	3.66765460341494	3.39108816750552	3.61415516494816	3.27660226530725	2.68789507331303
IDH2	na	34.4975810439489	35.5608303010039	34.0124529782589	58.4703703239241	45.0083440702734	26.2588462563644	26.60120273621	27.8214652801738	29.4123238638756	27.8138707586305
OGFRP1	na	11.114605263881	10.5968099222858	11.6379959588259	9.30104212187122	12.959904797338	11.8223334556886	12.1702386456031	12.1224787824303	11.9499612028853	9.85561526881446
TMEM259	na	153.335402031465	147.839389365223	134.492615270658	161.062267095318	124.719565745467	129.031210356311	123.360251782368	117.008273465197	142.050345266555	134.316843663527
GET1	na	9.42241622716554	9.84272981545643	9.50709529030852	15.3770997894253	11.6326856313456	11.4711750362127	10.8514821360177	10.390696099226	11.1404477020446	11.4138153113148
TNRC18	na	252.789966780241	264.920248057144	223.66261247631	83.8963347173811	185.849719096766	221.385874678472	205.198512891501	224.19056257569	201.376120399589	187.996835127662
TMEM30B	na	47.2659165028019	46.1179517966144	43.6424848455973	19.490123441308	41.4951168661757	34.647630721622	31.8385500171352	34.6356536640865	34.0381152972506	32.8001108946315
DEXI	na	24.6905763993481	22.3445842181531	20.0796409148758	41.7378422855829	20.571897072883	23.0203852767533	22.0420730887859	19.9531483064846	23.5915363102122	24.8532906778799
NOP10	na	35.3052167205631	32.0682487535839	31.5947002966719	84.2702459584614	37.5524952260217	28.3657967732198	28.6358556367133	27.7085229312692	35.9269801325454	27.1126807395054
FAM89A	na	12.0376174657258	12.739984962748	11.6379959588259	18.6020842437424	12.1011159252253	11.1980518210648	10.5877308341006	11.0683501926537	14.3785017054071	13.5952953708152
TDRKH	na	7.4994741399889	6.23108298801073	8.31870837901996	4.86084613404325	9.64185688235692	6.94513318518999	6.70681882017759	6.36241898829415	5.51240145810513	4.94728513493848
ZNF708	na	7.8456037156807	8.25519274844733	9.22024327723887	4.39345708269294	8.97824729936069	9.05208370204537	8.36468414651362	9.90127925397256	6.74594584033845	7.98577521781409
IST1	na	87.5323238082807	90.8864970862711	88.8421663335727	83.3822067608958	86.8938195146822	77.4889578976815	78.823960515795	78.7584646361619	79.9105470115521	84.4154873024543
ERCC6L2	na	32.3054270645676	35.3623881676277	39.0118737774729	14.0684104456444	31.6971165525256	33.1259442372264	36.3976796645593	37.9486292319557	31.6481230566735	33.6571209180067
MRPL41	na	22.806093153915	23.9321212851622	19.7927889018061	70.0616187974119	24.0851242769806	18.6504138343866	18.3872336193633	17.995480925471	22.2037988801997	20.3734655556916
CREB3L2	na	80.5712734527013	86.9573428454236	80.7693311086125	35.802001333434	87.2061063772686	85.7997071586111	76.6762713430415	84.5185244302981	89.509064235805	94.9333375893314
TP53TG1	na	12.0376174657258	10.120548802183	12.1707211259553	17.5738283307718	10.3835381809998	6.67200997004206	6.44306751826049	6.40006643792903	4.89562926698848	3.93445510731328
TSEN54	na	31.3054971792357	30.5600885399252	28.1114972808261	56.1334250671726	38.1380330933713	37.3788628731012	36.0962496052254	35.9156669516723	45.7182386665223	44.5255662144464
MRPS16	na	63.6109242438033	61.5964381999532	59.4193455644283	109.462515826243	65.7754204322729	74.6406729397104	74.0764370812873	74.767834974865	77.4434582470854	76.5076220867652
RAD51B	na	14.2297714451071	16.1531896568176	15.6129452827912	16.6390502280711	14.2871239633305	10.183594164801	10.4746945618504	9.37421495908428	9.86835505786653	9.38815525606437
ARL6IP4	na	40.3433249889659	38.3390201682698	39.0938314954928	111.051638600834	38.3722482403111	33.0088914307344	39.4496590153142	37.835686883051	36.2353662281037	37.0072510093824
EXT1	na	28.7672136241626	29.0519283262666	26.8001737925076	19.5368623464431	30.4089332443564	32.0724689787987	28.1460317902958	29.5532479633782	31.6095747947287	32.1378758765689
SHMT2	na	376.935107928365	388.232189737076	352.336229767555	404.385007228291	271.260176014163	424.394458737705	421.776010522853	430.084464628831	510.224795101256	465.005847683155
MOB2	na	21.1139041171995	20.0426554709899	17.4569939382389	45.1497823604402	14.6774825415636	18.0651498019268	17.9727672877793	17.3554742816781	22.512184975758	19.4775005312539
ATP6AP2	na	43.881538429371	46.911720330119	46.1012163861943	56.4605974031178	52.6593722036416	40.5783062505482	39.2989439856473	37.4592123867023	39.858902850914	43.0452761740711
CYB5D1	na	20.5370214910465	21.3920619779477	21.3499855441842	17.901000666717	24.7877697178002	26.1027758477084	24.5288710782899	26.7296892407624	22.9362158571507	26.1388057129427
BACE2	na	28.4980017319578	29.0916167529418	27.0870258055773	31.9694111123614	28.6132837844843	34.374507506474	33.9862391898887	35.1627179589748	34.3079531308641	34.6699509456319
AP1S2	na	7.11488572255357	8.9298960019262	9.17926441822892	9.8619089834916	11.8669007782854	11.1200166167368	11.9818448585195	11.1436450919235	9.29013112869467	10.5568052879396
C8ORF33	na	21.8446221103267	23.9718097118374	21.4319432622041	32.3900612585767	24.1631959926273	24.7761773741328	22.2304668758695	23.5296560217979	29.3737756019309	27.9307357618181
ZSCAN22	na	5.46115552758166	5.23887232113004	6.35172314654233	3.50541788512735	5.34791252179311	7.45236201332184	6.51842503309395	6.21182918975465	6.78449410228324	5.99907016362619
KCNJ14	na	1.57681251148485	2.38130560051365	2.29481610455723	4.15976255701778	1.56143431293229	1.63873929088752	1.99697414308658	2.18355207882285	1.07935133445415	1.16865003187523
FBXL6	na	43.5738676954227	43.0619429426219	39.1348103545028	77.0724545676666	44.071483482514	53.9613437927963	50.1881048790817	45.3651768100264	69.8109023820168	61.1203966670747
GLTPD2	na	0.999929885331854	1.03189909355592	1.76209093742787	4.6271516083681	1.71757774422552	0.507228828131853	0.339108816750552	0.56471174452315	1.3106409061229	0.818055022312663
KBTBD3	na	1.11530641056245	0.952522240205461	0.860556039208961	1.40216715405094	1.09300401905261	1.32659847357562	0.9419689354182	1.09177603941142	0.732416976951032	0.857010023375171
YBEY	na	9.49933391065261	7.42173578826755	7.74500435288065	13.9281937302393	7.57295641772163	6.12576353974622	7.00824887951141	6.7765409342778	7.51691107923427	6.77817018487635
CLN8	na	7.69176834870657	8.41394645514824	7.33521576278114	6.7304023394445	8.62692457895093	9.36422451935728	9.15593805226491	9.97657415324231	8.75045546146759	11.0632203017522
PLCXD1	na	33.1130627411818	32.0682487535839	30.611207680433	38.6998134518059	36.4204553491458	33.8282610761782	35.0789231549738	32.1132745385498	30.9928026036121	33.5792109158817
PLCXD1	na	33.1130627411818	32.0682487535839	30.611207680433	38.6998134518059	36.4204553491458	33.8282610761782	35.0789231549738	32.1132745385498	30.9928026036121	33.5792109158817
NXPH4	na	43.2277381197309	42.5063049691687	35.5286707616271	68.0051069714705	42.7442643165216	45.2214009080629	45.2145089000736	41.4874894976341	47.2216208823692	41.7987161400708
TRAPPC6B	na	19.3063385552535	17.7010382971515	22.8662033275524	16.9662225640164	22.8750126844581	21.4986987923578	22.9840420242041	21.4966937415146	16.4986561123706	18.2309404972536
PGBD4	na	3.23054270645676	4.36572693427503	3.8110338879254	2.85107321323691	4.13780092927058	3.433548990431	2.97662183592151	3.46356536640865	2.85257138391454	2.60998507118802
NPLOC4	na	115.530360597573	111.127594690637	107.4875471831	114.370100865422	106.567891857629	103.045487315094	106.329453430006	103.379896697371	104.118855512881	100.97136275402
EXOC7	na	143.797609279069	146.45029443159	141.254127007299	80.2974390219837	129.677119689027	112.916940662583	115.296997695188	111.624688167409	101.805959796193	103.308662817771
KPNA2	na	173.52629394682	165.540427662374	171.865334687733	207.287044273864	157.548722174869	163.600805873605	171.965848849947	159.399301754068	163.290437598135	170.506039650596
WASH6P	na	49.7657412161315	49.4914680640088	42.208224780249	66.8833732482298	34.3125190266872	53.0249213408606	52.3357940518352	56.3958795530452	58.5548098941378	57.3807165650739
WASH6P	na	49.7657412161315	49.4914680640088	42.208224780249	66.8833732482298	34.3125190266872	53.0249213408606	52.3357940518352	56.3958795530452	58.5548098941378	57.3807165650739
XKRX	na	2.9228719725085	2.65912458724025	3.15537214376619	3.27172335945219	3.74744235103751	5.38442909863044	5.35038355317538	4.70593120435958	6.01352886338742	5.92116016150118
CEP97	na	15.2681601721825	13.8909493363296	15.735881859821	5.982579857284	13.6625502381576	18.5333610278946	19.5175963418651	20.8190396480868	16.4601078504258	20.8409255684416
GLRX5	na	39.2280185784035	33.7351626739434	35.2827976075674	82.7746009941404	40.636327994063	35.6620883778857	36.7744672387265	34.0709419195634	41.4393815906505	40.7469311113831
FAM104B	na	4.23047259178861	4.84198805437776	5.85997683842293	9.20756431160116	7.06549026601863	4.95523547482656	5.50109858284229	4.74357865399446	4.70288795726452	4.09027511156331
MXRA7	na	57.4575095648381	47.7054888636235	47.5354764515426	55.4323414901471	56.4068145546791	47.5234394357382	47.4752343450773	46.8334273457865	48.7635513601608	50.17404136851
LIMK2	na	27.5365306883695	31.909495046883	29.9555459362738	16.2651389869909	28.1448534906046	29.6923952467954	28.8242494237969	27.9720550787133	28.3715207913663	28.2423757703181
MFSD5	na	17.1526434176156	15.6769285367149	14.875325820612	32.6237557842518	16.0437375653793	13.89026637038	14.0918552738563	12.498953278779	13.1449573231738	13.7121603740027
ADI1	na	57.380591881351	57.1513344123277	62.7796120032442	119.74507495595	69.9522572193668	67.6565221523564	74.4909034128713	70.4760257164891	70.2349332634095	71.7551119571393
RWDD4	na	20.3831861240724	21.0348661378706	24.054590238841	28.1368208912888	25.1000565803866	25.4784942130846	24.5665498357067	24.4331948130349	24.4781463349424	25.6713457001926
SATB1	na	6.73029730511825	6.35014826803641	6.18780771050253	1.91629511053628	5.93345038914272	5.22835868997448	4.78520219192446	6.09888684085002	3.12240921752808	3.66177009987573
EPHB3	na	15.229701330439	15.5975516833644	14.4655372305125	15.6107943151004	13.974837100744	11.9003686600165	12.1325598881864	11.0307027430189	12.8365712276155	12.3097803357524
ACTL10	na	2.73057776379083	3.29413941404389	2.08992180950748	5.88910204701394	2.30311561157513	1.32659847357562	1.39411402441894	1.54354543502994	2.04305788307393	1.36342503718777
SNORC	na	13.6528888189542	16.7882044836213	13.6869389093235	26.5476981166978	14.2871239633305	14.1243719833639	14.544000362857	14.3060308612531	15.4578530398613	13.9848453814403
TRAK1	na	66.2261254823635	65.6049692941511	64.2548509276024	41.0367587085575	64.6043446975737	78.3473451452893	76.4878775559579	77.1772717514971	83.3798905865833	78.2605971345781
TSPAN10	na	3.11516618122616	2.57974773388979	2.29481610455723	2.2434674464815	1.87372117551875	1.28758087141163	0.828932663168016	1.24236583795093	0.848061762785405	0.934920025500186
PLCB1	na	4.76889637619807	6.11201770798504	6.26976542852243	2.61737868756175	5.69923524220287	5.18934108781049	4.55912964742409	4.55534140582007	3.08386095558329	3.27222008925065
SKA2	na	28.8441313076496	24.2893171252393	26.513321779438	33.3248393612773	26.1930605994392	28.7169551926957	28.0706742754624	27.2567535356507	22.8205710713164	26.9568607352554
LINC01006	na	5.61499089455579	6.27077141468595	5.81899797941297	10.1890813194368	4.91851808573673	5.30639389430246	5.35038355317538	6.02359194158026	6.36046322089054	5.21997014237604
TTC3	na	329.976862159512	335.525959112374	366.310020689948	342.596174639779	348.902497224721	366.53135472851	371.550226886355	391.495828753082	350.249508030372	385.810330523077
KCNB2	na	0.999929885331854	0.952522240205461	0.696640603169159	0.934778102700625	0.858788872112762	1.91186250603545	2.07233165792004	2.03296228028334	2.1587026689083	2.10357005737542
BRICD5	na	2.42290702984257	2.69881301391547	2.70460469465673	5.46845190079866	2.53733075851498	2.10695051685539	2.26072544500368	1.20471838831605	1.69612352557081	1.83088504993786
IGIP	na	4.53814332573687	3.57195840077048	4.50767449109456	3.69237350566747	2.92768933674805	3.70667220557892	4.29537834550699	4.10357201020155	3.0453126936385	3.85654510518827
TSKU	na	44.6891741059852	47.7451772902987	41.7574573311396	40.4291529418021	47.7798899757282	64.1839555597614	58.741182812679	58.0147198873449	69.8879989059064	64.5094817595128
CMC4	na	9.99929885331854	9.64428768208029	9.71198958535827	14.8162329278049	8.78306801024416	7.68646762630577	9.53272562643219	9.52480475762379	7.94094196062698	6.66130518168883
ANXA2	na	827.172768219904	790.95065521061	774.090646697965	1685.68535260004	1080.35640111785	737.783839318862	773.73328355251	759.386706585097	1060.23139652954	1004.84425240739
RGS6	na	3.88434301609682	4.68323434767685	4.54865335010451	3.31846226458722	4.2549085027405	2.57516174282325	2.33608295983714	2.71061637371112	1.85031657334998	1.63611004462533
HOXB4	na	8.38402750009016	8.4933233084987	9.58905300832842	14.2086271610495	9.68089274018022	4.87720027049859	5.42574106800883	4.85652100289909	3.70063314669995	3.23326508818814
PAQR7	na	18.8063736125876	20.9554892845201	16.3915436039802	20.2379459234685	18.4639607504244	22.4741388464575	21.0247466385342	20.9696294466263	23.7071810960466	22.2822606077544
MAFA	na	2.38444818809904	3.57195840077048	2.54068925861693	3.7391124108025	1.95179289116537	2.38007373200331	2.11001041533677	1.73178268320433	2.38999224057705	2.45416506693799
NGRN	na	62.1494882575491	59.1754441727643	61.3863307969059	74.5952925955099	55.8603125451528	57.9411392135232	59.2686854165132	58.4664892829634	64.2599526619668	61.7047216830123
RPS17	na	1212.37652712313	1252.2095500301	1276.04069071085	2638.17750034684	1135.12370964395	1066.93633117427	1175.12508631291	1156.07788338779	1230.65326258746	1090.38943474065
C1ORF116	na	9.38395738542201	11.7477742958674	10.6954822015971	7.66518044214513	12.1791876408719	28.8340079991876	31.0849748688006	27.4449907838251	38.394068897012	37.4747110221325
TMEM198B	na	20.3447272823289	20.8364240044945	21.3090066851743	15.7977499356406	16.0437375653793	12.7587559076243	11.7180935566024	11.6330619371769	7.78674891284781	7.75204521143904
CRIP2	na	126.298836285762	106.801556183037	99.1688388040803	259.027012258343	102.781413648768	50.7619004153493	40.7684155248997	41.826316544348	32.303443509735	30.8523608415061
DDX28	na	18.767914770844	18.9710679507588	15.8997972958608	23.7433638085959	19.8692516320634	15.7240936720874	15.7497206001923	14.6825053576019	18.6573587812789	17.2960204717534
ACBD3	na	47.1505399775713	50.4439903042142	49.9942079921396	36.5965627207295	50.8637227437695	50.6058300066933	56.0659910360913	56.3958795530452	56.473203749119	59.4842866224493
C16ORF72	na	77.4945661132187	75.7652065230094	81.7938025838613	75.5768096033456	90.6022260078964	92.2766291178332	97.3242304074085	87.2291408040092	91.8219599524925	96.9979526456443
RRP7BP	na	21.2292806424301	22.1858305114522	22.0466261473534	34.6335287050582	22.2504389592852	19.5478186841583	20.2334927327829	22.7390595794655	19.6981618537883	19.9839155450665
ALG12	na	32.7284743237464	35.9974029944314	34.0944106962788	26.2205257807525	32.2045827042286	42.6072215630756	39.4496590153142	39.4168797677158	43.9064703551171	39.2666410710078
GALNT9	na	2.6921189220473	1.98442133376138	2.33579496356718	2.61737868756175	1.83468531769545	2.14596811901938	1.84625911341967	2.44708422626698	1.81176831140518	1.40238003825028
COL18A1	na	18.3064086699216	18.6535605373569	16.9652476301195	19.396645631038	15.8095224184395	8.58387247607751	9.38201059676527	8.99774046273552	7.59400760312386	7.82995521356406
RBM10	na	79.7251789343436	87.0764081254492	77.3271069517766	67.304023394445	80.7261539785996	83.4196334266078	81.5368310497994	91.0691806667666	95.599689623082	86.2463723523922
PRKCZ-AS1	na	0.807635676614189	1.34940650695774	0.860556039208961	0.607605766755407	0.897824729936069	1.01445765626371	0.715896390917832	0.67765409342778	0.886610024730196	1.16865003187523
GLUD2	na	3.57667228214855	3.49258154742002	2.25383724554728	0.280433430810188	3.7084064932142	2.61417934498724	2.41144047467059	2.63532147444137	3.19950574141767	3.19431008712564
RPL35A	na	395.81839922444	390.534118484239	395.405010587013	642.47298998614	358.232067244492	355.294285305281	402.748238027406	424.964411478488	417.901707743481	374.941885226637
ZNF721	na	27.6134483718566	30.9569728066775	33.1928757980599	13.460804678889	28.4571403531911	34.2574546999821	33.0442702544705	32.4521015852637	32.0336056761214	33.4623459126942
C11ORF54	na	9.61471043588321	10.0808603755078	11.8428902538757	6.30975219322922	10.5787174701163	7.95959084145369	8.32700538909689	7.71772717514971	7.09288019784157	7.0508551923139
CEP63	na	9.26858086019141	8.4933233084987	9.46611643129857	8.83365307052091	9.99317960276668	7.17923879817392	9.49504686901546	9.33656750944941	7.32416976951032	7.0508551923139
SRPRA	na	81.4558268128025	80.408752444011	79.1301767482145	75.1561594571303	92.0855886051821	67.3833989372085	67.4449757759431	65.0924404187017	83.418438848528	80.325212190891
EWSR1	na	239.867795954414	235.352370184099	249.069505062479	186.020842437424	231.014206598333	249.673636247364	260.850037596008	266.393353616387	274.386528523023	265.63415224524
HMGN4	na	56.6114150464803	59.6913937195422	60.0340284495775	78.4746217217175	63.1600179581113	63.0524450970057	67.6333695630268	57.4876555924566	62.6409256602856	65.522311787138
SPATA13	na	236.291123672266	241.781895305486	237.595424539693	109.088604585163	235.034899954134	105.542613853589	109.306075265928	111.022328973251	107.434006040133	110.476383013272
CNOT10	na	37.535829541688	37.2674326480387	40.3231972657913	45.0095656450351	39.8165749797735	38.6274261423488	39.1859077133971	40.3580660085878	39.4348719695213	40.7858861124456
MTA1	na	337.245583249039	341.558599967008	317.586157327117	255.287899847541	280.66781774958	318.110510443	322.191054670441	334.535237455514	354.065785962907	318.807728695563
PYCR1	na	180.333508935425	182.328632145995	155.227917929693	196.911007333887	151.302984923139	176.632684996377	171.438346246112	176.415948989032	234.797463505723	210.473870740729
NAA38	na	10.6530991629586	11.1524478957389	8.85143354614931	34.2596174639779	10.7738967592328	8.42780206742156	9.419689354182	6.47536133719878	8.51916588979884	8.37532522843917
SPNS2	na	3.92280185784035	4.52448064097594	3.03243556673634	3.97280693647766	3.04479691021797	4.79916506617061	3.95626952875644	4.59298885545495	5.43530493421555	5.76534015725115
AP2A2	na	49.4196116404397	51.4362009710949	48.027222759662	38.6530745466709	43.6811249042809	54.3905374166002	53.3531205020869	57.7135402902659	59.981095586095	56.9132565523238
OTOP2	na	1.42297714451071	0.555637973453186	0.409788590099505	0.701083577025469	0.195179289116537	1.79480969954348	1.92161662825313	1.88237248174383	2.08160614501872	2.18148005950043
ABAT	na	14.1528537616201	14.4862757364581	16.3095858859603	5.14127956485344	15.1068769776199	9.94948855181711	8.85450799293108	10.390696099226	5.58949798199472	6.19384516893873
SLC25A10	na	53.842378440946	56.7941385722506	52.4529395327367	111.47228874705	63.0819462424647	57.8631040091952	57.1209962437597	53.9487953267782	66.4186553308752	60.8477116596371
CAMK1D	na	101.492883361183	106.206229782909	101.340718331608	70.8094412795724	98.1361465677947	77.2938698868616	78.3718154267943	82.5232095996496	78.8697439390427	79.5850671707033
RGPD6	na	63.803218452521	58.9373136127129	69.8279757529557	35.4280900923537	55.4699539669198	85.3314959326433	88.0929348403101	90.5421163718783	68.8086475714522	74.3261420272648
LYSMD4	na	8.46094518357722	9.08864970862711	7.29423690377119	6.49670781376935	6.79223926125548	9.63734773450521	7.87486030009616	8.80950321456113	9.1359380809155	8.0636852199391
IGSF5	na	0.692259151383591	0.674703253478868	0.286852013069654	0.420650146215281	0.195179289116537	1.98989771036342	2.03465290050331	2.59767402480649	2.38999224057705	1.86984005100037
NKX2-5	na	29.2671785668285	29.1709936062923	24.0955690978509	66.9301121533648	29.0426782205407	27.9756207515799	27.0533478252107	26.2779198451439	37.7387484439505	31.7483258659438
AFMID	na	23.6906465140162	24.3686939785897	23.3989284946818	29.0715989939895	22.3285106749318	19.7819242971423	22.9840420242041	21.2708090437053	22.9362158571507	22.9834506268796
GAS6	na	31.8054621219017	31.9491834735582	34.7090935814281	44.2617431628746	30.6431483912963	32.6967506134225	32.3283738635526	32.6779862830729	32.0336056761214	29.5668458064434
NEB	na	3.73050764912268	1.90504448041092	3.40124529782589	0.37391124108025	1.67854188640222	1.67775689305151	1.65786532633603	1.58119288466482	1.11789959639894	0.70119001912514
BEGAIN	na	73.4948465718912	74.1379810293251	65.5661744159208	77.1191934728016	72.4895879778818	84.7852495023474	85.5307793359726	85.3091208726305	85.5771415174363	80.7926722036411
ARHGEF37	na	14.075936078133	14.2084567497315	13.277150319224	8.55321963971072	12.7647255082215	10.456717379949	9.005223022598	10.3530486495911	8.48061762785405	8.95965024437678
CEP57L1	na	7.80714487393717	9.72366453543075	10.5315667655573	6.59018562403941	10.7738967592328	11.0029638102448	14.7700729073574	14.3060308612531	11.98850946483	13.5563403697527
ANKRD20A2P	na	0.730717993127124	1.23034122693205	1.31132348831842	3.03802883377703	1.32721916599245	1.83382730170747	2.07233165792004	2.33414187736235	1.46483395390206	1.20760503293774
GPR19	na	2.2306128211249	1.74629077371001	1.39328120633832	1.12173372324075	1.67854188640222	1.32659847357562	1.6201865689193	1.43060308612531	1.19499612028853	0.934920025500186
RABIF	na	8.61478055055136	8.2155043217721	9.09730670020902	9.95538679376166	11.047147763996	10.7298405950969	9.75879817093256	9.29892005981453	9.36722765258425	10.4009852836896
FANCF	na	10.7684756881892	11.509643735816	9.87590502139808	12.2923320505132	11.2032911952892	10.0665413583091	12.2832749178533	10.2401063006864	10.4851272489832	11.1021753028147
SMDT1	na	18.3448675116652	18.8520026707331	16.9652476301195	33.0911448356021	16.9025264374921	16.0362344893993	15.1468604815247	14.4566206597926	15.9204321831987	16.0884154388157
C2CD4C	na	3.53821344040502	3.1750741340182	2.62264697663683	5.18801846998847	3.23997619933451	2.02891531252741	2.48679798950405	2.14590462918797	1.88886483529477	2.10357005737542
HSP90AB3P	na	5.4996143693252	5.59606816120708	7.41717348080105	5.14127956485344	6.32380896737579	7.84253803496173	7.12128515176159	6.9271307328173	8.32642458007489	8.60905523481421
RUVBL2	na	99.2238116983147	106.642802476336	102.570084101906	237.199943560284	114.765422000524	106.205913090377	120.232914916779	112.339989710472	126.862330060308	121.656468318212
GDPGP1	na	3.19208386471323	3.25445098736866	2.90949898970649	5.46845190079866	3.31804791498113	2.61417934498724	2.22304668758695	1.73178268320433	2.12015440696351	1.94775005312539
RIMBP3C	na	2.5767423968167	2.85756672061638	3.03243556673634	1.77607839513119	2.49829490069167	1.75579209737949	1.43179278183566	1.7694301328392	1.81176831140518	1.32447003612526
PRR36	na	12.8067943005964	10.8746289090123	12.1297422669454	18.6020842437424	10.7738967592328	9.05208370204537	8.25164787426344	7.83066952405434	6.47610800672491	6.66130518168883
LINC01547	na	7.76868603219363	5.75482186790799	6.88444831367169	6.21627438295916	6.59705997213894	4.1358658293828	4.82288094934119	4.96946335180372	4.39450186170619	3.89550010625078
PTTG1IP	na	127.14493080412	124.145398640112	124.53475253124	127.08308306215	120.776944105313	105.737701864409	108.062676271176	104.584615085687	110.016739590434	103.776122830521
DDX41	na	55.8037793698661	60.3660969730211	53.846220739075	93.8049826060078	55.5870615403897	60.1651425368705	65.5987166625235	64.0006643792903	77.9445856523677	68.2881168625761
PLGLB1	na	0.999929885331854	0.912833813530234	1.47523892435822	2.38368416188659	1.13203987687591	1.67775689305151	2.03465290050331	1.6188403342997	0.693868715006241	0.662235018062632
DAZAP2	na	157.52741578151	144.743692084555	151.293947464737	119.791813861085	124.75860160329	130.084685614738	124.490614504869	115.87884997615	118.458808956343	119.903493270399
SELENOF	na	71.8795752186629	73.7014083358976	76.4255720535577	86.8876246460231	77.720392926205	70.5828423146555	78.1080641248772	68.9324802814591	84.2665006113134	85.1556323226419
RPSAP19	na	46.6121161931618	49.1342722239317	41.0198378689605	140.123237594824	38.2161048090179	39.5638485942845	38.2439387779789	37.4592123867023	44.5617908081786	43.3958711836336
TMEM121B	na	1.15376525230598	0.992210666880689	1.59817550138807	1.63586167972609	1.17107573469922	1.52168648439556	0.979647692834928	1.31766073722068	1.00225481056457	1.09074002975022
ZNF623	na	25.767423968167	25.28152779212	27.0870258055773	16.3118778921259	25.4123434429731	28.1707087623998	27.8822804883787	28.0473499779831	25.6731424552309	28.5540157788182
EPHA10	na	23.0368462043762	23.4558601650595	21.2680278261643	20.0042513977934	21.5087576606424	18.9625546516985	20.082777703116	19.3131416626917	19.9679996874018	17.2181104696284
CCDC125	na	8.26865097485956	7.73924320166937	9.01534898218912	10.5629925605171	10.9300401905261	9.36422451935728	9.45736811159873	8.73420831529138	7.05433193589678	7.24563019762644
BOLA2	na	38.3819240600458	38.4580854482955	38.4791486103435	72.2116084336233	40.519220420593	35.1938771519178	40.0525191339819	42.5792655370455	46.0266247620806	42.655726163446
BCOR	na	57.2652153561204	57.8657260924818	61.263394219876	19.7238179669832	59.2173963179573	64.8862723987132	61.0019082576827	63.7371322318462	60.5978677772117	59.5621966245744
JRKL	na	6.49954425465705	6.94547466816482	6.88444831367169	3.08476773891206	8.74403215242085	6.82808037869802	7.49807272592887	7.22831032989632	6.01352886338742	6.19384516893873
KIAA2026	na	23.459893463555	23.019287471632	24.3824211109206	18.3683897180673	20.7670763619995	24.151895739509	22.3435031481197	22.6637646801957	16.1517217548675	20.100780548254
FHL3	na	21.8061632685831	20.5586050177679	17.9487402463583	39.4943748391014	17.9174587408981	20.718346749078	17.7090159858622	16.790762537155	22.3579919279789	20.2176455514415
CCDC159	na	3.07670733948263	2.69881301391547	2.78656241267664	6.77714124457953	2.57636661633829	1.75579209737949	1.73322284116949	1.95766738101359	1.46483395390206	0.934920025500186
RIPK4	na	22.306128211249	21.7492578180247	20.2025774919056	14.6292773072648	21.3135783715258	14.5145480050038	14.2802490609399	14.2683834116182	13.9930190859592	15.4261804207531
NPIPA1	na	248.559494188453	253.886865441431	247.430350702081	87.8224027487238	173.748603171541	260.98874087492	268.762576653521	270.798105223668	241.736150655785	246.507246723549
SF3A3	na	82.3403801729038	84.6554140982604	85.6048364717867	128.485250216201	93.8812380650542	96.1003541299041	103.804976683086	100.857517571835	104.504338132329	109.697282992022
OR7E38P	na	19.4986327639711	19.8045249109386	18.0716768233882	62.6768717860769	18.1907097456612	17.7139913824509	16.2395444466098	17.3554742816781	18.2333278998862	17.724525483441
AC138932.1	na	229.406991000173	241.385011038734	225.178830259678	23.836841618866	155.90921614629	228.877254293958	228.823093791789	233.338892836965	222.693309255058	218.693375964919
GTF2H2C	na	19.1525031882794	21.9080115247256	20.7762815180449	22.9488024213004	22.601761679695	21.4986987923578	22.6826119648703	19.3507891123266	17.9249418043279	20.3734655556916
ASB7	na	14.6912775460295	13.6925072029535	14.4245583715026	10.6097314656521	11.5155780578757	13.5391079509041	14.3556065757734	12.498953278779	13.0678607992842	14.1406653856903
TREX2	na	5.268861318864	6.54859040141255	5.61410368436322	16.1249222715858	5.46502009526303	6.59397476571409	6.14163745892667	6.36241898829415	8.2878763181301	6.38862017425127
EP400	na	124.260517673355	127.518914907506	123.305386760941	41.6911033804479	105.74813884334	184.007011805371	177.127838616038	190.270210454667	179.673448924672	174.44049475791
MEX3B	na	5.57653205281226	5.87388714793368	5.61410368436322	1.58912277459106	4.05972921362397	9.94948855181711	10.0602282302664	10.0518690525121	11.0633511781551	10.4009852836896
PI4KAP2	na	38.2665475348152	39.2121655551248	36.0613959287565	27.9498652707487	31.0725428273527	38.8615317553327	40.6553792526495	38.2874562786695	37.3532658245026	38.9939560635703
TENT5C	na	2.38444818809904	1.98442133376138	2.33579496356718	1.30868934378088	2.30311561157513	1.67775689305151	1.80858035600294	1.80707758247408	1.96596135918435	2.0256600552504
COA5	na	10.3069695872668	10.6761867756362	10.9413553556568	11.4042928529476	11.4765422000524	10.0275237561451	9.49504686901546	9.14833026127502	7.4012662933999	9.19338025075183
UTP11	na	26.1520123856023	24.6465129653163	26.9640892285474	50.6649731663739	28.5352120688377	29.4973072359754	31.9892650468021	33.3556403765007	31.1469956513912	35.0205459551945
PSMG1	na	32.7284743237464	33.4573436872168	32.6601506309306	60.0594930985152	35.6007023348563	36.5594932276574	37.7541149315615	37.534507285972	37.276169300613	41.7208061379458
PRR14L	na	30.4209438191345	28.2978482194372	29.5457573461743	11.6847262837578	32.009403415112	32.7357682155865	30.3313997204661	35.2380128582445	30.645868246109	32.8001108946315
SETD3	na	55.6884028446355	55.5241089186433	59.3783667054183	35.5683068077588	57.0313882798521	58.448368041655	60.6251206835154	60.6876888114211	63.5275356850158	67.0026018275133
ZNRF3	na	132.721462856932	130.8924311749	128.714596150255	72.2116084336233	158.056188326571	176.242508974737	162.772232040265	164.406412555506	166.027364196215	158.741629329719
TANGO2	na	23.8829407227339	23.6543022984356	24.4643788289405	34.7270065153282	24.1241601348039	22.1229804269816	24.8303011376238	20.8566870977217	23.1675054288195	20.7240605652541
SMG1P5	na	24.1136937731951	26.0752963256245	30.611207680433	23.2759747572456	25.1390924382099	30.0825712684353	32.8935552248036	33.3179929268658	29.6050651735996	32.0210108733814
SFXN4	na	35.8436405049726	35.2036344609268	37.4136982760848	57.9095034623037	33.4146942967511	35.5060179692297	39.2235864708139	37.4968598363371	43.4053429498348	41.0196161188207
FAM167B	na	0.653800309640058	0.833456960179779	0.655661744159208	1.63586167972609	1.01493230340599	0.273123215147921	0.37678757416728	0.640006643792903	0.424030881392703	0.428505011687585
MRPL54	na	13.49905345198	13.7321956296287	11.8428902538757	27.6694318399385	11.6326856313456	12.5246502946404	12.9991713087712	12.8377803254929	14.956725634579	12.0760503293774
ZNF438	na	7.34563877301477	8.09643904174642	8.0318563659503	4.486934892963	6.94838269254871	8.50583727174953	7.23432142401178	7.56713737661021	5.55094972004993	7.16772019550143
HMCES	na	29.1902608833414	29.6869431530702	27.7426875497365	49.1225892969179	33.1414432919879	28.3267791710558	28.8996069386304	28.0097025283482	30.6073199841642	30.4238558298186
DGCR6	na	19.4217150804841	18.2566762706047	18.5224442724976	49.5899783482682	17.2928850157252	14.4365128006758	15.4106117834418	14.4942681094275	15.5734978256956	16.5169204505033
RP1L1	na	1.11530641056245	1.5875370670091	0.942513757228862	0.140216715405094	0.58553786734961	1.09249286059168	1.05500520766838	1.80707758247408	0.770965238895823	1.12969503081272
NDUFB1	na	12.7683354588529	12.9781155227994	16.0227338728907	29.4455102350697	13.1160482286313	10.1445765626371	10.0979069876831	10.2024588510516	10.330934201204	9.07651524756431
KLHL25	na	9.84546348634441	9.40615712202893	8.19577180199011	7.94561387295532	8.86113972589077	8.6228900782415	8.77915047809763	9.63774710652842	10.0996446295353	9.34920025500186
GUSBP1	na	9.76854580285734	10.636498348961	10.1217781754578	7.85213606268525	9.5637851667103	11.4711750362127	11.2659484676017	11.3318823400979	10.3694824631488	9.15442524968932
GPR1	na	0.999929885331854	1.03189909355592	1.02447147524876	0.186955620540125	0.702645440819533	13.656160757396	13.0745288236046	13.2142548218417	22.1267023563101	21.2304755790667
BMP8A	na	6.57646193814411	5.67544501455754	5.65508254337317	3.69237350566747	5.8553786734961	4.40898904453072	3.73019698425607	3.72709751385279	4.66433969531973	4.86937513281347
ALYREF	na	71.8411163769193	82.0756663643706	65.8530264289905	174.896983015287	93.3347360555279	68.7490150129481	61.227980802183	66.4101011559224	78.6384543673739	83.5584772790791
UPP1	na	4.65351985096747	5.35793760115572	3.31928757980599	7.6184415370101	4.2549085027405	3.47256659259499	4.44609337517391	3.99062966129692	3.85482619447911	3.11640008500062
TRIM52	na	10.0762165368056	8.69176544187483	10.5315667655573	5.79562423674388	9.32957001977046	12.4856326924764	14.7323941499407	12.4236583795093	10.4465789870384	11.1411303038772
LHFPL6	na	2.03831861240724	1.19065280025683	1.39328120633832	1.44890605918597	2.61540247416159	2.4190913341673	2.5621555043375	2.97414852115525	2.42854050252184	2.64894007225053
CMTM4	na	81.8019563884943	81.9169126576697	83.2690415082195	37.297646297755	74.7927035894569	106.205913090377	94.0084997547364	94.7962781806194	101.266284128966	105.684917882584
TMEM50A	na	40.1894896219918	39.0534118484239	40.6510281378709	53.749740905286	38.3722482403111	33.7112082696862	35.606425758808	31.5109153443918	32.3419917716798	34.2804009350068
ASCL2	na	8.03789792439836	8.69176544187483	7.58108891684085	14.2553660661845	5.73827110002618	18.7674666408786	18.0481248026127	19.237846763422	29.1810342922069	23.9573256534423
TBK1	na	21.6138690598655	19.8442133376138	23.2350130586419	14.6760162123998	28.3400327797211	21.6547692010137	22.6449332074535	21.3837513926099	20.122192735181	22.2433056066919
CBX6	na	163.027030150836	158.594952994209	147.523892435822	132.364579342409	152.669239946955	170.741027069614	155.500231858837	167.531150875201	174.777819657683	177.08943483016
MACC1	na	1.61527135322838	1.78597920038524	2.08992180950748	0.467389051350313	3.12286862586459	3.82372501207089	3.46644568233898	3.72709751385279	3.81627793253432	4.20714011475084
TBL3	na	58.5728159754005	58.5404293459606	47.1666667204531	115.164662252717	52.5032287723484	57.1607871702434	54.6341982542556	53.8358529778736	70.5433193589678	60.2633866436995
KREMEN1	na	48.1889287046466	49.9280407574363	52.6578338277864	27.2020427885882	57.2265675689686	59.6188961065747	53.0893692001698	52.2170126435739	55.9720763438367	53.3293964545731
TRAIP	na	9.65316927762674	10.3586793622344	9.38415871327867	13.0401545326737	8.97824729936069	10.6518053907689	10.0979069876831	10.993055293384	10.330934201204	10.2451652794395
CHEK2	na	14.2682302868507	14.5656525898085	14.4245583715026	23.977058334271	16.5512037170823	18.3772906192387	17.8220522581124	17.5437115298525	19.3512274962852	20.8409255684416
AIFM3	na	0.961471043588321	1.50816021365865	1.02447147524876	1.86955620540125	1.36625502381576	1.17052806491966	1.28107775216875	1.28001328758581	1.27209264417811	1.20760503293774
B3GALT5	na	13.3836769267494	14.2084567497315	12.9493194471444	6.1227965726891	10.8129326170561	111.863465404156	98.2661993428267	107.182289110494	104.003210727047	107.398937929334
ZNF703	na	80.840485344906	73.7410967625728	65.6891109929507	102.825591297069	58.5928225927843	78.4253803496173	72.2301779678676	77.8925732945598	81.5295740132333	72.7679419847645
TUBA8	na	2.61520123856023	3.41320469406957	2.74558355366669	5.04780175458338	2.1079363224586	2.53614414065926	2.29840420242041	2.59767402480649	2.35144397863226	2.41521006587548
NPIPA5	na	53.919296124433	55.3256667852672	45.1177237699555	34.5867897999231	34.6638417470969	59.3067552892628	65.8624679644406	55.5676356610779	45.7953351904119	51.6153764078228
RBM12B	na	16.1142546905403	17.3438424570744	18.3175499774479	4.53367379809803	17.9174587408981	19.9770123079622	18.0858035600294	19.2754942130568	15.9589804451435	16.2052804420032
LIN9	na	11.2684406308551	10.3983677889096	13.5640023322936	5.04780175458338	12.2182234986952	15.2168648439556	15.0715029666912	12.6118956276837	13.2606021090082	16.2052804420032
BTBD9	na	22.3445870529926	23.8130560051365	22.5383724554728	11.2640761375425	17.7222794517815	22.2400332334736	21.6652855146186	22.5508223312911	21.3942853793591	20.6461505631291
NUDT14	na	29.228719725085	29.2106820329675	24.83318856003	62.723610691212	19.8692516320634	28.2097263645638	28.1083530328791	28.0097025283482	30.453126936385	29.4110258021934
GPR39	na	13.6913476606977	13.255934509526	11.8838691128857	8.17930839863047	8.66596043677423	16.5044457153672	17.5206221987785	19.2001993137871	20.122192735181	18.0751204930036
IQGAP3	na	90.801325356481	89.6164674326638	93.8415871327867	42.1584924317982	73.4264485656411	108.273846005069	106.028023370673	111.737630516314	107.626747349857	103.815077831583
TOB2	na	87.0323588656148	91.1643160729977	85.6458153307966	62.5366550706718	92.0075168895355	75.5770953916461	70.6853489137818	69.6101343748869	83.1486010149145	80.2862571898285
AC138969.1	na	378.011955497184	392.081967124573	373.1125112856	128.111338975121	262.281928714802	387.093631068932	407.232010159996	396.691176802695	361.043021374914	352.93230962632
TTC32	na	3.15362502296969	2.93694357396684	3.5651607338657	1.77607839513119	2.1079363224586	4.33095384020274	3.0896581081717	3.5388602656784	2.31289571668747	3.38908509243817
DUSP5P1	na	1.15376525230598	0.515949546777958	0.737619462179109	0.233694525675156	0.468430293879688	0.858387247607751	0.640538876084376	0.978833690506793	0.693868715006241	0.584325015937616
HTR7P1	na	4.26893143353214	5.35793760115572	4.87648422218411	1.63586167972609	3.63033477756758	2.73123215147921	3.12733686558843	2.52237912553674	1.81176831140518	2.29834506268796
PRKX	na	40.1125719385047	41.2759637422367	44.2981465897565	35.1009177564085	42.3929415961118	51.620287662957	45.1768301426569	53.4593784815248	50.9608022910139	51.9270164163228
KMT5A	na	64.3416422369304	61.0804886531752	60.6487113347268	71.9311750028131	71.7088708214156	65.7836772484849	70.7230276711985	70.513673166124	72.3936359323178	77.871047123953
KCNH8	na	5.46115552758166	5.31824917448049	4.46669563208461	1.35542824891591	3.82551406668412	6.71102757220605	8.02557532976307	8.0565542218636	3.31515052725204	4.44087012112588
SMTN	na	70.4181392324086	69.8516309484005	65.4842166979009	78.7083162473927	64.0188068302241	64.5351139792373	62.8481673711023	62.4194714946255	60.3280299435981	60.8866666606996
COA3	na	11.2684406308551	11.9462164292435	10.777439919617	35.9889569539741	11.9840083517554	7.60843242197779	7.19664266659505	6.70124603500804	8.01803848451656	7.01190019125139
NPB	na	2.19215397938137	1.94473290708615	1.96698523247763	6.96409686511966	2.02986460681198	1.24856326924764	1.2057202373353	1.01648114014167	1.27209264417811	0.934920025500186
PTP4A2	na	90.6859488312504	90.0133516994161	88.7602086155528	142.647138472115	105.591995412046	101.484783228535	94.5360023585706	93.1397903966848	103.463535059819	110.086833002647
ACTG1	na	4189.43700764826	4302.42389372804	3782.30770775942	5908.45195373984	4204.00574413891	6393.93151941932	6290.28015693566	6554.42098143202	9182.46583308286	8142.60805209175
DENND5A	na	0.961471043588321	0.952522240205461	1.39328120633832	0.37391124108025	0.429394436056381	0.858387247607751	0.979647692834928	0.67765409342778	0.770965238895823	0.857010023375171
DIABLO	na	36.0359347136903	32.1079371802591	33.4797278111296	68.3322793074157	32.3607261355218	29.5363248381394	30.067648418549	30.3814918553455	35.0789183697599	33.0727959020691
VPS33B	na	12.345288199674	11.9859048559187	12.2936577029852	15.7042721253705	11.0861836218193	12.2515270794924	11.8688085862693	12.9130752247627	13.0293125373394	12.6993303463775
TBX1	na	12.8837119840835	12.0255932825939	9.99884159842793	18.4151286232023	8.04138671160132	10.7688581972609	10.4370158044337	9.60009965689354	10.4080307250936	9.58293026137691
UQCR10	na	28.4210840484708	27.900963952685	30.3653345263733	89.64522004899	32.0874751307586	26.4149166650203	24.9433374098739	21.4590462918797	26.3670111702371	22.8276306226295
FAM120C	na	14.9604894382343	12.2637238426453	13.9737909223931	9.16082540646613	14.599410825917	8.03762604578167	7.49807272592887	7.79302207441946	6.39901148283533	5.84325015937616
BRD7P2	na	7.42255645650184	6.1913945613355	7.6220677758508	6.68366343430947	7.88524328030809	7.72548522846976	8.10093284459652	9.29892005981453	7.67110412701344	8.29741522631415
EIF3C	na	747.947554228227	769.439527952637	721.842601460279	967.355119579742	723.061194461122	764.705984812014	810.620787063486	865.966636501433	979.588432541033	937.802695578812
NIPSNAP1	na	126.298836285762	131.368692295003	122.116999849653	81.3256949349544	127.139788930512	112.565782243107	105.010696920421	110.947034073981	107.202716468464	101.166137759333
LRTOMT	na	3.61513112389209	3.73071210747139	4.26180133703485	6.07605766755407	4.64526708097358	3.23846097961106	3.54180319717243	4.06592456056668	3.00676443169371	2.18148005950043
ADRA2C	na	4.23047259178861	5.15949546777958	4.138864760005	7.99235277809035	3.66937063539089	4.36997144236673	4.86055970675791	4.25416180874106	5.47385319616034	5.18101514131353
NR2C2AP	na	11.2684406308551	12.7796733894233	14.875325820612	29.3520324247996	14.7945901150335	15.2949000482836	13.9034614867726	15.3601594510297	22.1652506182549	17.3349754728159
CRELD2	na	102.146683670823	99.6973278081716	92.1614539133787	281.321470007753	101.454194482776	103.279592928078	108.627857632427	103.605781395181	148.102422391888	155.508364241531
SCFD2	na	9.49933391065261	10.5174330689353	10.4496090475374	14.2553660661845	13.2331558021012	12.6417031011323	12.8484562791043	11.3695297897327	12.913667751505	13.4005203655027
UBE2F	na	12.8837119840835	10.6761867756362	10.2037358934777	22.1542410340048	10.7738967592328	11.4711750362127	9.90951320059947	9.71304200579817	11.6801233692717	12.9330603527526
GPR173	na	13.0375473510576	13.4543766429021	12.8673617291245	6.35649109836425	8.27560185854116	12.4466150903124	11.1905909527682	11.5577670379071	7.70965238895823	7.518315205064
PPP1R2	na	32.9207685324641	29.8060084330959	36.5121633778659	34.4933119896531	34.6248058892736	35.4279827649017	35.6441045162247	34.3721215166424	35.9655283944901	37.8642610327575
TSPYL2	na	24.0752349314516	23.4161717383843	22.9071821865623	38.3726411158607	26.7005267511422	23.8397549221971	23.549223385455	22.4378799823865	25.0178220021695	26.8010407310053
GOLGA6L4	na	5.92266162850406	4.64354592100162	5.77801912040302	3.97280693647766	3.90358578233074	6.39888675489414	7.87486030009616	8.28243891967286	4.85708100504368	6.19384516893873
PGP	na	32.0362151723629	33.6954742472682	27.8656241267664	89.0376142822346	36.6937063539089	25.7125998260685	26.8649540381271	23.5296560217979	32.110702200011	32.3326508818814
C22ORF46	na	16.8449726836674	19.2488869374854	17.9077613873484	10.9369038015973	16.9805981531387	13.0318791227722	13.7527464571057	15.5483966992041	10.8320616064863	11.4527703123773
SNRNP35	na	11.3838171560857	10.2793025088839	9.58905300832842	18.9292565796877	9.79800031365015	9.13011890637335	9.57040438384892	10.5789333474003	7.78674891284781	8.49219023162669
IRAK1	na	123.760552730689	129.304894107891	117.281494486478	111.612505462455	138.577295272741	124.23204529014	119.743091070362	120.283601583431	149.952738965238	135.91399870709
CMSS1	na	29.4594727755461	30.4410232598995	30.8980596935027	68.2855404022807	32.4778337089917	34.2574546999821	32.6298039228865	34.1462368188331	38.201327587288	38.4485860486951
OAF	na	44.0353737963451	44.2129073162035	41.1427744459903	66.0420729557992	43.9153400512208	46.0797881556706	41.4843119158175	40.3204185589529	52.5027327688055	44.8761612240089
H2AC20	na	1.03838872707539	0.635014826803641	0.696640603169159	2.57063978242672	0.702645440819533	0.468211225967864	0.602860118667648	0.489416845253396	0.693868715006241	0.467460012750093
POU6F1	na	5.88420278676052	6.46921354806209	5.73704026139307	4.15976255701778	6.40188068302241	7.21825640033791	6.81985509242777	7.07772053135681	7.51691107923427	6.81712518593886
TM2D3	na	16.7295961584368	16.7088276302708	19.6288734657663	26.7813926423729	19.9473233477101	15.7240936720874	16.6916895356105	13.1013124729371	16.421559588481	15.9325954345657
TSSC4	na	18.8832912960746	20.7967355778192	20.5304083639852	46.318254988816	16.0827734232026	15.4119528547755	18.0481248026127	16.6025252889806	19.7752583776779	18.8542205142538
CCSER1	na	1.69218903671544	1.46847178698342	2.21285838653733	0.981517007835657	2.02986460681198	2.4190913341673	2.11001041533677	1.69413523356945	2.69837833613538	2.45416506693799
ZDHHC23	na	23.6137288305292	26.3134268856759	28.3163915758758	12.6195043864584	23.7728374143942	27.741515138596	29.088000725714	28.7250040714109	25.2491115738382	26.2167157150677
MROH7	na	8.0763567661419	5.35793760115572	7.13032146773139	8.83365307052091	6.83127511907879	2.38007373200331	3.50412443975571	3.16238576932964	1.27209264417811	2.06461505631291
RPL23AP82	na	5.65344973629933	5.43731445450617	7.25325804476124	8.92713088079097	7.02645440819532	8.89601329338942	7.5357514833456	7.19066288026144	5.78223929171867	7.16772019550143
SRPK3	na	2.61520123856023	2.42099402718888	2.13090066851743	3.41194007485728	1.6004701707556	2.49712653849528	2.22304668758695	1.92001993137871	1.3106409061229	1.09074002975022
EFNA5	na	8.76861591752549	8.29488117512256	7.29423690377119	10.7032092759222	7.22163369731186	15.0217768331356	14.7323941499407	13.4024920700161	15.5349495637508	14.3354403910029
PKP3	na	169.60349208898	162.087534541629	147.605850153842	179.804568054465	183.741782774308	175.384121727129	168.386366895357	171.860607583212	223.155888398396	210.201185733292
CSF1	na	4.96119058491574	6.15170613466027	5.40920938931347	3.92606803134263	4.68430293879688	7.25727400250189	5.84020739959284	5.72241234450125	8.13368327035093	6.89503518806387
PLA2G6	na	18.2294909864346	17.4629077371001	16.8013321940797	20.5183793542787	13.8186936694508	14.4755304028398	12.8484562791043	12.8754277751278	8.63481067563322	9.34920025500186
MAML2	na	20.6523980162771	20.0426554709899	23.3579496356718	7.01083577025469	18.4249248926011	9.59833013234122	8.28932663168016	8.92244556346576	7.32416976951032	7.90786521568907
SS18L1	na	21.1523629589431	24.249628698564	21.9646684293335	17.7140450461769	23.3824788361611	27.2733039126281	28.1837105477126	25.8637978991603	25.9429802888444	25.7882107033801
TOP1MT	na	47.0736222940842	48.0229962770253	45.1587026289655	73.239864346594	48.9119298526041	39.7589366051045	44.8754000833231	47.1722543925004	45.4484008329088	44.1749712048838
COPB2	na	97.6469991868299	98.9829361280175	107.77439919617	70.7159634693023	108.831971611381	97.3879350013158	99.5849558524121	93.7797970404777	90.7426086180384	100.075397729582
THAP7	na	42.227808234399	46.038574943264	36.7170576729157	102.358202245718	41.6902961552923	37.2618100666092	37.7164361741447	37.0450904407186	47.2216208823692	40.435291102883
AP001062.1	na	1.88448324543311	1.23034122693205	1.84404865544777	1.91629511053628	2.45925904286836	1.63873929088752	2.11001041533677	1.7694301328392	1.42628569195727	1.24656003400025
KNTC1	na	37.3050764912268	36.6721062479103	37.6595714301445	21.9672854134647	48.638678847841	41.7488343154679	43.5943223311543	41.826316544348	40.0130958986932	43.3958711836336
WDR27	na	10.2300519037797	11.3905784557903	11.2282073687264	4.58041270323306	8.27560185854116	12.2125094773285	12.5093474623537	11.8589466349861	7.51691107923427	8.49219023162669
TXNRD2	na	21.2677394841737	18.4154299773056	17.7028670922986	42.2519702420683	18.8933551864808	20.2501355231101	17.9727672877793	17.8825385765664	19.4668722821195	20.2955555535665
FOXO4	na	14.5374421790554	15.2403558432874	15.3260932697215	3.22498445431716	13.3502633755711	9.75440054099717	8.02557532976307	10.6542282466701	8.24932805618531	8.5311452326892
PTP4A3	na	7.34563877301477	7.30267050824187	5.81899797941297	11.2173372324075	5.07466151702996	7.29629160466588	6.5937825479274	6.85183583354755	7.01578367395199	6.66130518168883
HDDC3	na	7.65330950696303	9.20771498865279	7.17130032674134	20.7988127850889	7.88524328030809	8.03762604578167	8.59075669101399	8.62126596638675	7.05433193589678	7.01190019125139
ZFP1	na	22.4984224199667	22.7017800582302	22.2105415833932	9.48799774241135	20.7670763619995	22.7862796637694	23.2854720835379	22.0237580364028	20.6618684024081	22.866585623692
DUSP8	na	3.80742533260975	3.65133525412093	2.95047784871644	3.69237350566747	2.26407975375183	6.51593956138611	5.68949236992593	6.13653429048489	5.2425636244916	5.60952015300112
SOCS3	na	2.2306128211249	2.85756672061638	3.31928757980599	0.7478224821605	2.53733075851498	2.65319694715123	2.59983426175423	2.2588469780926	3.66208488475516	2.72685007437554
XPOT	na	259.443346401872	281.906894674141	285.130900991236	131.289584524303	207.358476757409	324.314309187074	327.993583312617	345.565940198533	336.719068087751	357.645864754884
PDE4B	na	351.090766276711	354.616092343158	366.514914984998	151.901441688852	395.51131146575	267.309592425486	270.684193281774	264.09685918866	256.654328028419	273.425152457742
SNN	na	9.23012201844788	9.56491082872984	10.4496090475374	7.15105248565979	10.6567891857629	10.1055589604731	9.34433183934855	8.28243891967286	10.1381928914801	8.68696523693923
KRBA2	na	2.19215397938137	3.01632042731729	2.95047784871644	1.35542824891591	2.26407975375183	2.38007373200331	1.95929538566986	1.6188403342997	1.50338221584685	1.28551503506276
MED12	na	77.0330600122963	75.4476991096076	75.401100578309	30.7541995788506	66.0096355792127	75.4210249829901	72.5316080272014	71.7936864537098	68.6930027856178	65.6002217892631
SEPTIN9	na	266.481314440939	276.191761232909	242.758760774947	251.502048531603	264.389865037261	204.998481769597	194.309351998066	214.515168019527	253.994497954229	227.653026209295
CDCA2	na	25.8443416516541	27.385014405907	25.1610194321096	12.3390709556483	26.3492040307325	25.2443886001007	22.720290722287	25.2614387050022	26.5212042180163	26.9568607352554
OR7E14P	na	3.76896649086622	4.3260385075998	3.11439328475624	6.96409686511966	3.94262164015404	5.30639389430246	4.63448716225755	5.04475825107347	6.01352886338742	5.88220516043867
AMER1	na	11.5376525230598	13.6528187762783	11.8838691128857	4.20650146215281	13.7796578116275	12.0564390686725	12.3963111901035	10.9554078437491	11.7186716312165	12.6214203442525
ZBTB40	na	52.9193662391012	54.3731445450617	54.665797919274	14.1618882559145	40.5972921362397	65.0813604095331	62.056913465351	64.0006643792903	57.9380377030211	55.7835615215111
H2BC21	na	40.3817838307095	40.283753075356	40.9378801509406	22.2477188442749	32.009403415112	37.847074099069	36.84982475356	35.2756603078794	32.303443509735	32.0210108733814
SEPTIN5	na	47.3428341862889	46.8720319034437	43.6424848455973	95.4875831908689	39.8946466954201	43.1924855955355	43.9334311479049	47.4734339895794	49.0333891937743	44.5645212155089
EIF4ENIF1	na	33.1130627411818	30.9569728066775	34.5041992863783	30.0998549069601	34.8980568940368	27.9756207515799	28.5604981218798	27.4073433341902	29.4894203877652	26.9179057341929
LRRC26	na	7.26872108952771	7.02485152151528	6.59759630060204	29.81942147615	6.55802411431564	6.94513318518999	7.15896390917832	6.66359858537317	10.1767411534249	7.5572702061265
FAM110C	na	6.38416772942645	6.07232928130982	6.26976542852243	3.22498445431716	5.50405595308634	7.41334441115785	7.57343024076233	6.70124603500804	4.89562926698848	5.41474514768858
ATL3	na	49.4965293239268	48.2214384104015	51.1825949034282	59.3116706163547	59.0222170288407	58.2922976329991	62.9612036433525	59.0312010274866	65.8789796636481	68.6776668732012
NDUFA12	na	29.4594727755461	27.8612755260097	30.0784825133037	49.5432394431332	34.9370927518601	30.2386416770912	32.2906951061359	31.0967933984081	30.8000612938881	31.5925058616938
TCTE3	na	2.5767423968167	3.49258154742002	4.17984361901495	3.8793291262076	2.57636661633829	3.70667220557892	4.82288094934119	2.86120617225063	2.89111964585934	3.62281509881322
UBE2G2	na	95.9163513083709	92.9502952733829	100.111352561309	73.5202977774042	103.874417667821	117.325929707114	114.769495091354	117.761222457894	113.370438379631	117.176643196023
OSBP2	na	14.4220656538248	13.8512609096544	13.1951926012041	17.5738283307718	15.1068769776199	18.2212202105827	13.8657827293559	16.4142880408062	14.9952738965238	16.5169204505033
B3GALT5-AS1	na	0.307670733948263	0.873145386855006	0.245873154059703	0.233694525675156	0.195179289116537	2.49712653849528	1.80858035600294	2.03296228028334	1.92741309723956	1.40238003825028
ZBTB7C	na	80.5712734527013	81.797847377644	75.0322908472194	68.752929453631	95.5988158092797	91.7694002897014	85.9452456675566	82.410267250745	104.619982918163	103.815077831583
APOO	na	13.9221007111589	12.2240354159701	13.9328120633832	24.2574917650812	14.9507335463267	10.6127877886049	11.077554680518	9.6753945561633	11.0633511781551	10.7905352943146
TMED9	na	97.3777872946251	97.157268500957	89.5797857957518	147.554723511294	100.55636975284	79.9860844361768	80.896292173715	81.2808437616987	98.375164483107	93.063497538331
TMEM186	na	6.42262657116998	5.15949546777958	6.47465972357218	10.7032092759222	6.40188068302241	4.87720027049859	5.68949236992593	5.797707243771	4.70288795726452	6.07698016575121
RBM33	na	63.7263007690339	63.1045984136118	65.6891109929507	37.9052520645104	52.5422646301717	64.9643076030411	69.0651623448624	68.4430634362057	67.189620569771	68.0154318551385
BTBD6	na	127.760272272016	127.002965360728	113.634376034593	120.11898619703	114.921565431817	105.191455434113	105.990344613256	106.316397768892	123.046052127773	115.852173159898
H1-10	na	228.099390380893	237.416168371211	197.108311837862	420.556668405011	192.329671495435	179.480969954348	163.111340857016	175.286525499986	233.718112171269	192.437705248788
RBM43	na	11.9606997822387	11.2715131757646	11.8838691128857	7.05757467538972	8.93921144153738	12.4856326924764	11.8311298288526	13.1013124729371	9.25158286674988	9.77770526668945
SUMO3	na	139.605595529024	132.956229362012	125.067477698369	148.022112562644	135.96189279858	103.20155772375	99.9994221839961	103.154011999562	118.805743313846	106.580882907021
IMMP2L	na	5.30732016060753	4.96105333440344	5.32725167129357	9.02060869106104	7.4168129864284	5.61853471161437	7.00824887951141	5.98594449194539	6.47610800672491	6.27175517106375
DMRTC1B	na	1.34605946102365	1.54784864033387	0.983492616238813	1.495644964321	0.780717156466147	0.858387247607751	0.75357514833456	0.67765409342778	0.616772191116658	0.584325015937616
JAG2	na	236.675712089701	239.360901278297	217.761656778877	255.615072183486	212.120851411852	293.061209853719	290.503219682973	282.657051858654	303.374821505506	284.410462757369
FMNL1	na	8.65323939229489	8.69176544187483	7.9498986479304	10.8434259913273	7.72909984901486	10.8078757994249	9.57040438384892	10.3530486495911	10.9477063923207	10.3620302826271
NUTM2A	na	3.69204880737915	3.49258154742002	3.15537214376619	2.80433430810188	3.74744235103751	2.92632016229915	2.52447674692078	3.23768066859939	1.54193047779165	1.79193004887536
PTRHD1	na	19.344797396997	17.5025961637754	17.0881842071494	37.4378630131601	17.4099925891951	8.73994288473346	12.2455961604366	10.0518690525121	14.763984324855	11.4138153113148
LCN12	na	14.075936078133	15.1609789899369	15.8178395778409	17.1064392794214	6.83127511907879	13.3440199400841	13.9411402441894	13.1013124729371	10.3694824631488	9.93352527093948
ZFP90	na	32.3823447480546	33.5367205405673	35.2827976075674	17.7140450461769	36.2643119178525	30.7068529030591	29.5401458147148	28.988536218855	24.2083085013288	25.5934356980676
FAM227A	na	2.6921189220473	2.85756672061638	2.62264697663683	1.44890605918597	1.79564945987214	2.73123215147921	2.44911923208732	2.78591127298087	1.88886483529477	1.94775005312539
NOC4L	na	17.7679848855122	17.8994804305276	16.4325224629902	53.8899576206911	16.9025264374921	27.624462332104	29.5401458147148	26.842631589667	34.7705322742016	33.7739859211942
USP18	na	10.2685107455233	10.8746289090123	11.0233130736767	8.59995854484576	10.2273947497065	13.656160757396	12.886135036521	13.5530818685556	13.106409061229	13.9848453814403
NDUFA6	na	33.1899804246688	32.5445098736866	31.1849117065724	75.9507208444258	36.6156346382623	31.5652401506668	33.9485604324719	36.8945006421791	34.4235979166985	31.6704158638188
TMEM121	na	1.96140092892017	1.82566762706047	1.02447147524876	3.08476773891206	1.56143431293229	1.09249286059168	1.39411402441894	1.28001328758581	1.42628569195727	1.12969503081272
SIVA1	na	36.9204880737915	37.8627590481671	34.3812627093485	75.6235485084806	39.3871805437171	32.0334513766347	34.626778065973	34.3721215166424	39.2035823978526	38.8770910603827
BRI3BP	na	44.535338739011	45.5623138231612	44.5849986028262	48.9823725815128	59.9981134744234	51.2301116413171	52.8632966556694	55.1158662654594	62.6794739222304	64.7821667669504
IFNE	na	9.65316927762674	8.89020757525097	12.0477845489255	6.16953547782413	9.32957001977046	10.456717379949	11.9441661011028	10.6165807970352	7.97949022257177	7.94682021675158
DGAT1	na	53.1116604478188	48.5786342504785	48.027222759662	109.649471446783	48.9900015682507	44.5190840691111	43.7827161182379	36.2168465487513	45.7953351904119	45.8110812495091
AP3M1	na	52.68861318864	54.1350139850104	54.9526499323437	40.5693696572071	54.0256272274574	62.037987440742	68.160872166861	60.8759260595955	64.4526939716908	68.9893068817012
F8	na	8.61478055055136	8.65207701519961	10.3266724705075	6.16953547782413	10.8129326170561	5.8526403245983	6.66914006276086	6.21182918975465	5.12691883865722	4.90833013387598
CA13	na	1.99985977066371	2.38130560051365	1.88502751445772	2.38368416188659	3.00576105239467	3.70667220557892	2.75054929142114	3.08709087005988	2.81402312196975	2.88267007862557
UBOX5	na	15.3450778556696	12.7002965360728	12.416594280015	18.7890398642826	11.3984704844057	11.7833158535246	10.5123733192671	10.8048180452096	12.373992084278	10.9074002975022
MAFF	na	11.6530290482904	11.866839575893	9.42513757228862	11.6379873786228	14.0138729585673	9.24717171286532	7.30967893884523	8.99774046273552	12.6052816559467	9.77770526668945
BRF1	na	95.9548101501144	99.1416898347184	87.6537794222842	115.351617873257	87.2841780929153	92.7448403438011	89.9768727111465	93.403322544129	92.0532495241613	92.7129025287685
SEMA4B	na	27.7288248970872	25.4402814988209	25.7347234582489	19.2096900104979	22.8359768266348	20.9134347598979	19.9697414308658	19.5766738101359	21.972509308531	16.7506504568783
CIB1	na	31.5747090714405	30.9966612333527	28.0705184218161	86.7474079306181	30.4479691021797	27.468391923448	27.8822804883787	26.0143876976998	28.1402312196975	28.1255107671306
NELFA	na	74.8024471911714	69.7325656683748	65.9759630060204	68.6127127382259	70.8891178071262	70.7389127233115	69.1781986171126	71.9066288026144	85.268755421878	74.8325570410774
AC000068.1	na	1.23068293579305	1.38909493363296	1.80306979643782	0.420650146215281	1.79564945987214	1.13151046275567	0.979647692834928	0.67765409342778	1.07935133445415	0.779100021250155
INTS5	na	35.5359697710243	33.5764089672425	29.2179264740947	48.4682446250274	31.5800089790557	25.9467054390525	25.9229851027089	26.7673366903973	28.5642621010902	27.1126807395054
RPS27L	na	25.9212593351411	24.5671361119659	31.3488271426122	50.758450976644	28.4181044953678	25.0493005892807	25.6215550433751	24.1696626655908	18.6188105193341	21.0357005737542
MANEAL	na	32.8053920072335	37.3071210747139	31.471763719642	32.7172335945219	45.9061688002095	41.5927639068119	38.6960838669797	36.8568531925442	49.7658061707254	45.9669012537591
ADSS1	na	13.1913827180318	13.0178039494746	12.4985519980349	10.8901648964623	11.9840083517554	8.42780206742156	9.75879817093256	10.3530486495911	7.32416976951032	8.25846022525164
ANO9	na	14.3066891285942	13.1765576561755	14.916304679622	26.6879148321029	9.36860587759377	15.4509704569395	13.2252438532715	11.5577670379071	11.4873820595478	11.9981403272524
FAF1	na	64.4185599204175	66.4384262543309	66.26281501909	73.6137755876743	61.9499063655888	73.7822856921026	72.3055354827011	77.4408038989413	84.9218210643749	85.311452326892
FAM43A	na	142.566926343276	137.837905843065	133.754995808479	121.708108971621	137.523327111512	72.494704820691	61.7178046486005	70.2501410186798	64.2214044000221	58.8610066054492
NSMCE3	na	32.1131328558499	34.2908006473966	31.1029539885524	30.3802883377703	34.5076983158037	34.8037011302779	35.0789231549738	37.0827378903535	37.2376210386683	37.825306031695
HSF1	na	80.5328146109578	79.7737376172074	64.5007240816621	106.845137138681	63.3551972472278	71.1681063471154	63.7901363065205	67.8030567924128	85.9626241368843	73.2354019975146
C6ORF120	na	15.1527836469519	15.6372401100397	16.0637127319006	7.6184415370101	16.8634905796688	16.7775689305151	13.6773889422723	12.8377803254929	13.7617295142904	14.1017103846278
PURA	na	21.5369513763784	24.8449550986924	26.1445120483484	36.5965627207295	23.109227831398	28.1316911602358	24.1897622615394	29.9297224597269	24.0155671916049	23.4119556385672
INPP5J	na	17.2295611011027	16.748516056946	16.2276281679404	12.5727654813234	11.4765422000524	21.7718220075057	20.7609953366171	21.044924345896	21.4713819032487	19.3606355280664
MFSD6L	na	1.73064787845898	1.5875370670091	1.18838691128857	0.7478224821605	0.74168129864284	1.32659847357562	1.13036272250184	1.28001328758581	0.809513500840614	0.779100021250155
LRRC37B	na	23.1137638878632	25.3609046454704	25.8986388942887	13.507543584024	20.571897072883	27.3513391169561	26.4504877065431	26.6167468918578	25.1720150499486	25.16493068638
DDX51	na	19.5370916057147	19.4076406441863	20.5713872229952	27.5759540296685	18.6981758973642	20.523258738258	24.3404772912063	23.0402391765445	23.3216984765986	22.788675621567
NOMO2	na	378.550379281594	380.453258108731	377.784101212734	547.966923803107	396.057813475276	350.30003222829	380.140983577369	358.704900121105	365.476071498565	357.451089749571
SIGIRR	na	38.3050063765587	36.7514831012607	31.512742578652	82.21373413252	29.8624312348301	33.9062962805062	35.2673169420574	34.2591791677377	39.0879376120182	34.0466709286318
NRBP2	na	28.651837098932	31.6316760601564	32.0454677457813	10.0488646040317	28.6132837844843	28.3657967732198	31.4617624429679	29.3650107152038	26.9837833613538	28.2423757703181
IFITM2	na	4.38430795876274	4.92136490772822	4.34375905505476	14.909710738075	3.78647820886081	3.62863700125095	4.14466331584008	3.91533476202717	4.51014664754056	5.06415013812601
WASIR1	na	3.07670733948263	2.38130560051365	2.82754127168659	2.991289928642	1.79564945987214	2.61417934498724	2.90126432108806	2.93650107152038	2.50563702641142	2.06461505631291
WASIR1	na	3.07670733948263	2.38130560051365	2.82754127168659	2.991289928642	1.79564945987214	2.61417934498724	2.90126432108806	2.93650107152038	2.50563702641142	2.06461505631291
TNFAIP2	na	2.76903660553436	3.1750741340182	2.90949898970649	2.14998963621144	3.86454992450743	7.88155563712571	7.87486030009616	7.90596442332409	9.52142070036341	9.97248027200198
ZNF445	na	39.1126420531729	37.8230706214919	40.4461338428212	18.8357787694176	39.0358578233074	41.0074998743521	40.7684155248997	43.8216313749964	36.2353662281037	42.0324461464459
PGBD2	na	6.23033236245232	4.84198805437776	5.53214596634332	3.8793291262076	5.62116352655626	7.06218599168195	6.70681882017759	6.43771388756391	6.63030105450408	6.31071017212626
TCEAL9	na	7.15334456429711	6.35014826803641	6.84346945466174	14.0684104456444	9.017283157184	7.25727400250189	8.17629035942998	8.39538126857749	7.36271803145511	7.01190019125139
RAB11B	na	107.030956572252	106.722179329687	96.5052129684335	245.706424294859	90.2509032874866	72.6117576271829	72.7200018142851	77.7796309456551	77.520554770975	72.8458519868895
PRMT3	na	15.1527836469519	15.2403558432874	18.8912540035872	11.7782040940279	20.7670763619995	19.3917482755024	19.1784875251146	19.0119620656127	16.5757526362602	19.1269055216913
PRPF39	na	32.0362151723629	31.4729223534554	38.929916059453	25.8933534448073	35.0151644675067	40.3832182397283	42.6146746383194	40.282771109318	32.2648952477902	41.8376711411333
PPIL6	na	1.15376525230598	1.70660234703478	1.80306979643782	0.794561387295532	0.74168129864284	1.40463367790359	1.13036272250184	1.24236583795093	0.693868715006241	0.623280017000124
ZNF74	na	40.8817487733754	39.0931002750991	38.110338879254	30.6607217685805	37.6305669416683	44.3239960582911	46.0434415632416	46.0428309034541	46.335010857639	44.6424312176339
KIAA0825	na	0.923012201844788	1.19065280025683	1.02447147524876	0.420650146215281	0.780717156466147	1.28758087141163	1.09268396508511	0.414121945983643	0.616772191116658	0.35059500956257
UBALD2	na	73.3410112049171	71.0025953219821	65.8120475699805	124.091793133508	57.6949978628483	45.3384537145549	40.6177004952328	39.9062966129692	54.9698215332722	52.1217914216354
NOTUM	na	239.790878270927	232.137607623406	232.30915172741	275.011717814524	186.942723115819	268.206997275258	236.170451488051	245.461371619396	164.986561123706	157.767754303156
ZBTB37	na	6.46108541291352	6.27077141468595	8.23675066100006	2.29020635161653	4.52815950750365	7.53039721764982	5.61413485509247	5.27064294888273	4.51014664754056	4.16818511368833
CCDC137	na	25.3828355507317	26.3531153123511	23.153055340622	52.5812682769102	27.051849471552	23.5276141048852	24.6419073505401	26.2779198451439	26.8295903135746	25.3986606927551
RGPD2	na	7.19180340604064	6.1913945613355	6.63857515961199	0.514127956485344	6.51898825649233	8.89601329338942	8.85450799293108	8.24479147003798	8.13368327035093	8.29741522631415
ARL15	na	9.73008696111381	10.120548802183	11.3511439457563	12.6195043864584	12.6085820769283	11.1200166167368	11.9818448585195	10.7671705955747	10.1381928914801	10.5568052879396
CDK10	na	72.8795051039947	69.2959929749473	64.7875760947318	100.862557281397	55.11863124651	65.0033252052051	64.9581777864391	64.0006643792903	65.9946244494824	61.7826316851373
GAS2L1	na	25.9981770186282	25.5990352055218	23.5628439307216	40.2421973212619	22.1333313858153	22.2790508356375	20.3088502476164	21.3084564933402	20.7004166643528	20.3734655556916
ATP6V0A2	na	31.6900855966711	31.7110529135068	31.1849117065724	20.1912070183335	35.05420032533	37.4178804752651	38.2062600205622	37.1203853399884	38.9337445642391	37.3968010200074
PRKN	na	1.65373019497191	1.27002965360728	1.55719664237812	0.654344671890438	2.1469721802819	0.273123215147921	0.678217633501104	0.527064294888273	0.154193047779165	0.35059500956257
TEDC1	na	29.1518020415979	29.7266315797454	27.9475818447863	56.787769739063	21.7429728075822	23.0203852767533	23.4738658706216	25.0732014568278	22.8205710713164	24.0741906566298
HGS	na	114.184301136549	127.876110747583	109.905299864687	126.52221620053	115.507103299166	113.541222297207	107.422137395092	112.038810113393	139.390515192365	126.058383438275
TNFAIP8L1	na	28.8441313076496	26.9881301391547	27.9475818447863	38.9802468826161	21.977187954522	18.4163082214027	20.3465290050331	17.6190064291223	16.5372043743154	18.0751204930036
RAD51D	na	28.7672136241626	28.1390945127363	27.2099623826071	29.2585546145296	27.9496742014881	27.702497536432	30.3313997204661	30.2685495064408	30.645868246109	29.5278908053809
MAPK11	na	10.3838872707539	10.2793025088839	7.9498986479304	16.5923113229361	8.31463771636447	10.0665413583091	9.72111941351583	10.390696099226	10.4080307250936	9.31024525393935
SP140L	na	12.2299116744434	10.5968099222858	12.5395308570449	8.55321963971072	10.6958250435862	8.50583727174953	8.28932663168016	8.88479811383089	6.5146562686697	7.28458519868895
MRPL30	na	68.4182794617449	62.3902067334577	69.582102598896	70.3420522282221	63.7065199676376	77.9571691236494	77.8443128229601	79.5867085281292	82.3390875140739	86.0126423460171
TARS3	na	9.61471043588321	10.636498348961	12.7444251520946	10.516253655382	11.6326856313456	11.9003686600165	10.663088348934	11.4071772393676	11.1404477020446	11.6085903166273
SMYD3	na	14.3836068120813	15.5975516833644	17.0881842071494	23.977058334271	14.7945901150335	15.0998120374636	14.8077516647741	16.8284099867899	19.6596135918435	18.9710855174413
IFNLR1	na	12.0760763074693	12.2240354159701	11.9248479718956	5.46845190079866	11.7888290626388	10.1445765626371	7.72414527042924	9.41186240871916	9.09738981897071	11.3748603102523
SH3BGR	na	1.07684756881892	1.11127594690637	0.901534898218912	1.54238386945603	1.09300401905261	0.273123215147921	0.828932663168016	0.715301543062656	0.770965238895823	0.895965024437678
FAM174B	na	6.23033236245232	6.15170613466027	6.72053287763189	8.74017526025085	5.93345038914272	12.0564390686725	11.7557723140191	9.86363180433768	11.2946407498238	10.7515802932521
ZSWIM9	na	6.76875614686178	7.54080106829324	6.43368086456223	5.09454065971841	5.69923524220287	4.60407705535066	4.25769958809027	5.19534804961298	4.51014664754056	4.59669012537591
TMEM179B	na	42.8431497022956	37.7833821948166	35.4467130436072	46.1780382734109	29.4720726565971	28.7559727948597	27.7692442161285	28.988536218855	31.1469956513912	27.8917807607556
PARPBP	na	9.960840011575	8.45363488182347	11.3511439457563	8.74017526025085	11.7497932048155	11.7833158535246	10.4746945618504	9.44950985835404	9.52142070036341	11.7254553198148
STAC3	na	0.807635676614189	0.912833813530234	1.06545033425871	0.981517007835657	0.975896445582684	0.975440054099717	1.13036272250184	0.865891341602163	0.616772191116658	0.934920025500186
ROR1	na	17.9987379359734	19.3282637908358	20.735302659035	5.2347573751235	12.9989406551614	21.9669100183256	19.8567051586157	20.3296228028334	23.8613741438257	24.7753806757549
SDHAP1	na	18.6525382456134	19.9632786176395	19.7518100427962	10.1423424143018	14.2090522476839	18.7674666408786	18.839378708364	21.5719886407843	17.7322004946039	17.646615481316
AC138393.1	na	6.46108541291352	6.90578624148959	5.28627281228362	6.96409686511966	5.73827110002618	10.0275237561451	9.53272562643219	8.47067616784724	6.59175279255929	7.59622520718901
MUC1	na	1.38451830276718	2.10348661378706	1.63915436039802	1.86955620540125	1.71757774422552	1.83382730170747	1.92161662825313	1.31766073722068	1.15644785834373	1.63611004462533
FAAP100	na	69.2259151383591	68.2640938813914	58.1490009351198	110.817944075159	66.7513168778556	66.0177828614688	66.3146130534413	65.9959792099388	84.8832728024301	80.325212190891
IRF7	na	54.996143693252	58.0641682258579	50.1581234281794	88.8506586616945	50.8246868859462	18.2602378127467	18.42491237678	19.8025585079451	21.0088027599112	21.5031605865043
L3MBTL1	na	6.53800309640058	7.18360522821619	6.47465972357218	4.06628474674772	5.23080494832319	7.02316838951796	7.38503645367869	7.60478482624508	4.12466402809265	5.10310513918852
BRCC3	na	16.2680900575144	17.5819730171258	21.1860701081444	10.9369038015973	24.5535545708603	18.2212202105827	22.1927881184528	22.3625850831167	17.1154283034873	21.9316655981919
FAM131C	na	11.691487890034	12.2240354159701	10.0807993164478	27.0150871680481	10.1883588918832	9.75440054099717	7.5357514833456	9.78833690506793	11.1789959639894	10.3620302826271
LMNTD2	na	10.0762165368056	11.4699553091408	10.777439919617	22.38793555968	9.5637851667103	4.40898904453072	4.709844677091	3.35062301750402	3.85482619447911	3.42804009350068
NR2F2	na	47.996634495929	47.0704740368199	49.0107153759008	43.9345708269294	41.6122244396456	54.2344670079443	53.7675868336709	53.4970259311597	61.8699604213898	60.8477116596371
TLCD2	na	4.84581405968514	5.67544501455754	4.54865335010451	4.20650146215281	3.7084064932142	7.60843242197779	8.55307793359726	8.92244556346576	8.7119071995228	7.24563019762644
AHNAK2	na	417.04767986687	466.934339834052	418.230235055555	179.337179003115	375.134593681984	381.319025948661	376.78757416728	402.413589147196	464.275266863065	449.306982254964
SP1	na	122.991375895818	127.002965360728	132.32073574313	66.8366343430947	125.69546219105	138.005258854028	129.012065394877	136.735537073872	131.796507589241	140.783373839903
WASH3P	na	52.0348128789999	59.8104589995679	51.0186794673884	57.9095034623037	30.9554352538827	65.1203780116971	66.4276493256915	67.9536465909523	72.3165394084282	70.6254169263266
MRPL40	na	17.537231835051	16.748516056946	17.2520996431892	37.9519909696454	20.6890046463529	12.6026854989683	13.6020314274388	14.8707426057763	15.9204321831987	14.2575303888778
PCGF3	na	38.5357594270199	39.2518539818001	44.1342311537167	29.7726825710149	39.7385032641269	40.2661654332363	38.507690079896	37.3462700377976	34.3079531308641	35.3321859636945
LMLN	na	16.9218903671544	15.9547475234415	17.0881842071494	9.95538679376166	19.0885344755973	17.5969385759589	12.886135036521	12.2354211313349	9.32867939063946	11.3359053091898
P4HB	na	654.569486474929	659.066013368829	623.206487823328	1052.23297130496	643.428044501575	726.000523465337	730.930215127107	767.782087853674	987.143891882212	928.29767531956
PSMD13	na	52.5347778216658	46.2767055033153	49.7893136970899	125.400482477289	66.556137588739	56.0682943096517	57.8745713920942	56.2452897545057	59.6727094905367	63.0681467202
PBX1	na	4.73043753445454	4.84198805437776	5.94193455644283	2.61737868756175	4.95755394356003	2.73123215147921	2.78822804883787	3.08709087005988	1.23354438223332	1.59715504356282
AC034236.1	na	41.3047960325543	37.6246284881157	42.4131190752988	94.4593272778982	35.3664871879165	33.6331730653582	36.7367884813098	30.2685495064408	40.2829337323068	35.7217359743196
ZFP36L1	na	659.646053585075	631.482556829546	626.771648557193	577.178739512501	696.555846999097	568.252357916331	515.520758975673	520.174811605091	473.719591039538	464.109882658717
UBE2L3	na	90.1090662050974	87.3939155388511	88.4733566024832	160.454661328562	99.4633657337872	95.1249140758044	97.3242304074085	96.2268812667447	99.107581460058	97.971827672207
BRWD1	na	45.035303681677	48.1817499837262	54.4609036242243	31.9226722072264	43.7982324777509	57.0827519659154	59.3440429313466	59.7465025705492	52.425636244916	60.6529366543246
SNAI3	na	2.99978965599556	3.41320469406957	3.36026643881594	3.50541788512735	2.1079363224586	3.12140817311909	2.11001041533677	2.67296892407624	2.54418528835622	2.60998507118802
ZBTB3	na	6.69183846337471	5.79451029458322	5.53214596634332	7.99235277809035	6.12862967825926	5.69656991594235	6.70681882017759	5.6471174452315	6.47610800672491	7.16772019550143
EP400P1	na	18.767914770844	18.137610990579	19.055169439627	14.1618882559145	17.8393870252515	19.3917482755024	21.1754616682011	17.3554742816781	17.4238143990456	16.1663254409407
MYBL1	na	4.65351985096747	5.83419872125845	6.22878656951248	4.11302365188275	7.61199227554494	6.2037987440742	6.40538876084376	6.24947663938952	4.81853274309889	5.84325015937616
SMG1P4	na	22.4215047364796	25.7974773388979	26.5952794974579	5.65540752133878	22.2894748171085	31.097028924699	29.502467057298	34.0709419195634	28.4871655772007	30.2680358255685
MOSMO	na	16.1527135322838	14.8434715765351	15.735881859821	10.516253655382	15.8485582762628	17.128727349991	17.5583009561953	16.3389931415365	14.8025325867998	16.3611004462533
DRG1	na	36.8435703903045	37.3071210747139	39.2987257905426	62.6768717860769	41.0657224301193	37.6910036904131	39.1105501985637	37.7980394334162	43.2896981640005	43.5127361868212
ANKFY1	na	106.454073946099	106.761867756362	106.872864297951	52.4877904666401	108.402577175325	112.409711834451	108.929287691761	110.834091725077	109.82399828071	115.969038163086
YTHDF3	na	48.6119759638255	47.1895393168456	52.3300029557068	27.1553038834532	53.0497307818747	49.6303899525936	50.6025712106657	49.3558064713233	45.7567869284671	48.4989763228222
ZNF696	na	11.3453583143422	12.6209196827224	11.9658268309056	10.469514750247	13.467370949041	12.4856326924764	13.0368500661879	11.294234890463	11.9114129409405	14.0627553835653
IFIT1	na	1.49989482799778	1.90504448041092	1.63915436039802	0.560866861620375	1.24914745034584	0.390176021639887	0.301430059333824	0.527064294888273	0.462579143337494	0.194775005312539
CXORF38	na	8.76861591752549	8.33456960179779	8.07283522496025	8.55321963971072	8.70499629459754	8.50583727174953	9.419689354182	8.13184912113335	9.1359380809155	8.92069524331428
ADAMTSL5	na	18.9986678213052	19.7251480575881	17.5799305152688	21.6401130775195	19.2837137647138	22.1229804269816	21.2884979404513	19.6519687094056	34.4621461786433	28.3981957745682
MORF4L1	na	95.5702217326791	95.8872388473498	103.184766987055	121.754847876756	103.757310094351	95.5931253017723	98.1154843131597	94.7209832813496	97.3343614105977	102.568517797583
WDR53	na	4.57660216748041	3.65133525412093	4.75354764515426	3.92606803134263	4.95755394356003	3.08239057095511	3.42876692492225	3.5388602656784	3.27660226530725	2.80476007650056
DMWD	na	38.612677110507	38.537462301646	35.4876919026172	35.848740238569	27.0128136137287	33.8282610761782	31.311047413301	30.1556071575362	36.0040766564349	33.0338409010066
SLC52A2	na	45.7660216748041	44.0144651828274	41.4706053180699	88.9908753770995	46.2965273784425	49.8254779634135	44.7246850536562	46.2687156012634	64.3370491858564	61.2372616702622
PIGP	na	8.53786286706429	10.0808603755078	8.81045468713936	11.6847262837578	8.15849428507124	6.94513318518999	6.33003124601031	7.00242563208706	6.16772191116658	6.15489016787622
PCYT2	na	58.4574394501699	56.2781890254727	52.7397915458063	105.302753269225	64.9947032758068	57.9021216113592	56.103669793508	56.9229438479335	69.6181610722928	64.9379867712004
BCAP31	na	74.8024471911714	74.2570463093508	72.901390178702	209.623989530615	82.4437317228251	62.077005042906	61.6801258911838	58.3535469340588	72.8562150756553	69.2230368880763
ARL17A	na	18.6525382456134	18.2963646972799	18.194613400418	17.2933948999616	15.1068769776199	21.2255755772098	23.549223385455	20.4802126013729	16.1131734929227	18.7763105121287
RPL12P4	na	17.0757257341286	13.4543766429021	16.59643789903	27.0618260731831	13.077012370808	12.7197383054603	11.6804147991857	10.8801129444794	12.7594747037259	15.3093154175655
GNB1L	na	17.6910672020251	20.9158008578449	15.3670721287314	35.895479143704	17.6051718783116	14.3194599941838	12.4339899475202	13.2519022714766	17.3081696132112	14.2575303888778
AL035411.1	na	3.15362502296969	3.92915424084753	4.2208224780249	5.14127956485344	4.7623746544435	3.00435536662713	3.65483946942262	4.17886690947131	5.39675667227076	3.97341010837579
NPIPB4	na	147.912705345627	159.269656247688	162.890964564553	78.7550551525277	131.863127727132	180.612480417104	191.257372647311	164.105232958427	124.318144771951	139.458903803778
THNSL1	na	18.690997087357	16.5500739235699	19.1371271576469	16.2184000818559	18.2687814613078	14.8266888223157	13.5266739126054	13.9672038145392	10.4465789870384	12.1150053304399
TRIM69	na	12.7683354588529	10.6761867756362	13.4820446142737	13.0868934378088	13.2721916599245	12.4466150903124	11.3036272250184	10.2401063006864	8.51916588979884	9.23233525181434
ATP6V0C	na	196.409304784222	190.10756377434	157.15392430316	304.597444764999	177.027615228699	153.105070891492	143.518387000317	144.867386195005	183.027147713868	153.248974179906
IFITM1	na	4.49968448399334	4.80229962770253	4.63061106812441	13.8347159199693	3.47419134627436	3.58961939908696	3.46644568233898	3.65180261458303	4.00901924225828	4.83042013175096
LAMP1	na	289.056654544393	281.033749287286	263.248190279922	203.641409673331	255.138366733137	265.085589102139	260.058783690257	261.612127512758	280.4771539103	259.829857086927
POMK	na	20.0755153901241	16.8278929102965	17.1291630661593	28.6976877529092	22.3675465327551	21.4206635880298	23.0593995390375	18.4472503210896	23.8613741438257	22.9834506268796
SETD4	na	17.614149518538	15.9150590967662	14.096727499423	19.0227343899577	14.482303252447	17.089709747827	17.2945496542782	15.3601594510297	18.464617471555	16.0884154388157
PTCH1	na	86.686229289923	87.5923576722272	81.5069505707916	24.8183586267016	71.3185122431826	68.827050217276	66.2015767811911	67.0877552493502	60.3280299435981	61.2372616702622
RNPC3	na	11.6530290482904	13.2162460828508	16.9242687711096	7.52496372674003	10.1883588918832	14.4755304028398	14.8454304221908	14.042498713809	9.63706548619779	11.4138153113148
ZNF267	na	7.76868603219363	7.54080106829324	9.17926441822892	6.96409686511966	9.32957001977046	9.79341814316116	10.0979069876831	11.8589466349861	9.29013112869467	11.8033653219398
IRS2	na	52.111730562487	54.1747024116856	47.9862439006521	25.7998756345373	46.9211011036154	53.5711677711565	45.7043327464911	50.1840503632906	65.3778522583658	58.5493665969491
BICD2	na	45.2660567321381	48.1023731303758	47.0027512844133	15.7042721253705	45.3987026485065	43.2315031976995	48.1911307359951	45.8922411049146	48.91774440794	48.3821113196346
TMLHE	na	15.8835016400791	18.8916910974083	19.055169439627	12.7129821967285	20.9622556511161	15.0607944352996	16.6916895356105	15.247217102125	14.4170499673519	13.4784303676277
SDHAP3	na	5.1534847936334	6.23108298801073	5.73704026139307	4.67389051350313	4.45008779185704	3.74568980774291	4.06930580100663	4.21651435910618	4.27885707587182	3.77863510306325
RASA3	na	38.8818890027117	38.4183970216203	37.7005502891545	17.4803505205017	35.8349174817962	33.2820146458823	31.4617624429679	35.7274297034979	35.8498836086558	38.7991810582577
LRCH3	na	37.6512060669186	37.3468095013891	38.2332754562838	35.6150457128938	35.7568457661495	34.8427187324419	33.797845402805	34.4474164159121	35.2716596794839	33.0727959020691
LEMD1	na	8.57632170880782	7.7789316283446	8.35968723802991	24.5379251958914	9.36860587759377	4.44800664669471	5.57645609767575	6.17418174011977	8.75045546146759	6.73921518381384
NDUFA13	na	57.0344623056592	54.6906519584636	51.7562989295675	227.151078956252	59.8810059009535	42.4511511544197	46.4579078948256	45.6287089574705	54.2374045563211	47.3303262909469
MATN1-AS1	na	3.15362502296969	2.77818986726593	2.90949898970649	1.68260058486113	2.34215146939844	2.88730256013516	3.27805189525534	3.16238576932964	2.50563702641142	2.76580507543805
AIDA	na	35.5359697710243	36.1561567011323	42.9868231014381	38.7465523569409	41.3389734348825	46.3529113708186	44.0841461775718	46.2687156012634	40.9382541853682	43.0063211730086
C15ORF41	na	11.2299817891116	10.8746289090123	13.8098754863533	8.03909168322538	11.7888290626388	15.8801640807434	16.8047258078607	17.9201860262013	16.6528491601498	18.4646705036287
AC012085.1	na	79.8405554595742	76.5589750565139	69.6230814579059	69.7344464614667	109.300401905261	67.1883109263885	68.160872166861	65.2430302172412	82.6474736096322	74.3261420272648
KRT5	na	5.46115552758166	3.73071210747139	3.07341442574629	3.55215679026238	3.1619044836879	2.84828495797117	2.5621555043375	3.08709087005988	4.39450186170619	3.46699509456319
GSAP	na	39.3818539453776	36.0767798477818	40.5280915608411	24.5379251958914	40.4801845627697	10.378682175621	11.3036272250184	8.99774046273552	7.36271803145511	6.42757517531378
CYP2R1	na	13.422135768493	12.1049701359444	14.4655372305125	16.5923113229361	11.0081119061727	20.718346749078	21.7406430294521	20.0284432057544	14.956725634579	15.3093154175655
ANKRD46	na	10.5761814794715	11.4699553091408	11.9658268309056	8.74017526025085	13.3502633755711	13.89026637038	15.0715029666912	12.498953278779	13.6460847284561	14.7249904016279
PIP5K1C	na	75.2639532920938	74.0189157492994	67.082392199289	61.227965726891	59.685826611837	63.2085155056617	55.2370583729233	54.2123274742224	55.6636902482784	54.4980464864483
ZBTB6	na	11.2684406308551	11.5493321624912	13.6459600503135	7.05757467538972	14.482303252447	13.3440199400841	13.9034614867726	13.4777869692858	12.1427025126092	14.958720408003
C2ORF76	na	2.53828355507317	2.54005930721456	2.95047784871644	3.55215679026238	2.42022318504506	1.79480969954348	1.8839378708364	1.88237248174383	2.1972509308531	1.86984005100037
POLR3C	na	27.2288599544212	25.0830856587438	26.6772372154778	19.9107735875233	28.9646065048941	25.7516174282325	27.7315654587118	29.5156005137433	29.2581308160965	32.4884708861315
WWOX	na	17.2295611011027	14.6847178698342	17.8258036693285	10.422775845112	20.4547894994131	12.6026854989683	12.9614925513544	12.1224787824303	11.448833797603	12.6214203442525
CIDECP1	na	6.11495583722172	6.74703253478868	5.69606140238312	9.81517007835657	6.75320340343217	6.24281634623819	5.95324367184303	6.51300878683366	7.28562150756553	6.42757517531378
CCDC84	na	23.6906465140162	21.7095693913495	21.9646684293335	37.1574295823499	21.1574349402326	29.9655184619433	34.5514205511396	31.6238576932964	25.5574976693965	26.0219407097552
BCL9L	na	121.453022226077	117.279300825297	108.757891812409	80.5311335476589	118.044434057681	100.158184754959	94.3476085714869	96.8668879105376	101.53612196258	92.1675325138933
POLR1D	na	91.2628314574034	88.783010472484	89.1290183466424	125.073310141344	75.7686000350396	101.289695217715	105.349805737172	106.278750319257	116.993975002441	106.814612913396
KIF18B	na	67.0722200007213	67.7084559079382	64.1319143505726	32.2031056380365	53.6743045070476	58.604438450311	59.3063641739299	57.6005979413613	55.4324006766097	56.6016165438238
ZNRF1	na	22.4984224199667	19.6854596309129	18.8092962855673	25.6129200139971	16.8634905796688	20.2501355231101	17.9350885303625	17.8072436772967	17.8478452804383	19.2827255259413
SAPCD2	na	155.142967593411	159.706228941116	144.778308882155	213.737013182498	181.399631304909	151.700437213588	146.645723865905	144.82973874537	177.861680613266	173.895124743035
EDARADD	na	1.15376525230598	0.833456960179779	0.573704026139307	1.40216715405094	0.858788872112762	0.546246430295842	0.791253905751288	0.414121945983643	0.616772191116658	0.662235018062632
CYP4F12	na	2.4613658715861	2.06379818711183	1.80306979643782	3.55215679026238	1.6004701707556	0	0.037678757416728	0	0.0770965238895823	0.0779100021250155
MTARC1	na	23.0368462043762	25.7181004855475	26.1035331893385	31.5954998712811	27.2860646184918	29.8484656554513	28.5228193644631	28.1979397765226	34.3850496547537	34.6309959445694
SOWAHB	na	4.8073552179416	4.6038574943264	4.30278019604481	1.91629511053628	3.31804791498113	4.01881302289083	3.69251822683935	3.95298221166205	3.54644009892079	3.27222008925065
BLOC1S4	na	7.57639182347597	7.62017792164369	5.65508254337317	9.76843117322154	7.92427913813139	6.32085155056617	5.01127473642483	5.30829039851761	6.78449410228324	6.85608018700136
ZNF749	na	6.53800309640058	4.88167648105299	6.67955401862194	2.57063978242672	6.28477310955248	8.50583727174953	10.6254095915173	9.41186240871916	10.0996446295353	8.29741522631415
MRTFB	na	55.6114851611485	51.8330852378472	59.7881552955178	14.5825384021298	47.3114596818485	53.4541149646645	48.2664882508286	50.3722876114649	46.2193660718046	48.6547963270722
ZNF17	na	6.23033236245232	5.71513344123277	5.69606140238312	4.15976255701778	4.56719536532696	7.06218599168195	6.17931621634339	6.55065623646854	7.01578367395199	5.21997014237604
TOR3A	na	33.7284042090783	32.8223288604132	30.652186539443	40.5226307520721	42.3539057382885	31.8383633658148	32.6674826803032	33.5438776246751	36.0426249183797	34.1635359318193
PPP1CC	na	157.065909680588	149.228484298856	160.678106178016	163.025301110989	167.307686630695	188.689124065049	198.378657799073	187.936068577304	206.927070119639	222.004551055232
ZNF555	na	8.0763567661419	7.97737376172074	7.37619462179109	5.04780175458338	8.15849428507124	7.84253803496173	9.49504686901546	8.65891341602163	8.05658674646135	7.94682021675158
MST1P2	na	11.5761113648034	10.9540057623628	11.5150593817961	8.45974182944066	6.51898825649233	6.32085155056617	7.91253905751288	6.51300878683366	5.01127405282285	4.12923011262582
CA5BP1	na	11.6145702065469	13.4543766429021	11.8019113948658	23.3694525675156	12.9989406551614	14.9437416288077	13.1875650958548	12.9883701240324	15.1880152062477	13.2836553623151
PRELID2	na	4.9227317431722	6.11201770798504	7.41717348080105	12.6195043864584	5.8163428156728	7.68646762630577	8.40236290393035	7.37890012843582	7.05433193589678	6.85608018700136
BACE1	na	45.8044805165476	45.2844948364346	41.8394150491595	26.2205257807525	43.2126946104013	31.4872049463389	29.3517520276311	31.5109153443918	21.972509308531	23.1782256321921
RXRA	na	46.3813631427006	47.3879814502217	43.8473791406471	34.353095274248	41.3780092927058	45.6505945318668	44.197182449822	44.8004650655032	48.4166170026577	46.7070462739468
ANKRD37	na	3.99971954132741	3.81008896082185	3.93397046495525	10.7966870861922	6.28477310955248	3.433548990431	3.24037313783861	2.8988536218855	4.58724317143015	4.47982512218839
NUDT17	na	8.76861591752549	7.26298208156664	7.66304663486075	4.20650146215281	5.11369737485326	5.77460512027032	6.17931621634339	5.60946999559662	4.70288795726452	4.75251012962595
ZNF75D	na	13.2683004015188	14.2481451764067	14.2606429354628	5.74888533160885	11.4375063422291	14.9047240266437	15.0338242092745	15.4731017999343	13.4147951567873	14.9976754090655
KRT10	na	6.42262657116998	6.50890197473732	5.32725167129357	9.76843117322154	6.08959382043595	6.43790435705813	6.17931621634339	5.797707243771	6.66884931644887	6.07698016575121
GOLGA8R	na	1.88448324543311	1.74629077371001	1.72111207841792	0.0934778102700626	1.95179289116537	0.819369645443762	0.979647692834928	0.978833690506793	0.539675667227076	0.70119001912514
CCDC30	na	1.80756556194604	1.23034122693205	1.27034462930847	1.44890605918597	1.01493230340599	0.858387247607751	0.904290178001472	0.865891341602163	0.192741309723956	0.545370014875108
NKRF	na	19.9601388648935	20.5982934444431	19.6698523247763	15.2368830740202	23.4605505518077	24.7761773741328	24.9056586524572	24.6590795108442	25.2105633118934	28.7487907841307
GLDN	na	9.15320433496081	9.8030413887812	8.85143354614931	6.77714124457953	7.26066955513517	10.222611766965	10.0602282302664	10.0142216028772	8.94319677119155	9.58293026137691
KPNA4	na	67.8029379938484	65.7637230008521	74.2127136670204	53.4225685693407	77.3300343479719	73.8603208964306	75.8473386798735	80.1514202726524	74.5137903392813	84.6492173088293
ZNF501	na	4.34584911701921	3.57195840077048	4.34375905505476	3.03802883377703	5.03562565920665	3.31649618393904	3.12733686558843	4.25416180874106	3.31515052725204	3.27222008925065
ZNF197	na	11.768405573521	13.0178039494746	14.7523892435822	7.43148591646997	14.1700163898606	13.9683015747079	12.0948811307697	15.1719222028553	9.5599689623082	13.7900703761277
RPS23	na	461.698395131112	453.321209484449	447.69403468371	899.443490418542	409.837471286904	434.61707050467	449.771327283482	473.642563856383	469.363637439777	447.164457196526
BTN3A2	na	33.42073347513	33.6954742472682	33.971474119249	32.0628889226315	30.994471111706	29.4192720316475	28.5981768792966	31.6615051429313	22.5507332377028	22.2433056066919
INSIG1	na	56.6114150464803	57.9847913725075	57.4933391909606	80.671350263064	105.201636833813	118.65252818069	118.688085862693	110.532912127998	154.848368232226	150.52212410553
ANKRD20A5P	na	1.69218903671544	1.38909493363296	1.27034462930847	1.54238386945603	1.01493230340599	1.7167744952155	1.35643526700221	1.58119288466482	1.04080307250936	1.0128300276252
C5ORF38	na	3.49975459866149	4.08790794754844	4.01592818297515	6.77714124457953	3.63033477756758	3.27747858177505	2.8259068062546	2.71061637371112	3.12240921752808	2.64894007225053
TMEM222	na	43.5354088536792	42.4666165424935	38.069360020244	91.6549929697963	33.2585508654579	38.7054613466768	36.2469646348924	36.7439108436396	47.2601691443139	39.3835060741953
SEPTIN10	na	61.2649348974478	60.5645391063972	65.3203012618611	24.8183586267016	62.1450856547053	59.3457728914268	62.7728098562689	60.3112143150724	54.1988562943764	59.8738366330744
FAM86B1	na	40.5740780394271	40.283753075356	37.7005502891545	43.4671817755791	35.4835947613864	44.792207284259	43.4436073014874	41.3745471487294	43.752277307338	39.8120110858829
CYP4F3	na	5.11502595188987	4.48479221430071	4.54865335010451	3.36520116972225	4.64526708097358	0.351158419475898	0.150715029666912	0.301179597079013	0.501127405282285	0.506415013812601
SMYD4	na	17.6526083602816	17.5422845904506	16.1046915909106	11.3108150426776	16.6683112905522	14.8266888223157	14.8831091796076	14.644857907967	16.2288182787571	16.7116954558158
FOXD2	na	5.30732016060753	4.68323434767685	5.45018824832342	3.64563460053244	5.3088766639698	4.64309465751465	4.18234207325681	3.50121281604353	5.2425636244916	3.93445510731328
GPATCH8	na	104.454214175435	109.460680770278	113.019693149444	44.86934892963	101.376122767129	123.958922074992	116.276645388023	124.500115942537	113.717372737134	115.26784814396
CEACAM19	na	4.76889637619807	5.91357557460891	4.67158992713436	2.19672854134647	5.42598423743972	7.68646762630577	7.04592763692814	7.15301543062656	7.63255586506865	7.40145020187647
NF2	na	47.8427991289548	50.6821208642656	42.8229076653983	60.4334043395954	48.7557864213109	49.7084251569216	46.7970167115762	47.624023788119	52.7725706024191	48.4210663206971
SMIM29	na	22.2676693695055	25.4402814988209	20.6533449410151	56.4138584979828	23.8118732722175	15.2168648439556	15.2975755111916	14.0048512641741	19.6981618537883	17.8413904866286
UBE2H	na	56.2652854707885	58.1435450792084	57.94410664007	41.2704532342326	63.5894123941677	57.5509631918833	55.0863433432564	56.6217642508545	51.1535436007379	52.706116437573
MIR22HG	na	8.92245128449962	7.18360522821619	7.458152339811	3.97280693647766	9.64185688235692	7.02316838951796	6.21699497376012	5.76005979413613	5.6665945058843	5.96011516256369
HPDL	na	18.2294909864346	18.7329373907074	17.0062264891295	20.1444681131985	20.2986460681198	15.6460584677595	16.6916895356105	14.5695630086973	18.7730035671133	17.1791554685659
KTN1-AS1	na	3.07670733948263	4.00853109419798	3.68809731089555	2.85107321323691	4.09876507144727	3.70667220557892	3.24037313783861	3.57650771531328	2.96821616974892	4.05132011050081
KATNA1	na	12.6914177753658	14.9625368565608	14.7114103845722	18.6020842437424	15.2239845510899	13.4610727465761	14.6570366351072	14.5319155590624	14.6097912770758	14.7249904016279
ARAP1	na	53.1501192895624	54.2540792650361	50.1581234281794	46.5052106093561	48.9900015682507	38.081179712053	34.1746329769723	36.7439108436396	36.6208488475516	36.9682960083199
KIF24	na	13.5759711354671	14.0100146163553	15.9817550138807	6.59018562403941	14.2480881055072	17.323815360811	16.1265081743596	17.5060640802176	15.8047873973644	15.114540412253
CARMIL3	na	6.07649699547819	7.26298208156664	7.00738489070154	3.7391124108025	6.08959382043595	7.60843242197779	9.15593805226491	8.62126596638675	6.32191495894575	6.38862017425127
PRG2	na	1.42297714451071	1.62722549368433	1.76209093742787	6.40323000349929	1.67854188640222	1.24856326924764	1.54482905408585	1.35530818685556	1.3106409061229	1.12969503081272
PRR5	na	53.3808723400236	56.5560080121993	46.9207935663933	127.17656087242	42.6661926008749	66.2909060766168	64.1669238806878	65.8077419617644	86.5022998041113	75.105242048515
ZFP91	na	78.2637429480893	79.1387227904037	86.3834347929757	50.1508452098886	84.1613094670507	98.0122166359396	96.9097640758245	98.7492603922814	100.302577580347	106.697747910209
C17ORF58	na	14.2297714451071	13.0574923761499	14.1786852174429	13.6477602994291	15.6924148449696	17.5189033716309	15.6743630853589	16.3766405911713	19.5825170679539	18.4257155025662
BCDIN3D	na	5.53807321106873	4.72292277435208	4.99942079921396	4.486934892963	5.66019938437957	3.86274261423488	3.65483946942262	4.29180925837594	3.9319227183687	4.05132011050081
EEF1GP1	na	1.03838872707539	1.27002965360728	1.14740805227861	2.43042306702163	1.13203987687591	1.17052806491966	0.640538876084376	0.978833690506793	0.963706548619779	1.75297504781285
LYRM7	na	17.3064787845898	17.3835308837497	20.0796409148758	14.1151493507794	23.4605505518077	19.3527306733384	20.8363528514506	21.4590462918797	15.7662391354196	18.5036255046912
DTX2P1	na	10.7300168464457	11.509643735816	10.5725456245672	11.5912484734878	10.8129326170561	11.0029638102448	11.3036272250184	10.2401063006864	12.5281851320571	10.7126252921896
MST1L	na	6.38416772942645	7.3423589349171	7.41717348080105	7.19779139079482	5.11369737485326	5.15032348564651	4.9735959790081	4.81887355326421	3.35369878919683	2.92162507968808
BCR	na	149.604894382343	155.697697846918	135.517086745906	179.10348447744	144.705924951	144.989409641382	140.353371377312	151.907459276727	165.873171148436	156.832834277656
FSCN2	na	8.42248634183369	7.89799690837028	7.25325804476124	7.33800810619991	6.28477310955248	6.35986915273016	5.50109858284229	6.62595113573829	6.32191495894575	6.38862017425127
SPIN4	na	6.07649699547819	7.81862005501983	9.13828555921897	3.92606803134263	10.1102871762366	10.378682175621	9.49504686901546	9.90127925397256	9.67561374814258	9.62188526243941
SPIN2B	na	9.61471043588321	8.01706218839597	10.4086301885274	17.5270894256367	9.79800031365015	9.9885061539811	10.4746945618504	11.7836517357164	9.71416201008737	9.5439752603144
HYAL3	na	8.46094518357722	7.18360522821619	8.44164495604981	14.95644964321	9.79800031365015	10.300646971293	8.06325408717979	8.09420167149848	10.2152894153697	8.84278524118926
VSIG10L	na	12.8837119840835	14.4465873097828	13.6869389093235	11.8249429991629	12.6085820769283	11.9003686600165	11.077554680518	11.1059976422886	10.9477063923207	10.206210278377
ZNF397	na	13.8067241859283	12.1446585626196	14.5474949485324	17.5270894256367	11.1642553374659	9.87145334748914	9.60808314126564	11.0307027430189	8.36497284201968	9.34920025500186
ZSCAN30	na	8.23019213311603	8.13612746842165	10.1627570344677	3.36520116972225	8.39270943201108	7.02316838951796	6.51842503309395	6.40006643792903	5.04982231476764	4.16818511368833
TPCN1	na	18.3064086699216	17.6613498704763	19.4649580297265	13.2738490583489	15.8485582762628	16.5824809196952	15.0338242092745	16.5648778393457	15.8047873973644	14.3354403910029
C2ORF27B	na	1.23068293579305	0.793768533504551	0.573704026139307	2.29020635161653	0.74168129864284	0.624281634623819	0.452145089000736	0.45176939561852	0.539675667227076	0.35059500956257
KRT16	na	16.1527135322838	15.3197326966378	13.6869389093235	84.8311128200818	28.8474989314241	39.1346549704806	37.8294724463949	36.8945006421791	75.7087864595698	68.7945318763887
HEXIM1	na	36.6512761815868	34.3701775007471	31.4307848606321	29.91289928642	41.1828300035893	35.5060179692297	36.9628610258102	36.0662567502118	32.2263469858454	33.6181659169442
KRT14	na	3.57667228214855	3.37351626739434	2.78656241267664	8.92713088079097	3.47419134627436	12.5636678968044	10.1732645025166	13.5907293181905	18.5802622573893	16.8675154600659
TRABD2A	na	27.6519072136001	27.7818986726593	25.0380828550798	34.6335287050582	28.0277459171347	29.8094480532874	29.0126432108806	29.9673699093618	35.618594036987	34.7478609477569
PDZD7	na	3.49975459866149	4.08790794754844	3.27830872079604	4.76736832377319	4.17683678709389	3.82372501207089	4.82288094934119	3.72709751385279	2.1587026689083	2.72685007437554
POFUT2	na	31.7285444384146	33.9336048073196	29.5047784871644	21.7335908877895	27.5202797654317	30.1606064727633	32.4414101358028	30.2685495064408	32.6118296052933	31.2029558510687
ERCC6L	na	11.5761113648034	11.1921363224142	11.3511439457563	7.80539715755022	14.7165183993869	12.2125094773285	13.4513163977719	14.7954477065065	14.4941464912415	15.114540412253
C1QL4	na	9.88392232808794	11.1524478957389	10.8184187786269	12.6195043864584	7.69006399119155	3.90176021639887	3.84323325650626	3.72709751385279	4.54869490948536	3.62281509881322
RTN4RL2	na	16.5757607914627	15.8356822434158	16.55545904002	25.7063978242672	12.7256896503982	16.7385513283511	13.8281039719392	12.1601262320652	13.6075364665113	12.348735336815
ZDHHC17	na	19.6524681309453	20.1220323243404	22.6203301734927	10.8901648964623	19.3227496225371	25.5955470195766	22.7579694797037	23.7555407196072	19.004293138782	22.477035613067
ZNF395	na	48.9581055395173	46.6339013433924	43.7654214226272	30.8944162942557	43.6420890464576	59.6188961065747	59.2310066590964	58.5417841822332	68.654454523673	67.0805118296384
CHCHD2P9	na	2.84595428902143	2.02410976043661	1.84404865544777	2.991289928642	3.00576105239467	1.87284490387146	1.99697414308658	1.65648778393457	2.35144397863226	1.86984005100037
PPARA	na	30.3824849773909	29.5281894463693	30.8980596935027	11.2640761375425	25.0610207225633	30.901940913879	29.4647882998813	29.8167801108223	27.5234590285809	27.1516357405679
KANK3	na	2.99978965599556	2.93694357396684	2.58166811762688	5.09454065971841	2.45925904286836	1.79480969954348	1.65786532633603	1.73178268320433	0.963706548619779	1.44133503931279
EMID1	na	12.6914177753658	12.898738669449	13.1951926012041	26.7813926423729	14.3651956789771	11.3151046275567	10.5123733192671	9.52480475762379	12.2583472984436	11.1411303038772
PTRH1	na	6.53800309640058	7.93768533504551	6.72053287763189	17.7140450461769	7.9633149959547	7.99860844361768	7.34735769626196	8.43302871821237	10.2923859392592	9.27129025287685
TMEM216	na	14.8451129130037	13.7321956296287	14.7933681025921	26.0335701602124	13.467370949041	10.6908229929329	11.1905909527682	9.97657415324231	11.8728646789957	12.2708253346899
RPS19BP1	na	22.4984224199667	21.6698809646742	19.4649580297265	55.4790803952821	22.601761679695	21.5767339966857	22.1927881184528	23.1531815254491	25.8658837649549	22.710765619442
C3ORF70	na	2.03831861240724	2.18286346713752	2.66362583564678	1.68260058486113	3.31804791498113	4.21390103371078	5.01127473642483	4.48004650655032	4.7799844811541	4.63564512643842
TEAD1	na	90.4936546225328	92.4740341532802	97.8165364567519	33.6987506023575	83.1073413058214	79.400820403717	76.2994837688742	78.5702273879876	77.1736204134719	82.4677372493289
PLCD1	na	10.1531342202927	10.9143173356876	9.99884159842793	6.54344671890438	9.17342658847723	6.82808037869802	4.63448716225755	5.1577005999781	5.62804624393951	4.83042013175096
ENTPD5	na	25.4982120759623	26.5515574457272	26.8821315105275	14.0684104456444	23.0701919735747	20.601293942586	20.7609953366171	18.8613722670732	18.8501000910029	16.9064704611284
MITF	na	6.46108541291352	5.27856074780526	6.18780771050253	3.17824554918213	4.99658980138334	7.29629160466588	6.70681882017759	7.34125267880095	7.24707324562074	6.97294519018889
NAP1L1	na	441.161373640065	432.762604466681	481.542572225929	803.815690512268	429.082149193795	444.722629465143	446.22952408631	463.176572857887	441.107761434245	481.678588137908
CMC1	na	6.42262657116998	5.27856074780526	5.65508254337317	7.57170263187507	6.75320340343217	5.03327067915454	6.36771000342703	5.12005315034322	6.20627017311137	5.45370014875109
SLIT1	na	13.7682653441848	16.2722549368433	14.9982623976419	4.6271516083681	5.89441453131941	50.0205659742335	51.0547162996665	54.927629017285	63.0649565416783	54.1864064779483
LYPD6	na	10.2300519037797	8.96958442860143	10.3266724705075	8.3662640191706	11.9059366361087	9.44225972368526	10.6254095915173	8.50832361748212	11.9499612028853	11.9981403272524
RNF220	na	100.723706526312	105.015576982652	100.029394843289	85.0648073457569	97.7457879895616	98.2073046467595	97.663339224159	98.6739654930117	111.558670068226	110.320563009022
SHTN1	na	29.4979316172897	28.9725514729161	32.332319758851	23.836841618866	31.6971165525256	42.4121335522557	41.3712756435674	40.5086558071273	30.8386095558329	31.9431008712564
TSPYL4	na	51.2271772023857	49.015206943906	46.9207935663933	14.7227551175349	41.4951168661757	42.8413271760596	41.3335968861506	39.8686491633344	36.9292349431099	39.7730560848204
MT1X	na	42.3816436013732	39.9662456619541	38.7250217644032	161.576395051803	51.4882964689424	46.5479993816385	39.2612652282306	37.7980394334162	39.126485873963	38.1759010412576
GCNT1	na	6.26879120419585	6.74703253478868	7.82696207090055	4.20650146215281	6.83127511907879	9.87145334748914	9.45736811159873	9.52480475762379	9.29013112869467	10.128300276252
SESTD1	na	16.8449726836674	17.9391688572029	19.4649580297265	9.90864788862663	19.2837137647138	13.656160757396	12.6977412494373	14.6072104583321	13.9930190859592	12.8161953495651
FNBP1	na	34.8821694613843	34.0526700873452	34.791051299448	24.0237972394061	35.8349174817962	33.0479090328984	31.6878349874683	34.8991858115306	32.9202157008516	34.7868159488194
DYNC2H1	na	4.49968448399334	5.19918389445481	5.32725167129357	1.96303401567131	5.07466151702996	8.07664364794566	6.66914006276086	7.07772053135681	5.47385319616034	4.28505011687585
BCAM	na	109.146192868146	104.459939009199	97.775557597742	170.456787027459	96.6137481126857	53.2980445560085	47.09844677091	46.5698951983424	42.634377710939	42.4219961570709
RSBN1L	na	34.7667929361537	33.2589015538407	37.4956559941047	52.0204014152898	43.6030531886343	38.1592149163809	38.5830475947295	39.4921746669856	36.1582697042141	40.0067860911955
EPOR	na	5.80728510327346	5.67544501455754	6.18780771050253	6.63692452917444	4.52815950750365	3.27747858177505	3.46644568233898	3.27532811823427	2.69837833613538	2.25939006162545
PCDHB13	na	5.61499089455579	6.58827882808777	5.57312482535327	1.77607839513119	5.3088766639698	6.98415078735397	6.40538876084376	5.68476489486637	4.31740533781661	4.75251012962595
CHP1	na	72.1872459526111	67.3909484945364	63.5991891834432	48.4682446250274	82.0143372867688	75.928253811122	71.6273178492	72.019571151519	76.3641069126313	80.0914821845159
KCNJ11	na	10.0377576950621	8.85051914857574	7.99087750694035	10.8901648964623	7.45584884425171	8.9740484977174	10.0979069876831	10.2777537503213	10.330934201204	11.4917253134398
PTMA	na	2414.94604960166	2315.74031964618	2506.10310161253	4759.84336004645	2858.40068911168	2587.1401466876	2563.88872717867	2747.32263710512	2778.01904531332	2722.40920425442
HSPA14	na	9.46087506890908	10.7555636289867	10.4496090475374	11.6847262837578	15.6533789871463	9.44225972368526	11.077554680518	9.90127925397256	9.86835505786653	9.93352527093948
SIRT7	na	34.1129926265136	36.2355335544828	34.2993049913286	65.3877282839088	36.9279215008488	38.3152853250369	40.5046642229826	37.4592123867023	45.4869490948536	45.3825762378215
PRR13P5	na	7.3840976147583	7.85830848169506	8.1138140839702	8.50648073457569	8.43174528983439	5.30639389430246	5.16198976609174	5.30829039851761	5.70514276782909	6.58339517956381
IFT140	na	32.7284743237464	30.9569728066775	30.2423979493435	25.9400923499424	26.4663116042024	25.4004590087566	25.9983426175423	25.7132081006207	19.004293138782	22.3212156088169
TLR5	na	4.19201375004508	3.96884266752276	4.67158992713436	1.63586167972609	3.12286862586459	7.45236201332184	7.61110899817906	6.32477153865928	4.04756750420307	4.47982512218839
USP7	na	125.798871343096	127.201407494104	132.23877802511	82.3539508479251	139.006689708797	152.909982880672	151.619319844914	157.780461419768	151.301928133305	165.870394524158
NANOS3	na	1.84602440368958	1.50816021365865	1.18838691128857	4.20650146215281	0.624573725172918	1.40463367790359	1.09268396508511	1.16707093868118	1.42628569195727	1.5192450414378
PLEKHN1	na	9.07628665147375	9.08864970862711	8.72849696911946	18.1346951923921	9.44667759324038	6.32085155056617	5.84020739959284	6.09888684085002	5.47385319616034	5.25892514343855
ZNF385C	na	4.23047259178861	5.71513344123277	4.95844194020401	2.85107321323691	2.81058176327813	3.27747858177505	4.44609337517391	3.5388602656784	3.00676443169371	3.0384900828756
TET3	na	39.7279835210694	41.156898462211	45.4045757830252	14.5357994969947	34.1954114532172	51.776358071613	51.808291448001	51.5017111005113	45.3713043090192	48.8106163313222
ZNF286A	na	25.4597532342187	24.6862013919915	25.2429771501295	25.6596589191322	27.3251004763152	26.5709870736763	24.2274410189561	24.5461371619396	21.8954127846414	23.4898656406922
ISG15	na	3.26900154820029	3.01632042731729	3.68809731089555	11.8249429991629	3.90358578233074	2.0679329146914	1.92161662825313	2.33414187736235	2.00450962112914	1.40238003825028
EXD3	na	13.1144650345447	16.4310086435442	13.9328120633832	22.38793555968	13.3892992333944	11.0419814124088	9.49504686901546	9.93892670360743	9.17448634286029	9.50502025925189
C17ORF97	na	5.0381082684028	5.51669130785663	5.36823053030352	6.44996890863432	5.15273323267657	2.73123215147921	3.31573065267207	2.93650107152038	1.81176831140518	1.67506504568783
ZKSCAN4	na	3.76896649086622	4.52448064097594	4.95844194020401	4.20650146215281	3.7084064932142	4.21390103371078	4.14466331584008	4.29180925837594	3.62353662281037	3.38908509243817
RGPD1	na	7.65330950696303	6.42952512138686	7.13032146773139	0.514127956485344	7.29970541295848	9.3252069171933	9.26897432451509	8.73420831529138	8.17223153229572	8.92069524331428
DHRS4L2	na	9.76854580285734	10.2396140822087	11.8019113948658	35.1009177564085	13.2721916599245	9.87145334748914	9.23129556709836	10.5412858977655	10.330934201204	10.7126252921896
SAMD11	na	1.99985977066371	2.46068245386411	2.04894295049753	2.80433430810188	1.13203987687591	1.91186250603545	1.09268396508511	1.58119288466482	1.11789959639894	0.662235018062632
VMAC	na	2.88441313076496	3.01632042731729	2.62264697663683	3.08476773891206	2.96672519457136	2.30203852767533	2.59983426175423	1.58119288466482	1.38773743001248	1.5192450414378
TMSB4XP8	na	2.73057776379083	2.38130560051365	2.25383724554728	5.14127956485344	3.12286862586459	1.28758087141163	1.69554408375276	1.58119288466482	1.27209264417811	1.40238003825028
B3GLCT	na	4.46122564224981	5.71513344123277	5.40920938931347	4.29997927242288	5.89441453131941	6.75004517437004	6.55610379051067	6.55065623646854	5.31966014838118	5.68743015512613
SPRY4	na	93.3011500698106	91.1643160729977	87.2849696911946	50.758450976644	96.0282102453361	19.5478186841583	19.2915237973647	19.4637314612312	21.047351021856	21.8148005950043
C2ORF88	na	0.999929885331854	0.793768533504551	1.06545033425871	0.794561387295532	0.507466151702996	1.48266888223157	1.39411402441894	1.73178268320433	0.501127405282285	1.16865003187523
TMEM203	na	29.3825550920591	30.0838274198225	26.1035331893385	53.6095241898809	27.7544949123715	25.5955470195766	24.3027985337896	25.2614387050022	27.0994281471882	29.995350818131
THSD4	na	60.4572992208336	60.8423580931238	62.0010136820551	22.0607632237348	55.2747746778032	13.5391079509041	13.1875650958548	12.6495430773186	11.7572198931613	11.9981403272524
TCEA1	na	176.526083602816	173.994062544198	177.643353808136	92.4962932622269	113.438202834531	218.069378494533	224.979860535283	240.378965918687	247.094359066111	268.945327335554
NHEJ1	na	23.8829407227339	23.6543022984356	25.4478714451793	22.9488024213004	23.2263354048679	34.569595517294	32.9312339822203	34.2215317181029	33.4213431061339	33.6571209180067
FANCA	na	66.9953023172342	73.6617199092223	66.0169418650303	75.5768096033456	74.8707753051035	84.1609678677236	86.7741783307246	83.4643958405215	96.0622687664195	88.5836724161426
SECISBP2	na	49.4580704821832	52.5871653446765	56.4278888567019	41.0834976136925	43.7201607621042	56.8096287507675	60.2860118667648	56.8100014990289	46.6048486912525	51.1479163950727
SEMA4D	na	28.151872156266	25.7974773388979	24.2594845338907	22.5281522750851	25.5684868742663	29.6923952467954	27.430135399378	31.2850306465825	30.4916751983298	29.3720708011308
MCRS1	na	42.8431497022956	40.9981447555101	39.790472098662	78.8952718679328	37.4353876525518	44.5581016712751	42.5016383660692	43.0686823822989	45.1785629992952	44.5645212155089
FANCM	na	7.69176834870657	7.58048949496846	7.90891978892045	4.67389051350313	11.2423270531125	11.0809990145728	11.2282697101849	10.6542282466701	9.36722765258425	10.6736702911271
ZNF70	na	7.30717993127124	7.3423589349171	6.31074428753238	5.04780175458338	8.78306801024416	6.906115583026	6.5937825479274	6.81418838391267	7.09288019784157	6.19384516893873
CARD9	na	7.11488572255357	7.14391680154096	6.67955401862194	20.939029500494	7.80717156466147	6.94513318518999	7.49807272592887	6.51300878683366	9.17448634286029	6.27175517106375
PEAR1	na	3.11516618122616	2.89725514729161	2.62264697663683	1.54238386945603	1.87372117551875	0.390176021639887	0.226072544500368	0.376474496348766	0.424030881392703	0.662235018062632
ZFP69B	na	1.65373019497191	1.42878336030819	1.68013321940797	1.07499481810572	2.18600803810521	2.53614414065926	2.1476891727535	1.88237248174383	1.96596135918435	2.37625506481297
H1-2	na	15.4989132226437	16.391320216869	15.4900087057613	27.4357373142634	15.2630204089132	14.8266888223157	13.9411402441894	16.5648778393457	15.496401301806	14.9976754090655
PLSCR3	na	99.9545296914418	90.688054952895	87.1620331141648	135.589563796726	95.4817082358098	75.5770953916461	72.9083956013687	63.2853628362276	81.1055431318406	71.7551119571393
EIF4EBP1	na	156.027520953513	154.467356619986	133.263249500359	471.969464053546	141.934379045546	141.985054274755	137.904252145225	143.549725457785	196.943070275938	172.142149695222
CCDC157	na	3.53821344040502	2.97663200064207	2.86852013069654	5.04780175458338	3.27901205715782	3.27747858177505	3.16501562300515	3.31297556786914	2.23579919279789	3.0384900828756
FAM122A	na	17.614149518538	15.3197326966378	15.3260932697215	11.965159714568	15.3801279823831	16.2703401023833	16.0511506595261	17.2048844831386	17.6936522326591	14.8418554048155
PALM3	na	1.69218903671544	1.42878336030819	1.84404865544777	2.10325073107641	0.858788872112762	1.3656160757396	1.05500520766838	1.24236583795093	0.925158286674988	0.428505011687585
AC091057.1	na	15.5758309061308	14.2084567497315	15.3260932697215	6.7304023394445	11.7497932048155	16.9726569413351	16.2772232040265	14.8330951561414	11.7572198931613	13.8679803782528
HS6ST1P1	na	6.46108541291352	6.42952512138686	6.10584999248263	0.420650146215281	6.3628448251991	5.26737629213847	5.57645609767575	4.5176939561852	7.32416976951032	6.31071017212626
PMS2CL	na	27.3826953213954	29.5678778730445	29.6686939232042	36.7835183412696	26.5834191776723	27.546427127776	27.3924566419613	28.988536218855	27.7932968621944	28.5540157788182
CYHR1	na	52.1886482459741	56.2385005987974	50.485954300259	92.9636823135772	47.4676031131417	47.6014746400662	45.1391513852402	46.2687156012634	46.9517830487556	44.6034762165714
KLHL17	na	43.3431146449615	42.030043849066	42.3721402162888	44.5421765936848	34.546734173627	46.1968409621626	49.9620323345813	48.9793319749745	50.8066092432347	48.9664363355722
RINL	na	2.11523629589431	2.26224032048797	1.96698523247763	2.10325073107641	1.67854188640222	1.52168648439556	1.95929538566986	1.99531483064846	1.81176831140518	2.06461505631291
TPRG1	na	1.73064787845898	1.82566762706047	1.84404865544777	2.33694525675156	2.6544383319849	0.195088010819943	0.037678757416728	0.301179597079013	0.424030881392703	0.272685007437554
AC026412.1	na	4.07663722481448	4.24666165424935	4.34375905505476	3.7391124108025	4.29394436056381	4.4870242488587	4.40841461775718	4.5176939561852	3.62353662281037	3.46699509456319
SNHG28	na	1.11530641056245	0.833456960179779	1.80306979643782	0.514127956485344	0.780717156466147	0.89740484977174	1.09268396508511	0.978833690506793	0.231289571668747	0.389550010625078
MORN2	na	1.84602440368958	1.62722549368433	1.96698523247763	5.28149628025853	2.69347418980821	2.18498572118337	1.54482905408585	1.7694301328392	2.23579919279789	1.79193004887536
S100A3	na	4.49968448399334	4.40541536095026	3.48320301584579	15.6107943151004	5.93345038914272	0.741334441115785	1.01732645025166	0.978833690506793	1.04080307250936	0.818055022312663
UBQLN2	na	49.727282374388	47.4673583035722	48.7238633628312	24.7248808164315	51.9567267628221	57.9411392135232	52.7125816260025	55.0029239165548	60.4436747294325	56.4847515406362
RILPL1	na	17.8064437272557	16.391320216869	15.4080509877414	21.0325073107641	15.6924148449696	12.2515270794924	11.9064873436861	13.4024920700161	13.6846329904009	14.6860354005654
ZNF490	na	5.42269668583813	5.71513344123277	3.7290761699055	6.77714124457953	5.07466151702996	4.44800664669471	3.16501562300515	3.80239241312254	2.73692659808017	3.07744508393811
ARL4C	na	49.804200057875	48.8167648105299	50.4039965822391	61.227965726891	55.7041691138596	61.8038818277581	58.7035040552622	59.5582653223749	81.221187917675	86.0515973470796
WNT7B	na	4.69197869271101	4.84198805437776	3.8110338879254	4.6271516083681	6.28477310955248	11.5101926383767	10.2863007747667	9.33656750944941	15.68914261153	13.3615653644402
C11ORF95	na	25.3059178672446	23.3367948850338	22.0056472883434	13.7412381096992	16.5512037170823	21.1085227707179	22.7579694797037	20.6684498495473	18.8501000910029	18.3867605015037
GPR89B	na	21.652327901609	20.4792281644174	25.1610194321096	18.6955620540125	19.9082874898868	24.112878137345	25.6592338007918	24.4708422626698	21.4328336413039	26.1777607140052
C6ORF132	na	74.2255645650184	72.1138712688885	68.3117579695875	42.1117535266632	79.8673651064869	52.7127805235487	48.5302395527457	49.129921773514	48.8020996221056	44.7982512218839
MAPK12	na	69.3028328218462	66.5178031076814	64.9514915307716	142.740616282386	59.8810059009535	63.3645859143176	67.8594421075272	61.026515858135	67.4209101414397	65.2496267797005
AGRN	na	348.629400405125	343.344579167394	300.375036542937	314.17892031768	288.357881740771	250.961217118775	242.349767704395	233.865957131854	252.722405310051	241.793691594986
NHS	na	1.88448324543311	2.38130560051365	2.08992180950748	0.420650146215281	2.30311561157513	6.32085155056617	6.81985509242777	8.35773381894261	4.24030881392703	4.71355512856344
TMPPE	na	6.84567383034884	6.38983669471164	4.46669563208461	2.05651182594138	4.64526708097358	5.73558751810634	5.42574106800883	5.87300214304076	6.66884931644887	6.0380251646887
ZC3H6	na	12.345288199674	10.4380562155848	12.0887634079354	10.6564703707871	9.21246244630054	12.2125094773285	11.642736041769	11.6330619371769	9.52142070036341	8.41428022950167
LINC00265	na	8.88399244275609	7.58048949496846	9.75296844436822	4.486934892963	5.89441453131941	12.2515270794924	12.057202373353	12.6118956276837	10.1381928914801	9.27129025287685
LAMTOR4	na	24.4598233488869	22.8605337649311	20.8582392360648	83.5224234763009	24.8268055756235	21.0695051685539	19.8943839160324	20.0660906553892	24.8636289543903	21.3862955833168
PRKAR1B	na	80.840485344906	83.5838265780292	68.5166522646373	215.98048062898	83.7709508888176	70.3877543038356	67.8217633501104	73.6384114858187	87.0419754713384	80.9874472089536
NUTM2B	na	3.84588417435328	3.33382784071911	2.78656241267664	2.47716197215666	3.04479691021797	2.45810893633129	2.26072544500368	2.37178932699723	1.34918916806769	1.12969503081272
NCR3LG1	na	39.3818539453776	44.6891684363062	46.7568781303535	2.85107321323691	38.3722482403111	60.9454945801503	61.7178046486005	62.0429969982767	52.5027327688055	57.1080315576364
DCUN1D3	na	12.5760412501352	13.2162460828508	13.4820446142737	13.1803712480788	14.0529088163906	16.4654281132032	15.7497206001923	14.7954477065065	15.8433356593092	17.2960204717534
POTEE	na	4.30739027527568	3.65133525412093	3.5651607338657	2.85107321323691	3.86454992450743	3.08239057095511	3.46644568233898	2.67296892407624	4.12466402809265	2.84371507756307
AD000671.1	na	18.4987028786393	16.4706970702194	18.3585288364578	42.1117535266632	14.1309805320373	14.3584775963478	13.300601368105	13.8166140159997	14.8796291106894	14.1796203867528
TUBB4B	na	417.547644809536	400.892797846474	384.545612949376	767.779994653159	493.257099455312	344.603462312348	347.812609713816	340.408239598555	411.232858427032	383.161390450826
AGAP4	na	21.1139041171995	21.5905041113238	25.1610194321096	15.2368830740202	21.0403273667627	21.9278924161616	26.1113788897925	23.492008572163	19.6596135918435	20.0618255471915
PP7080	na	41.6893844499896	40.6012604887578	37.3317405580649	33.2781004561423	36.3033477756758	35.1938771519178	33.8355241602218	33.2426980275961	36.5823005856068	35.6438259721946
COMMD6	na	22.1907516860184	20.7173587244688	21.3090066851743	61.6018769679712	20.6890046463529	15.7631112742514	13.9411402441894	15.1342747532204	16.4986561123706	12.3097803357524
HYKK	na	4.61506100922394	3.41320469406957	3.93397046495525	6.44996890863432	3.82551406668412	2.96533776446314	2.11001041533677	3.12473831969476	2.77547486002496	2.92162507968808
C15ORF62	na	32.6130977985158	36.3942872611837	32.7830872079604	47.1128163761115	53.088766639698	7.5694148198138	7.15896390917832	8.0565542218636	9.52142070036341	9.0375602465018
HES4	na	19.1140443465358	20.9554892845201	18.1536345414081	61.0410101063508	24.5535545708603	21.8888748139976	20.647959064367	22.588469780926	27.3307177188569	24.7753806757549
ZNF669	na	2.30753050461197	2.18286346713752	2.25383724554728	2.2434674464815	1.91275703334206	2.30203852767533	2.59983426175423	2.03296228028334	2.89111964585934	2.45416506693799
CENPP	na	5.92266162850406	6.11201770798504	6.80249059565179	6.44996890863432	6.98741855037202	8.03762604578167	9.26897432451509	8.92244556346576	7.4012662933999	8.25846022525164
PLSCR1	na	10.8453933716763	10.7952520556619	10.1627570344677	7.38474701133494	12.9989406551614	8.73994288473346	9.08058053743145	8.88479811383089	9.67561374814258	7.59622520718901
C3ORF62	na	5.0381082684028	4.00853109419798	3.9749493239652	5.79562423674388	4.2549085027405	3.94077781856286	3.50412443975571	3.5388602656784	3.50789183697599	3.31117509031316
ZNF559	na	3.69204880737915	3.96884266752276	4.50767449109456	2.66411759269678	3.86454992450743	3.27747858177505	2.93894307850478	3.3882704671389	2.00450962112914	3.54490509668821
SBK1	na	28.2672486814966	27.6628333926336	28.8900956020151	22.1542410340048	28.4961762110144	26.6880398801683	24.9433374098739	22.889649378005	27.6391038144153	26.7231307288803
GTF2F2	na	29.7671435094944	31.750741340182	32.4962351948908	37.6248186337002	32.8681922872248	31.7213105593228	37.4903636296444	33.8074097721192	38.5482619447912	43.9022861974462
FOCAD	na	51.3425537276163	51.9124620911976	57.5343180499705	33.4650560766824	56.4458504125024	54.6636606317481	55.6515247045073	57.4123606931869	53.8519219368732	55.316101508761
PRR19	na	1.42297714451071	1.07158752023114	1.63915436039802	3.17824554918213	1.21011159252253	1.17052806491966	1.54482905408585	1.24236583795093	2.23579919279789	1.63611004462533
ZP3	na	16.8065138419238	17.264465603724	15.2441355517016	38.6998134518059	13.6625502381576	14.5145480050038	14.2425703035232	12.0848313327954	16.3059148026467	13.8679803782528
GOLGA6L3	na	1.80756556194604	1.54784864033387	1.96698523247763	0.654344671890438	1.40529088163907	1.63873929088752	2.71287053400442	3.3882704671389	1.61902700168123	1.90879505206288
CHM	na	20.6908568580207	21.2333082712467	23.7267593667614	5.93584095214897	22.3675465327551	22.2790508356375	21.062425395951	22.9649442772748	22.1267023563101	23.9573256534423
BLOC1S5	na	11.2684406308551	10.5174330689353	12.5395308570449	10.3760369399769	14.5213391102703	10.0275237561451	9.6834406560991	9.78833690506793	10.7164168206519	9.27129025287685
IER5L	na	108.953898659429	109.698811330329	89.6617435137718	186.067581342559	88.3771821119679	71.7533703795752	65.0335353012726	74.9560722230394	90.3185777366457	69.8463169050764
H2AX	na	195.793963316326	193.322326335033	164.735013220001	285.434493659636	187.684404414462	135.703220326353	131.762614686298	133.347266606733	178.863935423831	155.196724233031
INSC	na	0.0384588417435328	0	0.0819577180199011	0.0467389051350313	0.0390358578233074	5.15032348564651	5.46341982542556	5.45888019705711	3.4693435750312	4.05132011050081
C19ORF54	na	33.9591572595395	36.8308599546112	32.4962351948908	39.2139414082912	28.9646065048941	29.6923952467954	25.2447674692078	24.9602591079232	23.3216984765986	23.6067306438797
FAM83G	na	100.492953475851	100.689538475052	96.7920649815031	97.17018377573	97.2773576956819	97.9341814316116	90.4290178001472	96.1139389178401	110.363673947937	101.166137759333
SRSF10	na	115.222689863624	116.326778585092	127.731103534016	90.6267370568256	119.605868370614	145.691726480334	148.454304221908	148.330951561414	135.458592473996	156.131644258531
HBA2	na	3.26900154820029	2.89725514729161	0.983492616238813	10.3760369399769	2.81058176327813	1.87284490387146	1.13036272250184	1.50589798539507	1.58047873973644	1.36342503718777
DUSP28	na	2.11523629589431	3.29413941404389	2.29481610455723	3.27172335945219	2.26407975375183	1.98989771036342	1.95929538566986	1.7694301328392	1.92741309723956	2.33730006375047
CCDC9B	na	2.61520123856023	2.54005930721456	2.78656241267664	1.63586167972609	2.61540247416159	4.87720027049859	5.99092242925975	4.70593120435958	3.27660226530725	4.16818511368833
NBR1	na	72.8795051039947	74.3364231627012	80.4824790955428	29.866160381285	78.110751504438	76.5915530479098	68.0478358946108	75.2572518201184	70.1963850014647	72.3394369730769
RALGAPA2	na	9.26858086019141	10.5174330689353	11.0233130736767	3.78585131593753	10.4225740388231	11.6662630470326	11.3789847398519	11.0307027430189	9.63706548619779	10.1672552773145
NDOR1	na	23.1522227296068	23.4558601650595	18.7683174265573	32.950928120197	19.7911799164168	19.7038890928143	19.0277724954476	19.7272636086754	22.0881540943653	20.256600552504
NPIPP1	na	34.0360749430266	33.8542279539691	35.5696496206371	28.7911655631793	25.4904151586197	41.5537463046479	44.0087886627383	45.176939561852	35.1560148936495	36.8903860061948
CLN3	na	33.42073347513	32.5048214470114	32.4552563358808	70.9496579949775	29.081714078364	32.0724689787987	31.0472961113839	30.8709087005988	35.4644009892079	32.683245891444
FAM72B	na	7.26872108952771	7.10422837486573	7.66304663486075	4.81410722890822	6.24573725172918	4.87720027049859	4.67216591967427	5.27064294888273	4.16321229003744	4.75251012962595
ASAH2	na	7.26872108952771	7.0645399481905	8.27772952001001	3.45867897999231	7.10452612384194	8.19369645443762	8.32700538909689	8.16949657076823	8.13368327035093	9.58293026137691
SUMO2	na	198.063034979194	184.233676626406	193.584129963006	366.85366640486	168.439726507571	166.839266853216	171.92817009253	161.055789538002	170.614607367646	167.194864560283
ZNF177	na	1.07684756881892	1.03189909355592	0.860556039208961	0.701083577025469	0.975896445582684	0.507228828131853	0.452145089000736	0.715301543062656	0.770965238895823	0.623280017000124
RTL6	na	73.4948465718912	74.0586041759746	73.0243267557318	35.3346122820836	77.7594287840283	83.7317742439197	81.6498673220496	85.1208836244561	83.3798905865833	78.8059671494532
S100A16	na	72.9179639457383	64.2952512138686	63.1074428753238	231.77823056462	94.1154532119941	45.8456825426867	44.7246850536562	39.7933542640646	62.75657044612	58.2377265884491
PTAR1	na	35.5359697710243	33.3779668338664	41.5525630360898	15.9847055561807	33.2975867232812	47.3673690270823	43.1798559995703	46.682837547247	40.6298680898099	46.7849562760718
SAXO2	na	1.99985977066371	1.70660234703478	2.00796409148758	2.10325073107641	1.28818330816914	1.09249286059168	1.58250781150258	1.20471838831605	0.925158286674988	0.973875026562694
LINC00319	na	0.730717993127124	0.912833813530234	0.368809731089555	0.186955620540125	0.507466151702996	1.05347525842769	0.866611420584744	0.978833690506793	0.462579143337494	0.233730006375047
TEKT4P2	na	6.76875614686178	7.73924320166937	5.61410368436322	13.6010213942941	5.73827110002618	6.59397476571409	4.74752343450773	5.87300214304076	7.51691107923427	7.20667519656393
UROS	na	22.5753401034538	22.3048957914779	21.9646684293335	42.2052313369332	22.5627258218717	14.8657064244797	16.35258071886	16.0001660948226	16.5372043743154	15.1534954133155
ZDHHC9	na	59.6112047024759	58.6991830526616	54.7477556372939	50.7117120715089	52.8935873505815	68.944103023768	64.7697839993555	62.4194714946255	67.4980066653293	71.4045169475767
ZBED6CL	na	27.3442364796518	28.4962903528134	24.7102519830002	16.9194836588813	22.7188692531649	33.8282610761782	32.4790888932195	35.6897822538631	29.0268412444277	29.4889358043184
SMIM15	na	31.2285794957487	28.8137977662152	33.2338546570699	28.6042099426391	40.9876507144727	34.53057791513	34.7398143382232	35.0497756100702	40.5142233039755	40.7079761103206
FAM221A	na	9.23012201844788	11.1921363224142	10.736461060607	5.982579857284	9.71992859800353	13.656160757396	12.8107775216875	12.7624854262232	12.6052816559467	12.6214203442525
TMEM120B	na	21.3831160094043	22.4636494981788	19.2190848756668	25.425964393457	22.8750126844581	27.3123215147921	29.8038971166319	26.6920417911275	31.0698991275017	31.2029558510687
RBM34	na	31.6516267549275	34.6083080607984	33.8485375422191	44.7291322142249	31.619044836879	36.2863700125095	36.8875035109767	41.1486624509202	38.3169723731224	41.0585711198832
NOXA1	na	23.8444818809904	23.2574180316833	21.3909644031942	36.4096071001894	14.0529088163906	12.4075974881484	12.2079174030199	11.7083568364466	9.90690331981133	11.3748603102523
TMEM198	na	3.88434301609682	3.37351626739434	4.17984361901495	6.7304023394445	4.56719536532696	4.8381826683346	5.68949236992593	5.38358529778736	5.51240145810513	5.25892514343855
BCL2L15	na	1.53835366974131	1.1509643735816	1.22936577029852	1.86955620540125	1.40529088163907	2.02891531252741	3.20269438042188	2.63532147444137	1.92741309723956	1.9867050541879
SPRED3	na	6.11495583722172	7.10422837486573	5.94193455644283	2.43042306702163	4.56719536532696	4.05783062505482	3.69251822683935	4.17886690947131	3.27660226530725	3.46699509456319
SKOR1	na	4.03817838307095	4.64354592100162	4.09788590099505	3.97280693647766	4.13780092927058	4.33095384020274	6.40538876084376	6.13653429048489	7.43981455534469	6.58339517956381
ZNF548	na	4.73043753445454	4.08790794754844	4.38473791406471	2.05651182594138	3.63033477756758	4.05783062505482	5.42574106800883	4.63063630508983	4.39450186170619	4.71355512856344
MTF1	na	21.652327901609	24.1305634185384	21.4729221212141	12.1521153351081	25.529451016443	26.6880398801683	27.6938867012951	24.2826050144954	29.1039377683173	27.697005755443
ZNF322P1	na	7.15334456429711	7.54080106829324	9.22024327723887	0.701083577025469	8.04138671160132	8.58387247607751	8.10093284459652	8.545971067117	7.67110412701344	7.24563019762644
TMEM201	na	57.0344623056592	60.8026696664486	49.7483348380799	70.0616187974119	62.9258028111715	59.4238080957548	56.2543848231749	58.8806112289471	76.788137794024	69.9631819082639
NHLRC3	na	12.4991235666482	13.6131303496031	14.7933681025921	10.9369038015973	13.8577295272741	13.773213563888	14.2048915461065	14.9083900554112	8.98174503313634	10.3230752815646
ZDHHC11	na	9.03782780973022	10.1999256555335	10.2037358934777	4.67389051350313	9.71992859800353	10.9639462080808	12.0195236159362	12.3107160306047	6.86159062617282	10.6736702911271
LINC00910	na	3.73050764912268	3.73071210747139	3.27830872079604	4.06628474674772	3.31804791498113	2.84828495797117	2.5621555043375	2.03296228028334	2.08160614501872	2.14252505843793
SLX4	na	9.960840011575	11.5493321624912	9.22024327723887	4.44019598782797	9.36860587759377	11.3541222297207	10.9645184082679	10.4659909984957	8.40352110396447	8.45323523056418
RPL14	na	743.909375845156	730.862377224315	801.669418811662	1346.22068460431	696.282595994333	797.402735425437	827.312476599097	830.728623643188	866.988959400298	803.87540192591
RPSAP47	na	87.9169122257161	87.9892419389795	90.4813206939708	111.799461082995	80.2967595425432	77.1377994782056	87.5654322364759	84.2549922828539	94.4817900266831	86.2463723523922
FAM78B	na	10.3838872707539	10.636498348961	9.75296844436822	10.0488646040317	8.04138671160132	12.8758087141163	14.0164977590228	12.6495430773186	13.5304399426217	12.58246534319
ZNF563	na	1.11530641056245	1.54784864033387	1.51621778336817	1.63586167972609	1.40529088163907	0.975440054099717	1.05500520766838	0.752948992697533	0.848061762785405	0.70119001912514
FBF1	na	11.0761464221375	12.4621659760215	11.4331016637762	13.6944992045642	9.75896445582684	9.55931253017723	10.1732645025166	9.63774710652842	9.5599689623082	8.45323523056418
MSL1	na	53.34241349828	55.3256667852672	55.1575442273934	35.5683068077588	55.11863124651	50.2936891893814	49.7736385474977	48.9416845253396	51.8088640537993	53.2514864524481
GJB3	na	49.804200057875	43.0222545159467	42.249203639259	83.3354678557608	75.4172773146298	42.9193623803876	42.388602093819	43.633394126822	64.7610800672491	61.8605416872623
TRMT2B	na	18.191032144691	16.9072697636469	19.2190848756668	17.1999170896915	19.2056420490672	20.796381953406	18.42491237678	20.3672702524683	20.2763857829601	17.724525483441
USP32P1	na	0.961471043588321	1.11127594690637	0.983492616238813	0.514127956485344	0.819753014289455	0.702316838951796	1.05500520766838	0.828243891967286	0.655320453061449	0.35059500956257
FAM120AOS	na	36.2666877641515	37.2674326480387	34.9959455944977	28.370515416964	40.7143997097096	29.0290960100076	28.4097830922129	29.3273632655689	28.5257138391454	26.6452207267553
NOC2L	na	176.872213178508	183.757415506304	161.333767922175	355.683068077588	180.853129295383	191.030180194889	195.891859809569	202.053862190383	225.507332377028	218.498600959606
DHFRP1	na	7.65330950696303	7.30267050824187	7.41717348080105	8.2260473037655	10.2664306075298	7.99860844361768	6.51842503309395	6.66359858537317	7.67110412701344	6.97294519018889
NELFB	na	81.3019914458284	78.4243311102496	71.9588764214731	147.180812270213	77.7984646418516	70.8559655298034	71.3635665472829	67.6901144435082	81.3753809654541	78.7280571473282
ZNF292	na	37.7281237504057	41.6331595823137	45.8143643731247	35.1009177564085	44.2666627716305	50.2546715872174	51.808291448001	55.4546933121733	43.752277307338	52.1217914216354
KCTD21	na	4.99964942665927	5.87388714793368	5.90095569743288	3.97280693647766	5.11369737485326	5.15032348564651	4.74752343450773	5.04475825107347	5.39675667227076	4.83042013175096
ADAT2	na	13.9221007111589	14.7640947231846	18.5634231315076	18.9759954848227	16.8634905796688	26.4539342671843	27.4678141567947	28.0097025283482	21.4328336413039	23.6846406460047
SHLD2P3	na	2.84595428902143	2.46068245386411	3.8929916059453	0.888039197565594	3.04479691021797	3.86274261423488	5.01127473642483	4.25416180874106	4.00901924225828	4.0123651094383
NDUFA4	na	91.1474549321728	79.6149839105065	82.3265277509906	128.158077880256	101.493230340599	73.7822856921026	79.8036082086299	64.5653761238135	75.9400760312386	72.728986983702
ALKBH2	na	20.9985275919689	21.630192537999	21.3090066851743	37.9987298747804	22.2114031014619	22.5911916529494	24.0013684744557	25.3743810539069	26.8295903135746	26.6452207267553
RNFT1	na	14.9989482799778	14.8831600032103	16.3915436039802	9.53473664754638	17.9174587408981	16.9336393391711	19.3668813121982	17.393121731313	15.6120460876404	17.5297504781285
CGB5	na	0.999929885331854	0.833456960179779	0.450767449109456	6.59018562403941	1.09300401905261	0.58526403245983	0.37678757416728	0.67765409342778	0.925158286674988	0.895965024437678
FAM111B	na	0	0	0	0	0	2.49712653849528	2.75054929142114	2.97414852115525	2.27434745474268	2.84371507756307
H1-0	na	332.976651815507	359.696210957587	357.294671707759	183.263247034458	304.713906168737	173.160118403782	156.479879551671	174.345339259114	138.966484310972	143.860818923841
LITAF	na	56.5729562047368	53.8175065716086	54.5838402012541	59.6855818574349	54.611165094807	47.8355802530501	47.512913102494	45.2145870114868	48.0696826451546	47.3303262909469
TMEM120A	na	38.5357594270199	36.7117946745855	33.6026643881594	76.184415370101	33.2585508654579	36.5204756254934	34.8528506104734	32.8662235312473	40.5527715659203	39.3055960720703
ARID2	na	42.1893493926555	47.9436194236749	45.8963220911446	18.1346951923921	41.4951168661757	54.0393789971243	52.5241878389188	56.9605912975684	47.5300069779275	50.2129963695725
SF3B3	na	199.370635598474	201.49814223013	204.279612164603	216.5413474906	210.286166094157	215.026005525742	210.059072598259	212.331615940704	214.135595103315	213.862955833168
BLOC1S3	na	10.7300168464457	10.8746289090123	11.2691862277364	12.9934156275387	9.68089274018022	11.0809990145728	10.5500520766838	10.2777537503213	11.7572198931613	11.6085903166273
SP6	na	6.46108541291352	6.11201770798504	5.36823053030352	5.70214642647382	5.8553786734961	6.35986915273016	7.04592763692814	6.66359858537317	6.9772354120072	9.11547024862681
UBE2Q2P1	na	1.84602440368958	1.8653560537357	1.80306979643782	1.21521153351081	0.819753014289455	2.18498572118337	1.73322284116949	2.37178932699723	1.00225481056457	1.71402004675034
CLDN4	na	1.92294208717664	1.5875370670091	1.39328120633832	5.56192971106872	3.90358578233074	0.58526403245983	0.678217633501104	0.941186240871916	0.848061762785405	0.584325015937616
CRYM-AS1	na	1.49989482799778	1.11127594690637	1.06545033425871	1.12173372324075	1.71757774422552	1.87284490387146	1.6201865689193	1.73178268320433	1.38773743001248	1.48029004037529
FAM47E	na	5.07656711014633	4.76261120102731	4.99942079921396	3.78585131593753	6.47995239866902	4.76014746400662	4.06930580100663	4.40475160728057	2.23579919279789	2.532075069063
JPT1	na	151.950883728698	142.600517044093	155.555748801772	358.814574721635	143.730028505418	134.259569046285	131.423505869547	125.704834330853	139.506159978199	130.616118562588
TNRC18P3	na	3.15362502296969	3.84977738749707	3.6471184518856	0.467389051350313	1.67854188640222	2.38007373200331	2.26072544500368	1.54354543502994	1.81176831140518	2.14252505843793
S100A13	na	18.0371967777169	13.8115724829792	16.0637127319006	57.5823311263585	19.8302157742401	8.50583727174953	8.92986550776454	7.90596442332409	9.32867939063946	9.97248027200198
ZNF33A	na	39.4972304706082	37.0293020879873	43.929336858667	18.8825176745526	34.4296266001571	44.3239960582911	40.8814517971499	44.9510548640427	33.5369878919683	37.3188910178824
BTBD8	na	5.30732016060753	5.08011861442913	6.55661744159208	2.43042306702163	5.62116352655626	3.86274261423488	3.61716071200589	3.27532811823427	1.50338221584685	2.25939006162545
PAX8-AS1	na	35.151381353589	33.139836273815	37.0039096859853	23.930319429136	31.111578685176	35.8571763887056	34.3630267640559	35.6897822538631	31.9565091522319	30.229080824506
C15ORF61	na	18.2294909864346	17.4629077371001	15.776860718831	24.4444473856214	13.7015860959809	18.6894314365506	17.181513382028	15.9248711955528	22.5892814996476	18.0361654919411
TSPYL1	na	73.6102230971218	71.7169870021362	71.7949609854333	60.6670988652706	78.3840025092012	67.1492933242245	67.1058669591926	65.0924404187017	66.3030105450408	68.6387118721387
PNRC2	na	65.6492428562105	66.2002956942796	74.9503331291995	70.4355300384921	74.8317394472802	67.5394693458644	69.8940950080305	71.0783849106471	67.0739757839366	71.4824269497017
FHIT	na	4.69197869271101	5.55637973453186	4.42571677307466	10.0488646040317	4.91851808573673	6.78906277653403	6.21699497376012	4.93181590216884	4.70288795726452	3.97341010837579
ZKSCAN3	na	2.6921189220473	2.65912458724025	2.74558355366669	2.19672854134647	2.49829490069167	2.61417934498724	3.42876692492225	2.63532147444137	2.00450962112914	2.29834506268796
RRP7A	na	71.3411514342534	75.2095685495562	65.6891109929507	212.428323838717	78.6962893717876	68.4758917978001	72.2301779678676	70.4383782668542	83.5340836343624	77.4425421122654
LIN54	na	23.3445169383244	22.4636494981788	28.8900956020151	9.34778102700625	29.3159292253038	34.8817363346059	33.8355241602218	35.2756603078794	34.2694048689193	34.2024909328818
FAM53B	na	50.8425887849504	48.7373879571794	46.7978569893635	33.9324451280327	46.5697783832057	44.0898904453072	40.2409129210655	40.7345405049365	51.2306401246274	48.0704713111346
S100A14	na	6.69183846337471	6.86609781481437	6.31074428753238	10.8434259913273	6.55802411431564	7.99860844361768	8.44004166134708	9.44950985835404	9.71416201008737	12.2318703336274
KAZN	na	23.382975780068	24.5671361119659	22.8252244685424	19.6303401567131	22.2894748171085	26.3758990628563	27.9953167606289	25.9767402480649	32.5347330814037	28.9046107883808
SLC35E2B	na	116.068784381982	118.549330478905	119.043585423906	63.0040441220222	89.157899268434	96.8026709688559	93.5186759083189	91.2950653645759	71.5070259075876	71.0539219380141
RPS2P46	na	283.557040175068	295.321582890368	261.035331893385	500.854107426995	253.694039993675	251.897639570711	236.999384151219	267.936899051417	289.574543729271	260.531047106052
NEMP2	na	8.30710981660309	7.10422837486573	7.29423690377119	6.30975219322922	8.23656600071785	7.06218599168195	8.51539917618053	7.22831032989632	7.13142845978636	6.81712518593886
C8ORF76	na	10.8069345299327	9.24740341532802	10.9413553556568	17.7140450461769	10.539681612293	10.1055589604731	9.90951320059947	9.71304200579817	9.5599689623082	12.5435103421275
HMGB1	na	295.325445748589	304.132413612269	334.838256970306	547.125623510676	393.637590290231	290.837206530372	305.084898803247	300.163115938871	287.839871941756	326.248133898502
MMP23B	na	3.23054270645676	2.93694357396684	3.36026643881594	8.74017526025085	3.23997619933451	3.00435536662713	3.57948195458916	2.93650107152038	2.58273355030101	2.68789507331303
USP32P3	na	3.49975459866149	2.69881301391547	2.78656241267664	0.7478224821605	3.1619044836879	4.09684822721881	3.05197935075497	3.68945006421791	2.73692659808017	3.11640008500062
BLOC1S2	na	22.806093153915	22.3048957914779	22.0876050063633	24.2107528599462	25.3733075851498	23.5276141048852	26.8649540381271	23.8308356188769	24.9407254782799	26.5673107246303
IL1RAP	na	2.11523629589431	2.50037088053934	2.95047784871644	1.495644964321	2.42022318504506	2.02891531252741	2.44911923208732	2.10825717955309	1.85031657334998	1.9867050541879
ZNF699	na	4.19201375004508	2.97663200064207	3.6471184518856	1.77607839513119	3.82551406668412	3.47256659259499	3.20269438042188	3.23768066859939	3.85482619447911	3.19431008712564
TDRD7	na	13.8451830276718	13.1765576561755	14.8343469616021	6.16953547782413	15.1459128354433	12.9538439184442	13.300601368105	14.644857907967	12.2583472984436	14.2964853899403
CCDC189	na	3.49975459866149	3.81008896082185	3.85201274693535	8.3662640191706	3.2009403415112	3.90176021639887	4.14466331584008	3.08709087005988	4.16321229003744	3.93445510731328
KIAA0895L	na	15.4219955391567	13.5734419229278	16.1866493089305	17.6205672359068	15.2239845510899	16.1142696937273	17.3699071691116	15.6236915984738	12.6438299178915	13.6732053729402
SPATS2L	na	81.6096621797767	86.5207701519961	86.2195193569359	75.9974597495608	118.161541631151	83.4976686309358	87.6784685087261	88.8479811383089	100.148384532567	93.8425975595812
ZNF250	na	7.7302271904501	8.53301173517392	7.8679409299105	6.8706190548496	6.40188068302241	7.80352043279774	7.57343024076233	8.88479811383089	6.78449410228324	7.0508551923139
WDSUB1	na	4.07663722481448	4.52448064097594	4.38473791406471	3.17824554918213	4.80141051226681	6.63299236787808	5.04895349384155	5.72241234450125	4.47159838559577	4.59669012537591
ZNF79	na	6.19187352070879	7.62017792164369	6.63857515961199	5.14127956485344	6.40188068302241	5.69656991594235	5.35038355317538	4.85652100289909	4.7799844811541	6.11593516681372
S100A4	na	41.6509256082461	39.4502961151762	38.3152331743037	131.990668101328	44.4618420607471	29.1851664186635	31.9139075319686	29.3273632655689	34.6548874883672	31.9820558723189
PLEKHG4	na	76.5330950696303	79.3768533504551	74.6634811161299	62.1627438295916	60.5446154839497	60.4772833541825	66.5406855979417	58.3535469340588	59.4028716569232	58.4714565948241
COLCA1	na	0.384588417435328	0.31750741340182	0.327830872079604	0.467389051350313	0.117107573469922	1.09249286059168	1.16804147991857	1.05412858977655	1.00225481056457	0.545370014875108
ACADSB	na	22.9983873626326	22.3445842181531	23.7267593667614	8.64669744998079	21.8210445232288	24.034842933017	21.1001041533677	22.0237580364028	19.5054205440643	17.0233354643159
STK40	na	30.9978264452875	30.6394653932757	27.9066029857763	43.6073984909842	36.2252760600292	32.2675569896186	32.8935552248036	33.6944674232146	36.0040766564349	35.215320960507
TMEM63A	na	40.3048661472224	38.021512754868	37.3317405580649	26.4542203064277	36.6156346382623	32.5796978069305	28.1460317902958	26.842631589667	25.2105633118934	24.6195606715049
SEMA4A	na	1.96140092892017	1.90504448041092	2.21285838653733	3.1315066440471	2.34215146939844	2.53614414065926	2.75054929142114	2.18355207882285	1.54193047779165	0.973875026562694
MPHOSPH8	na	32.3054270645676	33.139836273815	37.4956559941047	106.144053561656	45.2425592172132	36.4034228190014	40.6177004952328	43.3698619793779	35.5029492511526	39.4224610752578
RNF216P1	na	28.5364605737014	28.6947324861895	31.8815523097415	33.1378837407372	27.1689570450219	30.4727472900752	32.3283738635526	29.590895413013	32.4190882955694	32.1378758765689
EEF1A1P5	na	3995.45060989388	3716.90053498841	4006.99479171098	3738.64502175115	3739.12771332114	3832.15281413831	3932.26816028199	4245.01347847979	4364.51131391314	4304.02120239329
ZNF766	na	10.5761814794715	10.6761867756362	13.1542137421941	11.1705983272725	11.1642553374659	11.7442982513606	11.7557723140191	14.1554410627136	13.106409061229	12.3876903378775
SRGAP3	na	9.46087506890908	8.13612746842165	10.8184187786269	7.24453029592985	9.48571345106369	10.0275237561451	11.9441661011028	10.2024588510516	9.02029329508113	7.90786521568907
FAM217B	na	18.8448324543311	17.6613498704763	19.3010425936867	15.5640554099654	19.2837137647138	20.679329146914	20.8740316088673	20.4802126013729	21.3171888554695	21.4642055854418
TUBB	na	1509.58645611715	1560.07267574984	1440.77570393085	2104.74637604073	1219.28501911101	1591.13781624746	1550.85765527253	1574.30340138164	1842.64546922296	1749.50805271829
LCOR	na	57.4190507230945	62.1123877467311	62.0419925410651	33.9324451280327	57.655962005025	75.4600425851541	71.5896390917832	71.2289747091866	66.996879260047	73.1964469964521
SUPT5H	na	96.6086104597545	93.2281142601095	93.1449465296175	127.129821967285	94.4667759324038	95.7882133125922	93.2549246064018	100.142216028772	100.032739746733	108.255947952709
XPNPEP3	na	11.3838171560857	12.8193618160985	13.9737909223931	12.5727654813234	15.497235555853	11.1200166167368	9.98487071543292	9.93892670360743	8.94319677119155	8.14159522206412
ZNF107	na	14.8451129130037	14.2878336030819	16.59643789903	3.41194007485728	15.2239845510899	17.245780156483	19.9697414308658	17.5813589794874	14.5712430151311	15.192450414378
SFTA2	na	0.499964942665927	0.595326400128413	0.491746308119406	2.14998963621144	0.74168129864284	0.58526403245983	0.602860118667648	0.489416845253396	1.00225481056457	0.740145020187647
PPIA	na	995.045612430425	1002.84716522965	970.256444778599	2498.4281739931	1131.76662587115	836.06917916995	902.669991432553	804.714235945488	981.631490424107	902.860059625742
ZNF836	na	2.03831861240724	2.65912458724025	3.23732986178609	3.03802883377703	2.81058176327813	3.19944337744707	3.27805189525534	2.71061637371112	2.42854050252184	2.68789507331303
ZNF493	na	0.615341467896525	0.357195840077048	0.327830872079604	0.140216715405094	0.195179289116537	6.39888675489414	6.5937825479274	5.76005979413613	4.39450186170619	5.5316101508761
GTF2IRD2	na	19.3832562387405	19.367952217511	21.1041123901245	18.6955620540125	14.9116976885034	15.0217768331356	16.3149019614432	17.1295895838689	11.8343164170509	11.7254553198148
SUPT3H	na	8.53786286706429	7.65986634831892	9.99884159842793	11.4977706632177	7.22163369731186	8.34976686309358	7.87486030009616	8.88479811383089	8.36497284201968	8.60905523481421
NIF3L1	na	17.5756906767945	17.0660234703478	18.4814654134877	15.7977499356406	17.6051718783116	16.2313225002193	19.1031300102811	15.3225120013948	16.5372043743154	16.9843804632534
GARS1-DT	na	17.8833614107428	16.4706970702194	17.1701419251693	15.5640554099654	20.06443092118	19.0405898560265	18.0858035600294	19.6519687094056	13.6075364665113	14.880810405878
ATP2A1	na	8.19173329137249	8.73145386855006	7.9498986479304	8.69343635511582	5.11369737485326	7.64745002414178	6.93289136467795	6.36241898829415	3.81627793253432	5.33683514556356
AC146944.1	na	4.49968448399334	5.63575658788231	6.10584999248263	2.85107321323691	5.97248624696603	8.46681966958554	7.76182402784597	6.88948328318243	3.97047098031349	6.0380251646887
IARS1	na	434.969500119356	444.629444042574	453.472053804113	202.800109380901	340.74400293965	507.384898540509	525.241878389189	540.504434407924	571.902014212921	570.690765565739
MFSD14C	na	44.8045506312157	43.6175809160751	44.8308717568859	27.4824762193984	40.9876507144727	55.4830302771919	54.2197319226716	52.9699616362714	49.9199992185045	48.6158413260097
POM121	na	369.743304522325	356.203629410167	355.737475065381	99.4603901273466	335.357054560034	386.508367036472	342.198474858724	344.549459058391	366.247036737461	348.686214510507
ZBTB44	na	44.8045506312157	43.3794503560237	48.2321170547118	29.4455102350697	39.9727184110667	51.3471644478091	49.5475660029973	51.3887687516066	45.7567869284671	48.3431563185721
CGB7	na	1.38451830276718	1.11127594690637	0.77859832118906	4.53367379809803	0.858788872112762	0.546246430295842	0.489823846417464	0.715301543062656	0.462579143337494	0.623280017000124
NLGN3	na	3.46129575691795	3.81008896082185	2.90949898970649	1.63586167972609	2.45925904286836	3.12140817311909	2.75054929142114	2.93650107152038	1.65757526362602	1.20760503293774
CD55	na	231.676062663042	218.88167311388	229.563568173743	290.622512129624	376.891207284033	181.119709245235	186.54752797022	182.966605225501	277.701679050275	269.841292359991
ZNF565	na	0.999929885331854	0.833456960179779	1.51621778336817	1.68260058486113	1.67854188640222	2.0679329146914	2.07233165792004	2.40943677663211	2.50563702641142	2.80476007650056
WDR5	na	66.8030081085165	66.9543758011089	63.2713583113636	78.2409271960423	66.9464961669721	67.7735749588483	70.9867789731156	68.8195379325545	77.1350721515271	76.8192620952653
LONP1	na	182.294909864346	207.411717804739	172.930785021991	250.193359187822	120.542728958373	220.605522635192	220.759839704609	248.623757388725	266.946713967679	252.311541881863
C9ORF163	na	1.11530641056245	1.42878336030819	0.942513757228862	0.7478224821605	0.780717156466147	0.702316838951796	1.09268396508511	0.941186240871916	0.539675667227076	0.895965024437678
TRRAP	na	269.9810690396	280.359046033807	272.509412416171	70.201835512817	245.808796713366	315.535348700176	302.673458328576	323.39159236359	298.826126596021	299.992463182372
SRGAP2B	na	31.3439560209793	32.9810825671141	32.9879815030102	12.4325487659183	25.9588454524994	27.8975855472519	27.5054929142114	32.3768066859939	23.8999224057705	25.6323906991301
FUT4	na	11.9606997822387	14.129079896381	13.6049811913036	8.08583058836041	15.9656658497327	20.4452235339301	19.2161662825313	19.0119620656127	23.7457293579913	25.6713457001926
ASB13	na	27.3057776379083	29.4091241663436	27.0870258055773	37.0639517720798	27.4812439076084	26.3368814606924	25.6592338007918	28.084997427618	31.1084473894465	29.8005758128184
ZNF34	na	2.6921189220473	3.13538570734298	2.41775268158708	3.36520116972225	2.34215146939844	2.80926735580719	2.52447674692078	2.63532147444137	2.23579919279789	2.60998507118802
ZNF140	na	6.34570888768292	5.75482186790799	6.47465972357218	4.86084613404325	5.8163428156728	5.22835868997448	6.33003124601031	5.60946999559662	5.2425636244916	5.49265514981359
INCA1	na	0.730717993127124	1.03189909355592	1.06545033425871	1.86955620540125	1.28818330816914	0.663299236787808	0.715896390917832	0.79059644233241	0.925158286674988	0.584325015937616
ZNF774	na	3.11516618122616	4.12759637422367	3.23732986178609	2.29020635161653	3.74744235103751	2.88730256013516	2.63751301917096	2.71061637371112	1.54193047779165	1.86984005100037
PTPN1	na	38.689594793994	38.2596433149194	35.5286707616271	23.3227136623806	42.4319774539351	37.886091701233	36.5107159368094	36.8192057429094	38.5482619447912	35.9944209817572
EPHB4	na	187.56377118321	184.114611346381	170.431074622384	147.040595554808	165.980467464703	161.845013776225	150.564314637245	158.307525714656	171.000089987094	152.119279149093
ZNF765	na	3.99971954132741	3.92915424084753	4.2208224780249	2.14998963621144	3.86454992450743	3.62863700125095	4.86055970675791	4.32945670801081	3.62353662281037	3.70072510093824
ZNF124	na	4.88427290142867	4.20697322757412	6.35172314654233	3.92606803134263	7.06549026601863	6.28183394840218	6.51842503309395	6.62595113573829	6.43755974478012	5.92116016150118
XRCC6	na	245.982751791636	254.72032240161	263.739936588042	448.6934892963	305.963053619083	269.29949013585	283.231219501545	281.640570718512	295.626620854603	297.694118119684
S100A5	na	16.4603842662321	13.8512609096544	17.3340573612091	84.9713295354869	18.9714269021274	15.6070408655955	15.9757931446927	15.3225120013948	20.0065479493466	18.3088504993786
PPP1R26	na	39.9587365715306	47.3482930235465	40.2412395477714	27.6694318399385	37.3963517947285	40.7733942613682	40.8814517971499	44.9134074144078	42.7114742348286	43.0063211730086
TSC22D2	na	21.6907867433525	24.8052666720172	24.054590238841	9.06734759619607	22.1333313858153	25.1273357936087	23.549223385455	23.2661238743538	27.1765246710778	25.087020684255
YRDC	na	13.4605946102365	14.129079896381	13.6869389093235	15.0966663586151	14.6384466837403	14.4365128006758	14.129534031273	11.8589466349861	17.5780074468248	17.3349754728159
ZNF777	na	51.1502595188987	56.3972543054984	50.1581234281794	60.9942712012158	46.6868859566756	49.4353019417737	47.512913102494	52.2923075428437	56.8586863685669	51.8101514131353
PIK3R4	na	29.9978965599556	28.4566019261382	31.3488271426122	11.8249429991629	32.7120488559316	32.0724689787987	29.8038971166319	28.8755938699504	27.2150729330226	30.8134058404436
ZNF775	na	8.92245128449962	7.97737376172074	7.00738489070154	5.982579857284	5.97248624696603	7.53039721764982	6.89521260726123	8.13184912113335	8.13368327035093	7.20667519656393
TRAPPC2	na	7.19180340604064	8.09643904174642	7.7040254938707	8.83365307052091	6.59705997213894	8.93503089555341	9.30665308193182	8.92244556346576	7.67110412701344	9.69979526456443
MYL6B	na	74.417858773736	81.2422094041908	79.4170287612841	213.269624131148	100.048903601137	52.4786749105648	56.518136125092	65.2806776668761	57.0514276782909	50.9920963908226
ZNF799	na	4.76889637619807	4.36572693427503	4.50767449109456	5.74888533160885	6.24573725172918	3.23846097961106	3.69251822683935	3.91533476202717	3.66208488475516	3.58386009775071
SIAH1	na	19.4986327639711	19.5663943508872	21.513900980224	15.5173165048304	18.9323910443041	23.3325260940652	23.3608295983714	24.2073101152257	26.9837833613538	25.5155256959426
C20ORF96	na	14.1528537616201	15.6769285367149	14.7933681025921	19.7705568721182	12.1401517830486	14.9437416288077	16.1641869317763	15.0966273035855	12.373992084278	12.660375345315
IPO4	na	122.760622845357	129.90022050802	107.61048376013	107.312526190032	117.732147195095	153.339176504476	147.097868954906	148.105066863605	175.163302277131	163.338319455095
NCOR2	na	127.183389645863	135.377223389201	121.092528374404	40.1954584161269	96.3404971079226	171.716467123714	159.870967719177	181.423059790471	201.838699542926	182.309404972536
SULT1A1	na	64.4185599204175	63.8189900937659	57.3704026139307	59.3116706163547	52.0347984784687	62.8573570861858	62.5467373117685	62.268881696086	61.7543156355554	58.8610066054492
PRPF40A	na	126.760342386684	127.876110747583	148.015638743941	186.488231488775	149.858658183677	170.819062273942	185.530201519969	196.93380904004	170.460414319866	196.060520347602
GDAP2	na	11.9606997822387	12.2637238426453	11.2282073687264	9.48799774241135	11.3594346265824	12.7977735097883	11.6804147991857	12.3483634802395	9.48287243841862	10.7126252921896
TCEAL3	na	11.114605263881	11.7080858691921	11.6379959588259	18.2749119077972	12.2182234986952	7.33530920682987	9.87183444318274	10.8801129444794	9.67561374814258	10.0893452751895
ANAPC7	na	36.7281938650739	32.4254445936609	37.249782840045	39.5878526493715	43.0955870369313	34.9987891410978	33.797845402805	34.2215317181029	31.6095747947287	31.6704158638188
TPK1	na	1.34605946102365	1.27002965360728	1.47523892435822	1.16847262837578	1.17107573469922	1.32659847357562	0.904290178001472	1.01648114014167	0.462579143337494	0.740145020187647
SLC6A9	na	50.1118707918233	52.5474769180013	46.1421952452043	39.5878526493715	34.8199851783902	64.0669027532694	60.9265507428492	60.725336261056	72.0467015748147	65.366491782888
AFAP1	na	32.266968222824	34.3701775007471	30.4882711034032	13.2738490583489	28.6132837844843	37.2227924644452	36.2846433923091	36.5556735954652	38.2784241111776	36.3839709923822
NACA	na	535.731665487412	553.851994252801	578.580510361492	775.538652905574	490.446517692034	558.224834160186	584.472885048285	605.182752880642	633.001009395415	610.580686653747
MYO18A	na	58.8420278676052	57.5085302524047	59.5013032824482	54.5910411977165	55.6651332560363	73.3921096704627	73.5112557200364	77.0643294025925	70.7360606686918	72.884806987952
SPTSSB	na	16.2296312157709	16.9469581903222	18.1126556823981	13.6944992045642	15.7704865606162	18.3772906192387	19.668311371532	17.8072436772967	19.004293138782	19.7501855386914
BORCS6	na	15.8835016400791	15.7166169633901	14.4655372305125	29.4455102350697	12.8427972238681	13.1099143271002	11.6804147991857	11.0683501926537	13.8773743001248	12.2708253346899
MAN2A2	na	73.8794349893266	80.2896871639853	82.5314220460404	22.0607632237348	69.6790062146036	119.276809815313	117.633080655025	115.991792325055	108.513357374587	105.022682864521
MME	na	1.69218903671544	1.54784864033387	1.35230234732837	0.888039197565594	2.77154590545482	0.351158419475898	0.414466331584008	0.0752948992697533	0.269837833613538	0.545370014875108
FAM72A	na	12.7683354588529	12.2637238426453	12.9493194471444	7.38474701133494	11.7107573469922	9.01306609988139	8.59075669101399	9.37421495908428	7.90239369868218	8.41428022950167
SULF2	na	13.6913476606977	15.7959938167406	14.2196640764528	6.44996890863432	12.2962952143418	18.1041674040907	17.7090159858622	19.1625518641522	14.4170499673519	13.2057453601901
LAMA2	na	53.7270019157154	53.7778181449333	58.5997683842293	20.7520738799539	56.9142807063821	0.390176021639887	0.414466331584008	0.527064294888273	0.154193047779165	0.233730006375047
PLXNB2	na	574.575095648381	588.460302313599	525.389951366576	408.778464310984	495.989609502943	479.370260186765	455.460819653408	490.772153440252	509.916409005697	472.173567878656
XRCC2	na	21.1139041171995	23.6146138717604	26.9231103695375	14.0684104456444	30.0185746661234	32.8138034199145	34.626778065973	38.6639307750183	33.5755361539131	36.8903860061948
MYO6	na	31.1516618122616	27.4247028325822	32.5372140539007	37.391124108025	32.2045827042286	51.9714460824329	52.0343639925014	53.3840835822551	48.8406478840504	49.4338963483223
MRTFA	na	35.6898051379985	34.9655039008755	30.5292499624131	17.0129614691514	32.4778337089917	32.9308562264064	29.088000725714	32.339159236359	32.5347330814037	30.229080824506
HDAC2	na	188.256030334593	180.54265294561	197.477121568952	309.131118563097	270.830781578106	207.807749125404	201.317600877578	205.178600510078	220.380413538371	232.639266345296
ZNF782	na	3.88434301609682	5.19918389445481	5.77801912040302	1.91629511053628	4.2549085027405	5.93067552892628	5.80252864217611	5.83535469340588	3.97047098031349	4.86937513281347
POTEF	na	3.92280185784035	3.53226997409525	3.77005502891545	0.841300292430563	2.38118732722175	3.31649618393904	3.27805189525534	4.55534140582007	2.12015440696351	2.22043506056294
ZNF846	na	2.38444818809904	2.7385014405907	1.63915436039802	1.77607839513119	1.87372117551875	1.05347525842769	1.28107775216875	1.50589798539507	0.886610024730196	0.895965024437678
SDHAF3	na	9.65316927762674	7.93768533504551	9.87590502139808	11.2640761375425	12.6866537925749	11.1590342189008	11.1529121953515	10.1271639517818	10.6393202967624	10.284120280502
HRH1	na	18.0756556194604	20.4792281644174	21.3909644031942	20.985768405629	27.4031721919618	16.3483753067113	16.6163320207771	16.4519354904411	13.5304399426217	15.9715504356282
RABL6	na	128.067943005964	130.416170054798	122.813640452822	195.041451128486	117.693111337272	112.292659027959	112.885557220517	117.158863263736	124.472337819731	119.786628267211
ZNF136	na	5.1534847936334	5.51669130785663	5.69606140238312	2.71085649783181	6.83127511907879	4.21390103371078	4.74752343450773	4.21651435910618	4.74143621920931	4.55773512431341
ZKSCAN5	na	25.9981770186282	26.9881301391547	29.2179264740947	20.7053349748189	24.5925904286836	23.995825330853	24.9433374098739	25.9014453487951	24.2083085013288	25.2817956895675
TRAPPC4	na	19.9601388648935	19.3282637908358	19.4649580297265	48.3747668147574	24.3974111395671	20.2891531252741	22.6826119648703	19.6143212597707	22.1267023563101	19.5554105333789
AC004057.1	na	156.489027054435	161.095323874749	147.974659884931	411.676276429355	122.455485991715	131.801460109954	131.423505869547	148.632131158493	161.864151906178	113.670693100398
TTC30B	na	3.30746038994382	1.70660234703478	2.62264697663683	1.40216715405094	2.49829490069167	1.98989771036342	1.80858035600294	1.7694301328392	2.00450962112914	1.86984005100037
SLC30A10	na	6.03803815373465	5.79451029458322	7.04836374971149	4.86084613404325	6.3628448251991	2.30203852767533	3.42876692492225	3.31297556786914	1.81176831140518	2.76580507543805
TECPR2	na	35.151381353589	33.3382784071911	33.3158123750898	22.0140243185997	33.1024074341646	28.9900784078436	24.4158348060398	27.0685162874763	25.4418528835622	25.00911068213
ZFP62	na	29.4210139338026	29.4885010196941	32.2093831818211	12.6662432915935	30.487004960003	33.8672786783422	33.6094516157214	36.1791990991165	30.0290960549923	32.839065895694
ERI2	na	12.8837119840835	12.3034122693205	14.3016217944727	7.99235277809035	15.4581996980297	12.8367911119523	12.9614925513544	12.9883701240324	9.79125853397695	13.0888803570026
TOMM7	na	91.0705372486858	87.5923576722272	86.3424559339658	197.892524341722	78.5011100826711	75.2259369721702	77.5052040062095	74.9560722230394	76.0171725551281	69.8852719061389
HSH2D	na	2.03831861240724	0.952522240205461	2.00796409148758	2.85107321323691	1.48336259728568	0.741334441115785	0.602860118667648	0.79059644233241	1.04080307250936	0.662235018062632
TRPV1	na	11.4222759978293	11.3508900291151	10.777439919617	8.3662640191706	10.8910043327028	11.6272454448686	8.96754426518127	10.6165807970352	9.75271027203216	10.6347152900646
ZNF33B	na	55.8806970533532	55.4050436386177	64.2548509276024	29.4922491402047	39.3091088280705	58.487385643819	60.1352968370979	68.066588939857	48.0311343832098	54.1864064779483
PDXDC2P-NPIPB14P	na	15.806583956592	16.9072697636469	18.9322328625971	8.50648073457569	13.5064068068643	17.8700617911068	18.6509849212804	17.8825385765664	15.5734978256956	16.2831904441282
ZNF512B	na	0.653800309640058	0.793768533504551	0.77859832118906	1.40216715405094	1.67854188640222	0.89740484977174	0.9419689354182	0.79059644233241	0.462579143337494	0.623280017000124
AMZ2	na	42.3047259178861	40.640948915433	44.5030408848063	34.2596174639779	38.0599613777247	31.2140817311909	33.6094516157214	34.4097689662773	30.2218373647163	29.0214757915683
ZNF431	na	32.76693316549	32.9017057137636	38.3562120333137	24.0705361445411	38.8797143920141	37.0277044536253	38.4700113224793	37.3839174874325	36.6593971094964	37.5526210242575
NF1	na	107.377086147944	102.912090368865	110.110194159737	43.2334872499039	96.8479632596256	126.143907796175	113.940562428186	118.363581652052	103.155148964261	109.892057997334
VKORC1L1	na	77.302271904501	71.5582332954353	73.3111787688015	62.5833939758069	80.4138671160132	84.3950734807075	85.4931005785559	85.45971067117	85.3844002077124	85.4283173300795
DAPK1	na	1.15376525230598	1.27002965360728	0.737619462179109	0.37391124108025	1.13203987687591	5.11130588348252	4.93591722159137	5.6471174452315	5.16546710060201	4.47982512218839
COL27A1	na	29.4979316172897	34.0923585140205	36.3482479418261	20.4716404491437	32.9462640028714	36.3644052168375	36.1716071200589	35.3133077575143	26.5983007419059	30.6186308351311
LINC01560	na	1.80756556194604	1.38909493363296	1.47523892435822	1.68260058486113	2.22504389592852	1.28758087141163	1.92161662825313	1.01648114014167	1.11789959639894	1.12969503081272
GM2A	na	33.0746038994382	33.5764089672425	33.5207066701395	36.5498238155945	35.4835947613864	34.9987891410978	33.9108816750552	31.6991525925661	29.720709959434	32.4105608840065
H2AC13	na	0.846094518357722	1.03189909355592	1.68013321940797	0.233694525675156	1.28818330816914	0.780352043279774	0.979647692834928	0.640006643792903	0.501127405282285	0.740145020187647
S100A2	na	82.1865448059297	76.916170896591	72.3276861525627	325.723429886033	101.180943478013	36.5985108298214	39.072871441147	31.5485627940266	46.142269547915	43.6296011900087
SNHG17	na	40.6509957229142	40.4821952087321	36.0204170697465	88.9908753770995	40.3630769892998	45.2604185102269	45.1014726278234	43.2945670801081	50.6909644574004	50.407771374885
ZNF700	na	9.69162811937027	8.29488117512256	10.5725456245672	6.82388014971457	8.97824729936069	8.85699569122543	9.98487071543292	9.63774710652842	8.17223153229572	8.99860524543929
CD47	na	23.5368111470421	24.0908749918631	26.3903852024081	36.9704739618097	27.9496742014881	24.8932301806248	28.1083530328791	27.5955805823646	21.972509308531	24.2300106608798
TLE1	na	23.2291404130938	24.1702518452136	23.3169707766619	19.3031678207679	24.1631959926273	34.7256659259499	33.3080215563876	35.9533144013072	39.9745476367484	34.3972659381943
MAML3	na	27.3057776379083	27.6231449659584	29.1769476150848	6.96409686511966	27.9106383436648	15.1388296396276	15.0715029666912	14.8707426057763	11.448833797603	11.3748603102523
H2AC11	na	4.03817838307095	4.12759637422367	4.50767449109456	2.33694525675156	3.82551406668412	4.21390103371078	3.57948195458916	4.55534140582007	3.9319227183687	3.58386009775071
STRN3	na	31.3824148627228	28.4566019261382	32.0864466047913	20.7988127850889	36.0300967709127	33.0088914307344	33.5717728583047	33.7697623224843	33.4984396300235	36.9682960083199
NPIPB10P	na	1.49989482799778	1.90504448041092	2.08992180950748	0.7478224821605	2.06890046463529	1.79480969954348	1.69554408375276	2.03296228028334	1.07935133445415	1.5192450414378
CTBP1-DT	na	23.2675992548374	20.6379818711183	17.8258036693285	13.2738490583489	21.1964707980559	16.0362344893993	14.129534031273	14.6825053576019	14.4170499673519	13.5952953708152
ZSCAN16	na	4.15355490830155	3.8894658141723	4.01592818297515	5.982579857284	4.33298021838712	4.05783062505482	4.86055970675791	4.48004650655032	3.77772967058953	4.90833013387598
MVB12B	na	28.3057075232402	30.1632042731729	26.5543006384479	14.7694940226699	22.7579051109882	26.6490222780043	27.1663840974609	28.4614719239667	26.9066868374642	28.5150607777557
ILRUN	na	60.6495934295513	60.0485895596193	62.8205908622542	63.7518666041827	66.1267431526827	69.8415078735397	68.2362296816944	69.0830700799986	71.5841224314772	72.1836169688269
AC008758.1	na	3.61513112389209	2.93694357396684	3.93397046495525	2.33694525675156	2.96672519457136	2.84828495797117	2.8259068062546	2.97414852115525	2.23579919279789	2.64894007225053
POTEI	na	1.23068293579305	1.42878336030819	1.27034462930847	0.233694525675156	1.0539681612293	0.741334441115785	0.640538876084376	1.46825053576019	0.462579143337494	1.0128300276252
ADA	na	10.1146753785491	8.53301173517392	11.8838691128857	15.0966663586151	9.68089274018022	11.8613510578526	10.6254095915173	10.1271639517818	11.8343164170509	10.9074002975022
ARID5A	na	9.26858086019141	9.72366453543075	8.23675066100006	13.414065773754	7.29970541295848	8.58387247607751	8.13861160201325	8.20714402040311	10.1381928914801	8.64801023587672
PPTC7	na	35.9205581884597	35.3226997409525	37.7415291481644	19.7238179669832	41.3780092927058	39.7199190029405	40.6553792526495	37.5721547356069	41.6706711623192	45.031981228259
RGPD4	na	18.8063736125876	17.3438424570744	21.2270489671544	7.478224821605	17.8393870252515	22.5521740507855	23.4361871132048	24.2073101152257	19.8138066396227	21.7368905928793
NHLRC2	na	20.5754803327901	17.8201035771772	21.6778164162638	11.7314651888928	23.9680167035107	23.9177901265251	22.3435031481197	21.986110586768	17.8863935423831	19.8280955408164
H2AC7	na	1.15376525230598	1.1509643735816	1.18838691128857	0.607605766755407	0.780717156466147	1.7167744952155	1.6201865689193	1.28001328758581	1.23354438223332	1.32447003612526
CBWD3	na	37.2666176494833	38.6565275816716	41.9623516261893	45.1497823604402	44.0324476246907	39.1736725726446	43.3305710292372	39.8686491633344	33.6911809397475	40.9417061166956
SCN8A	na	8.30710981660309	8.96958442860143	10.1627570344677	3.27172335945219	5.77730695784949	11.6662630470326	8.85450799293108	9.97657415324231	6.66884931644887	7.20667519656393
LAMB3	na	261.866253431715	265.158378617195	223.41673932225	275.80627920182	244.637720978667	246.786333687228	246.569788535068	257.546202952191	456.951097093554	437.620481936212
KPNA5	na	9.03782780973022	9.88241824213166	10.2447147524876	7.43148591646997	9.25149830412384	10.6518053907689	9.60808314126564	10.5036384481306	7.94094196062698	8.95965024437678
ANKRD36B	na	14.5759010207989	16.4310086435442	18.8092962855673	47.2062941863816	16.1998809966726	24.3469837503289	24.8679798950405	25.6755606509859	17.8478452804383	21.8927105971294
ARHGEF12	na	112.107523682398	113.35014658445	120.805676361334	29.6324658556098	107.309573156272	196.570679702175	193.178989275565	197.234988637119	168.995580365964	179.348824891786
ZNF252P	na	21.075445275456	17.8597920038524	20.2845352099255	13.7412381096992	23.109227831398	17.6749737802869	17.2568708968614	18.5225452203593	15.3036599920821	17.3739304738785
PDLIM7	na	49.2657762734656	51.8330852378472	47.9862439006521	127.129821967285	44.9302723546268	50.9569884261692	48.8693483694962	50.2593452625603	57.1670724641253	53.6020814620107
FLNA	na	1591.15765945518	1650.72104227606	1497.4084870826	1215.63218365703	1707.93588734317	1816.38643354017	1800.06495682676	1835.08728500243	2106.00719482978	2019.50516508253
RPS26P11	na	0.653800309640058	0.595326400128413	1.18838691128857	2.61737868756175	0.702645440819533	0.702316838951796	0.678217633501104	0.715301543062656	0.539675667227076	0.467460012750093
SRGAP1	na	11.768405573521	13.0178039494746	12.9493194471444	11.0771205170024	11.9840083517554	25.0102829871167	25.1317311969576	25.9767402480649	29.6821616974892	32.5663808882565
FAM3C	na	189.332877903412	179.471065425379	198.74746619826	170.783959363404	193.852069950544	179.871145975988	190.918263830561	189.893735958318	178.05442192299	215.693840883105
NOP9	na	56.4575796795062	58.0641682258579	54.3379670471944	40.2421973212619	64.135914403694	56.4584703312916	57.7238563624273	58.5794316318681	62.1397982550033	64.7042567648254
SLC39A10	na	26.99810690396	28.77410933954	36.5531422368759	12.7597211018635	32.1655468464053	38.2372501207089	35.6441045162247	38.0615715808603	33.5755361539131	37.90321603382
CASP4	na	2.9228719725085	2.93694357396684	3.23732986178609	3.1315066440471	2.57636661633829	3.08239057095511	3.73019698425607	3.3882704671389	2.92966790780413	3.73968010200074
AP2A1	na	142.182337925841	145.815279604786	123.305386760941	147.694940226699	122.923916285595	122.047059568957	121.137205094781	117.121215814101	134.109403305928	117.838878214086
FUT11	na	14.3836068120813	12.8590502427737	13.236171460214	14.909710738075	21.7429728075822	14.7486536179877	14.8454304221908	13.74131911673	13.5689882045665	13.9848453814403
ANXA4	na	73.5717642553783	75.6064528163085	75.9338257454383	79.6430943500933	93.2957001977046	104.216015380014	104.55855183142	103.90696099226	121.311380340258	123.058848356462
LAGE3	na	12.3837470414176	11.3905784557903	10.6135244835772	44.1682653526046	11.8278649204621	8.9740484977174	8.10093284459652	7.4165475780707	12.0270577267748	10.4399402847521
WDR5B	na	6.26879120419585	6.07232928130982	6.18780771050253	4.76736832377319	6.12862967825926	6.5549571635501	5.31270479575865	5.30829039851761	4.97272579087806	6.15489016787622
NPIPB9	na	1.99985977066371	1.46847178698342	2.04894295049753	0.701083577025469	1.67854188640222	2.26302092551134	1.77090159858622	3.08709087005988	1.46483395390206	1.09074002975022
WDR45	na	34.8052517778972	31.4729223534554	31.9635100277614	41.9247979061231	27.8325666280181	23.8787725243611	25.1694099543743	24.9602591079232	28.063134695808	22.788675621567
METTL9	na	71.5719044847146	66.7162452410575	69.4591660218661	107.219048379762	71.3575481010059	67.8516101631763	71.3258877898661	68.1795312887616	68.3460684281147	68.9893068817012
ZNF138	na	7.88406255742423	8.33456960179779	10.8593976376369	6.68366343430947	10.0712513184133	11.0809990145728	11.6804147991857	11.0307027430189	9.29013112869467	11.0632203017522
SERTAD1	na	26.2673889108329	21.9873883780761	24.9151462780499	92.1691209262817	36.3814194913225	15.1388296396276	15.8627568724425	13.4024920700161	19.0428414007268	15.192450414378
ZNF100	na	3.57667228214855	3.92915424084753	4.54865335010451	2.2434674464815	3.35708377280443	4.87720027049859	5.50109858284229	6.2871240890244	4.58724317143015	5.33683514556356
EOLA2	na	17.2295611011027	16.5897623502451	16.4735013220001	31.315066440471	17.4880643048417	16.5824809196952	18.010446045196	16.9413523356945	19.4283240201747	18.4257155025662
ZNF398	na	34.2283691517442	32.7429520070627	33.7665798241992	18.5553453386074	32.2826544198752	32.4236273982746	34.7398143382232	30.6450240027896	34.9632735839256	34.5530859424444
ZSCAN25	na	20.1139742318677	22.3048957914779	21.8007529932937	9.81517007835657	22.5627258218717	20.1721003187821	16.9554408375276	16.9413523356945	18.0020383282175	18.0361654919411
ANXA6	na	61.9571940488314	67.8672096146391	66.5086881731497	64.4062112760731	47.2724238240252	62.3891458602179	68.160872166861	66.4101011559224	66.3030105450408	63.9641117446377
ZNF441	na	4.53814332573687	4.76261120102731	4.91746308119406	1.26195043864584	2.53733075851498	4.87720027049859	5.31270479575865	5.72241234450125	4.08611576614786	3.81759010412576
GMFB	na	46.4582808261877	45.4829369698108	53.0676224178859	36.0824347642441	53.6743045070476	56.3023999226357	58.8542190849292	49.9205182158464	50.9608022910139	57.5365365693239
ZNF763	na	1.88448324543311	2.10348661378706	2.17187952752738	1.21521153351081	0.936860587759377	1.17052806491966	0.602860118667648	1.16707093868118	0.886610024730196	1.20760503293774
ZMYM1	na	14.4605244955683	16.0341243767919	16.8013321940797	5.70214642647382	14.7165183993869	16.5044457153672	16.4279382336934	16.5648778393457	14.5326947531863	15.9715504356282
H4C3	na	1.07684756881892	2.54005930721456	2.74558355366669	7.478224821605	1.0539681612293	1.59972168872354	1.50715029666912	2.07060972991822	1.58047873973644	1.44133503931279
ZSCAN26	na	9.03782780973022	9.3664686953537	11.0642919326866	6.54344671890438	8.04138671160132	9.36422451935728	9.72111941351583	8.16949657076823	7.55545934117907	8.60905523481421
MAFG	na	37.6512060669186	35.6402071543543	33.3567912340997	37.34438520289	35.6787740505029	36.6375284319854	36.4730371793927	37.2709751385279	42.0176055198224	43.7075111921337
ARRDC1	na	42.9200673857826	42.3078628357926	41.4706053180699	69.8746631768717	40.5582562784163	39.0566197661527	38.92215641148	37.3462700377976	52.8496671263087	46.2006312601342
KIAA1671	na	21.7677044268396	21.7492578180247	23.153055340622	7.05757467538972	21.0403273667627	27.702497536432	25.357803741458	27.2567535356507	25.2105633118934	27.697005755443
IGF2R	na	102.415895563028	100.014835221573	100.807993164478	17.5270894256367	74.8317394472802	113.385151888551	109.833577869762	119.831832187812	109.939643066544	105.762827884709
GAL3ST4	na	1.53835366974131	1.70660234703478	1.55719664237812	0.981517007835657	1.24914745034584	1.75579209737949	1.92161662825313	1.95766738101359	1.04080307250936	0.818055022312663
DYNC1H1	na	706.988887771364	733.40243653153	743.151608145453	430.558794103908	655.76337557374	850.154533551149	812.806154993657	926.127261017965	844.091291805092	855.29600332842
PCBP2	na	629.917368917324	619.417275120276	618.944686486293	635.555632026155	533.581140586788	682.964108278458	659.905757396574	647.649076068783	730.026984710455	691.41231385845
ZGPAT	na	16.4219254244885	17.9788572838781	15.735881859821	41.0367587085575	17.7222794517815	15.8801640807434	16.6163320207771	16.6778201882504	18.7730035671133	17.2570654706909
SLC25A29	na	138.721042168923	128.669879281088	124.24790051817	158.491627312891	122.416450133892	121.539830740825	120.232914916779	119.417710241829	113.717372737134	110.59324801646
PGAP1	na	32.1131328558499	33.139836273815	35.4467130436072	14.2553660661845	32.0484392729353	42.6462391652396	36.9628610258102	35.9533144013072	31.1469956513912	36.8124760040698
SRC	na	50.4964592092586	50.6821208642656	44.3801043077764	34.6335287050582	46.4917066675591	46.0017529513427	43.7450373608212	42.4663231881409	47.6071035018171	43.8243761953212
PCNX3	na	60.5726757460642	63.3427289736632	55.8541848305626	63.1909997425623	53.3620176444612	57.7850688048672	53.9936593781712	52.3676024421134	53.0424084360326	53.3293964545731
ACSL5	na	76.6484715948609	81.1231441241651	84.5393861375279	69.8746631768717	59.3345038914272	6.24281634623819	7.23432142401178	8.20714402040311	10.0996446295353	8.84278524118926
LRRC8B	na	26.6904361700118	26.0752963256245	26.1445120483484	11.5912484734878	32.4778337089917	36.2083348081815	35.7948195458916	32.9038709808822	38.4711654209016	38.1369460401951
ABCB8	na	47.496669553263	47.3086045968712	38.1922965972739	64.265994560668	38.9187502498374	43.4656088106834	41.8234207325681	43.4075094290128	43.2896981640005	39.6951460826954
SND1	na	409.509746885138	412.839014275717	392.290617302256	421.211013076902	335.396090417857	381.709201970301	389.937460505718	397.519420694662	491.875822415535	486.820648278159
ZNF785	na	15.7296662731049	17.8994804305276	16.7193744760598	18.0412173821221	17.1757774422552	15.8411464785794	14.7323941499407	15.0589798539507	15.0723704204133	14.9976754090655
SULT1A2	na	11.9991586239822	11.7874627225426	9.99884159842793	11.8249429991629	9.32957001977046	10.6127877886049	11.4166634972686	10.0895165021469	10.0610963675905	9.62188526243941
NEK5	na	0.807635676614189	1.11127594690637	1.02447147524876	0.841300292430563	0.936860587759377	1.28758087141163	1.2057202373353	1.6188403342997	0.886610024730196	0.662235018062632
PSMD12	na	38.3050063765587	34.9655039008755	45.1587026289655	44.9628267399001	59.7248624696603	49.5523547482656	52.4865090815021	52.6687820391924	45.3713043090192	54.4201364843233
MIRLET7BHG	na	61.2264760557043	58.262610359234	56.9606140238312	117.688563130009	47.6627824022583	36.4034228190014	38.9598351688968	36.630968494735	31.9950574141767	31.1250458489437
NOL4L	na	9.53779275239614	9.92210666880689	8.85143354614931	5.28149628025853	8.90017558371408	10.339664573457	10.24862201735	8.99774046273552	8.40352110396447	10.0114352730645
CYSRT1	na	6.11495583722172	5.55637973453186	5.45018824832342	17.994478476987	5.73827110002618	1.48266888223157	1.39411402441894	1.80707758247408	1.27209264417811	1.20760503293774
SLC22A4	na	5.96112047024759	6.15170613466027	5.57312482535327	4.81410722890822	4.72333879662019	4.8381826683346	5.68949236992593	5.1577005999781	6.63030105450408	6.31071017212626
ENTPD4	na	39.18955973666	42.4269281158183	40.9378801509406	23.6966249034609	34.9370927518601	47.0552282097703	48.6809545824126	46.0428309034541	39.0493893500734	40.7858861124456
C1D	na	6.19187352070879	5.83419872125845	6.80249059565179	13.5542824891591	7.10452612384194	6.94513318518999	7.46039396851215	7.75537462478459	6.090625387277	7.28458519868895
TBC1D9B	na	169.565033247236	167.167653156058	162.890964564553	98.0114840681606	178.550013683808	156.499602279759	156.404522036838	159.022827257719	171.848151749879	164.468014485908
SERPINA1	na	0.730717993127124	1.23034122693205	0.286852013069654	0.514127956485344	0.312286862586459	2.96533776446314	1.65786532633603	1.7694301328392	2.96821616974892	3.07744508393811
KANK2	na	35.4590520875373	38.4183970216203	37.4546771350948	10.3760369399769	38.1380330933713	19.0796074581905	18.6509849212804	20.8190396480868	19.6210653298987	20.4124205567541
EIF4BP6	na	70.4565980741522	64.7715123339714	67.082392199289	37.8117742542403	62.3012290859985	69.6464198627198	64.4306751826049	70.6642629646635	71.1215432881397	76.9361270984528
GTF2E2	na	16.383466582745	14.7640947231846	18.0716768233882	16.498833512666	18.9323910443041	17.284797758647	19.0654512528644	18.0331283751059	17.6936522326591	19.7501855386914
RAD54B	na	10.1146753785491	10.5174330689353	11.3921228047662	7.80539715755022	12.8818330816914	12.7977735097883	13.4136376403552	14.1554410627136	15.8433356593092	16.9454254621909
ZNF165	na	30.6901557113392	28.6153556328391	28.6032435889455	48.1410722890822	33.7269811593376	31.2530993333549	32.8935552248036	34.9744807108004	35.6571422989318	37.9811260359451
SYNGAP1	na	23.382975780068	23.8130560051365	23.153055340622	5.93584095214897	18.0736021721913	26.6490222780043	24.8303011376238	24.8096693093837	21.587026689083	22.9055406247546
FITM2	na	10.6530991629586	12.898738669449	11.1462496507065	10.6564703707871	14.0529088163906	16.8556041348431	14.6947153925239	12.8001328758581	15.496401301806	17.1402004675034
BLM	na	18.1525733029475	18.494806830656	20.6123660820051	16.0314444613157	21.586829376289	30.5507824944031	31.8385500171352	31.8873898407405	33.5369878919683	37.9811260359451
ZNF720	na	10.0377576950621	8.89020757525097	10.777439919617	7.6184415370101	11.2423270531125	11.4711750362127	11.1152334379348	11.3318823400979	8.82755198535717	10.4009852836896
DDI2	na	48.4196817551078	52.3887232113004	55.7312482535327	30.6139828634455	59.3345038914272	59.9310369238866	57.8368926346775	60.9135735092304	55.7793350341128	59.8738366330744
SVIL	na	29.8440611929815	30.877595953327	28.6442224479554	14.5357994969947	29.0426782205407	40.6173238527122	43.2928922718205	47.2851967414051	46.7204934770869	46.4343612665092
TRIM33	na	95.8009747831403	94.3790786336911	102.201274370817	71.4637859514628	88.3381462541446	118.028246546066	110.398759231013	112.001162663758	102.846762868703	105.957602890021
LRP10	na	125.683494817865	126.48701581395	104.332175039334	89.3647866181798	113.282059403238	82.678298985492	76.8646651301251	77.2525666507669	81.4524774893437	72.884806987952
PELI1	na	6.23033236245232	4.68323434767685	6.59759630060204	3.64563460053244	5.97248624696603	9.75440054099717	8.77915047809763	8.35773381894261	7.8252971747926	10.1672552773145
AC008543.1	na	1.84602440368958	2.06379818711183	2.33579496356718	2.89781211837194	2.34215146939844	2.49712653849528	2.93894307850478	2.56002657517161	2.00450962112914	1.90879505206288
ZNF655	na	72.9948816292253	72.2726249755894	77.4090646697965	39.5878526493715	69.9132213615435	78.8155563712571	77.9196703377935	74.3160655792465	63.3347943752919	68.2881168625761
MRPL21	na	34.574498727436	30.5997769666004	32.0454677457813	71.3235692360577	34.0783038797473	30.3947120857472	34.5514205511396	29.289715815934	38.3555206350672	33.3065259084441
UAP1L1	na	53.3039546565365	52.1109042245738	48.4370113497615	35.5683068077588	35.2493796144465	54.7807134382401	56.4050998528418	54.0617376756829	56.7430415827326	55.9004265246986
FBXL22	na	0.961471043588321	1.03189909355592	1.14740805227861	0.794561387295532	0.624573725172918	0.858387247607751	0.904290178001472	0.941186240871916	0.886610024730196	0.895965024437678
ZNF786	na	16.5373019497191	13.7321956296287	15.2851144107115	7.85213606268525	16.0827734232026	12.6807207032963	13.8281039719392	14.1554410627136	14.3014051815175	12.6993303463775
ZNF517	na	4.96119058491574	4.3260385075998	5.12235737624382	4.72062941863816	3.78647820886081	2.7702497536432	3.27805189525534	3.42591791677377	3.12240921752808	3.07744508393811
SLC22A5	na	24.6905763993481	22.9399106182815	24.9561251370599	11.8716819042979	22.484654106225	23.6836845135411	24.5288710782899	21.3084564933402	21.8183162607518	19.6722755365664
DACT3	na	2.26907166286844	2.61943616056502	2.00796409148758	2.00977292080634	2.02986460681198	1.98989771036342	1.95929538566986	1.50589798539507	2.00450962112914	1.0128300276252
ADARB1	na	35.1129225118455	34.9258154742002	36.2253113647963	25.425964393457	36.069132628736	41.1245526808441	39.7134103172313	39.6427644655251	37.661651920061	40.4742461039456
ZNF860	na	3.96126069958388	3.69102368079616	4.26180133703485	0.607605766755407	4.37201607621042	2.0679329146914	2.93894307850478	3.20003321896451	2.04305788307393	2.45416506693799
HTT	na	94.1087857464248	96.0856809807259	95.6856357882345	45.5704325066555	96.0672461031594	130.162720819066	122.568997876616	127.775444060771	122.236538626933	119.786628267211
H3C4	na	1.23068293579305	1.38909493363296	1.06545033425871	1.40216715405094	0.936860587759377	1.3656160757396	1.05500520766838	1.6188403342997	1.34918916806769	1.24656003400025
VEPH1	na	7.34563877301477	7.69955477499415	7.49913119882095	3.50541788512735	6.94838269254871	14.6706184136597	14.3179278183566	16.2636982422667	12.4896368701123	12.8551503506276
SHPK	na	24.9213294498093	26.1943616056502	25.2429771501295	16.8260058486113	26.4272757463791	25.9857230412165	27.6185291864616	26.8049841400322	29.7592582213788	30.0343058191935
IPP	na	7.19180340604064	7.62017792164369	7.7040254938707	7.33800810619991	10.3445023231765	6.82808037869802	8.32700538909689	8.0565542218636	4.81853274309889	6.70026018275133
MAP3K5	na	34.574498727436	37.4261863547396	39.2167680725227	20.6118571645488	36.8108139273788	21.5377163945218	22.9840420242041	22.2496427342121	21.7026714749174	21.9706205992544
GSTK1	na	134.452110735391	127.915799174258	122.403851862722	182.936074698512	127.256896503982	108.859110037528	111.943588285099	100.857517571835	101.343380652856	100.542857742333
HNRNPAB	na	140.297854680408	143.235531870896	136.746452516205	261.87808547158	176.129790498763	142.063089479083	153.27718517125	155.672204240215	158.163518759478	168.519334596409
STMN3	na	25.2674590255011	22.9795990449568	22.5793513144827	32.4835390688467	26.9737777559054	23.4105612983932	23.2477933261212	23.0025917269096	24.7865324305007	22.0095756003169
PDGFA	na	55.1499790602261	53.4603107315315	50.2810600052093	61.0877490114859	44.8912364968035	72.9629160466588	68.1985509242777	73.9772385325326	66.9197827361574	62.990236718075
ZNF695	na	5.23040247712047	5.83419872125845	6.22878656951248	8.3662640191706	5.73827110002618	6.32085155056617	6.70681882017759	6.96477818245218	7.01578367395199	7.59622520718901
PCDHB11	na	0.692259151383591	0.555637973453186	1.14740805227861	0.37391124108025	0.819753014289455	1.01445765626371	0.640538876084376	0.56471174452315	0.269837833613538	0.818055022312663
ZNF628	na	20.3062684405853	19.2488869374854	17.1291630661593	30.2400716223652	15.1459128354433	21.1085227707179	19.2161662825313	19.6143212597707	26.8681385755194	23.6067306438797
SLC2A10	na	10.4223461124974	11.4699553091408	10.1627570344677	2.991289928642	10.0712513184133	10.9249286059168	10.5500520766838	10.6542282466701	11.98850946483	8.95965024437678
RPF2	na	30.6516968695957	27.02781856583	29.9965247952838	55.5725582055522	32.3997619933451	36.7545812384773	36.6237522090596	38.9274629224624	37.7772967058953	39.6951460826954
MIB2	na	121.106892650385	118.866837892307	96.4642341094235	280.900819861538	92.5540188990617	92.0815411070133	87.3393596919755	93.2527327455894	120.617511625252	107.710577937834
MYO5A	na	33.42073347513	34.9655039008755	37.6185925711346	9.81517007835657	29.081714078364	46.7040697902945	42.2378870641521	46.1181258027239	35.0789183697599	36.4229259934447
IRF1-AS1	na	4.30739027527568	4.48479221430071	3.9749493239652	2.47716197215666	3.43515548845105	3.39453138826702	2.97662183592151	3.23768066859939	2.50563702641142	1.63611004462533
ATG7	na	18.3448675116652	16.748516056946	16.6783956170499	25.379225488322	15.497235555853	16.7775689305151	13.2629226106883	13.8919089152695	15.4578530398613	15.4651354218156
SIPA1L1	na	139.182548269845	144.823068937905	147.155082704732	53.843218715556	102.859485364415	184.943434257306	177.881413764373	189.178434415255	165.140754171485	154.456579212843
TTC30A	na	1.84602440368958	1.46847178698342	1.88502751445772	0.701083577025469	1.63950602857891	1.59972168872354	1.31875650958548	1.43060308612531	1.42628569195727	1.36342503718777
SSPOP	na	1.73064787845898	1.54784864033387	2.04894295049753	1.02825591297069	1.24914745034584	2.02891531252741	1.95929538566986	1.54354543502994	1.3106409061229	1.5192450414378
RAB40C	na	54.7653906427908	56.0797468920965	50.6088908772889	80.4376557373888	46.4136349519124	41.47571110032	43.1798559995703	39.379232318081	50.9222540290691	47.2913712898844
PIGN	na	11.2299817891116	13.6528187762783	13.4000868962538	12.8531989121336	17.8393870252515	14.4755304028398	15.1091817241079	13.0636650233022	11.9114129409405	12.7772403485025
ZNF624	na	2.49982471332963	2.42099402718888	3.11439328475624	1.35542824891591	3.51322720409766	2.96533776446314	3.27805189525534	3.57650771531328	2.38999224057705	2.72685007437554
HHLA3	na	7.30717993127124	6.03264085463459	8.15479294298015	15.6107943151004	6.40188068302241	4.4870242488587	3.54180319717243	3.57650771531328	3.58498836086558	2.88267007862557
HOXA4	na	4.26893143353214	4.28635008092458	4.58963220911446	5.56192971106872	3.90358578233074	7.9205732392897	6.36771000342703	7.94361187295897	8.75045546146759	7.24563019762644
TOPORS	na	19.2678797135099	19.7251480575881	21.3090066851743	19.1162122002278	24.3974111395671	22.1619980291456	26.2997726768762	23.793188169242	23.3987950004882	26.8789507331303
BCO2	na	1.11530641056245	1.07158752023114	1.59817550138807	1.91629511053628	1.24914745034584	0.975440054099717	1.2057202373353	0.79059644233241	0.539675667227076	0.662235018062632
GPX1P1	na	5.61499089455579	6.42952512138686	5.20431509426372	15.1434052637501	5.97248624696603	5.11130588348252	4.52145089000736	4.63063630508983	5.82078755366346	4.55773512431341
ENTPD6	na	99.5699412740065	96.284123114102	89.0880394876324	136.617819709696	80.4138671160132	102.655311293454	103.578904138585	105.262269179115	120.733156411086	117.916788216211
DMBX1	na	8.0763567661419	9.60459925540507	7.6220677758508	4.58041270323306	5.77730695784949	9.44225972368526	8.66611420584744	9.26127261017965	7.70965238895823	7.59622520718901
ENPP1	na	3.26900154820029	3.61164682744571	4.138864760005	3.31846226458722	5.11369737485326	2.96533776446314	2.78822804883787	2.748263823346	1.85031657334998	2.76580507543805
FAR1	na	65.9569135901588	66.1606072676043	76.5485086305876	49.8704117790784	83.8490226044642	82.0930349530322	86.7741783307246	79.2478814814153	72.5092807181522	79.3513371643283
CPLANE1	na	18.690997087357	20.3204744577165	19.3830003117066	5.982579857284	16.0437375653793	17.7530089846149	17.6336584710287	19.4637314612312	12.913667751505	15.5040904228781
ZNF841	na	2.19215397938137	2.61943616056502	2.78656241267664	0.607605766755407	2.18600803810521	4.01881302289083	4.67216591967427	5.30829039851761	4.20176055198224	4.28505011687585
ZNF615	na	0	0	0	0	0	1.13151046275567	1.01732645025166	0.941186240871916	0.809513500840614	0.779100021250155
EOLA1	na	8.92245128449962	8.9298960019262	10.0398204574379	21.1727240261692	10.8129326170561	8.81797808906144	9.98487071543292	9.60009965689354	11.448833797603	10.8684452964397
CDC42SE1	na	34.6129575691795	35.8386492877305	38.4791486103435	28.6509488477742	37.6305669416683	47.0942458119343	44.4232549943223	43.1816247312035	43.6366325215036	44.7203412197589
DPP4	na	85.4940051958735	83.2266307379522	89.0060817696125	43.2334872499039	97.1992859800353	34.413525108638	37.4526848722276	34.786243462626	52.4641845068608	54.3032714811358
ZNF433	na	4.11509606655801	3.29413941404389	3.44222415683584	2.10325073107641	3.00576105239467	3.12140817311909	3.73019698425607	3.95298221166205	2.6212818122458	2.92162507968808
DNAH10	na	4.76889637619807	4.88167648105299	4.91746308119406	2.29020635161653	4.64526708097358	3.66765460341494	4.33305710292372	4.36710415764569	2.12015440696351	1.9867050541879
SPTAN1	na	407.894475531909	410.973658221981	404.133507556132	383.445977727797	438.060396493155	434.929211321982	417.405274662513	457.416513063751	423.144271367972	415.299266327395
NMB	na	4.11509606655801	4.6038574943264	3.23732986178609	10.0021256988967	4.64526708097358	2.18498572118337	2.86358556367133	2.14590462918797	3.66208488475516	2.33730006375047
PARVA	na	58.4574394501699	57.2703996923534	55.6902693945228	41.878059000988	52.7374439192882	46.7821049946224	45.2898664149071	45.7416513063751	42.9042155445525	43.5127361868212
FAM114A1	na	19.5370916057147	19.6060827775624	19.5059368887364	20.0509903029284	18.6591400395409	13.734195961724	13.7527464571057	15.3601594510297	12.7594747037259	13.3615653644402
RPE	na	34.2283691517442	36.9896136613121	38.1513177382639	30.8476773891206	38.606463387251	48.9280731136418	49.6606022752475	48.9416845253396	49.7272579087806	58.003996582074
ZNF460	na	1.73064787845898	2.89725514729161	1.84404865544777	1.16847262837578	1.28818330816914	2.49712653849528	2.5621555043375	2.63532147444137	2.46708876446663	2.96058008075059
PHF2	na	38.9588066861988	43.3794503560237	41.2657110230202	8.74017526025085	37.2792442212585	42.3731159500917	38.507690079896	40.6215981560319	39.319227183687	38.0590360380701
RPS26	na	556.960946129842	567.703255162455	514.120765138839	1494.14931935668	422.602196795125	422.053402607866	437.186622306295	465.247182587806	552.859172812195	423.908321562209
PTMAP2	na	30.3055672939039	29.7663200064207	34.5041992863783	60.4334043395954	39.8165749797735	39.2907253791366	37.1512548128938	43.5957466771872	39.0493893500734	36.6566559998198
PSAP	na	391.24179705696	392.518539818	366.678830421037	428.362065562562	409.759399571257	316.93998237808	303.389354719494	323.6174770614	336.179392420524	328.468568959065
S100A10	na	205.293297226978	201.815649643532	191.494208153499	691.876012713868	306.509555628609	211.865579750459	204.934761589584	200.736201453162	296.012103474051	307.627643390624
CFAP43	na	1.49989482799778	1.38909493363296	1.59817550138807	1.07499481810572	1.52239845510899	0.780352043279774	0.791253905751288	0.640006643792903	0.616772191116658	0.506415013812601
RPL37A	na	507.579793331146	500.55043722797	480.6000584687	1230.58863330024	405.855813788927	398.252665287832	423.961378453024	436.898653012743	460.073506311082	418.805216423021
HOXC6	na	6.38416772942645	5.4770028811814	6.96640603169159	3.83259022107256	5.34791252179311	5.73558751810634	5.16198976609174	4.36710415764569	4.66433969531973	4.71355512856344
TXNRD3	na	13.422135768493	13.3749997895517	14.9572835386319	16.8727447537463	13.4283350912177	11.1590342189008	11.1905909527682	10.4659909984957	8.09513500840614	8.45323523056418
CFD	na	17.3833964680768	15.9944359501167	12.9493194471444	37.7650353491053	15.497235555853	13.3050023379201	11.4543422546853	12.9507226743976	16.1131734929227	14.8418554048155
MCMBP	na	91.3397491408905	93.4265563934857	89.9895743858514	67.1170677739049	108.363541317501	109.015180446184	110.926261834847	106.76816716451	119.769449862466	120.059313274649
EME2	na	37.7281237504057	37.6643169147909	38.888937200443	35.802001333434	31.619044836879	33.9062962805062	39.6003740449811	32.1132745385498	30.3760304124954	32.6442908903815
KLHDC1	na	2.19215397938137	2.61943616056502	4.34375905505476	1.44890605918597	2.84961762110144	2.02891531252741	2.41144047467059	2.71061637371112	1.27209264417811	1.44133503931279
ZNF81	na	7.80714487393717	7.02485152151528	8.23675066100006	3.03802883377703	7.06549026601863	7.10120359384594	5.68949236992593	6.36241898829415	4.51014664754056	4.05132011050081
TAF13	na	5.42269668583813	5.0404301877539	7.00738489070154	11.1238594221374	7.76813570683816	5.93067552892628	6.06627994409321	5.34593784815248	6.9772354120072	6.85608018700136
ZNF780A	na	13.7682653441848	12.0652817092692	13.5230234732837	6.44996890863432	10.8519684748794	12.8758087141163	12.0948811307697	11.6707093868118	10.523675510928	12.504555341065
ATAD3A	na	66.8414669502601	70.4866457752041	65.6891109929507	97.123444870595	73.8168071438742	69.8805254757037	75.77198116504	80.4525998697314	84.9603693263197	88.3499424097676
FAM118B	na	9.38395738542201	10.0014835221573	9.46611643129857	9.81517007835657	11.2423270531125	8.81797808906144	9.9471919580162	8.58361851675187	10.1381928914801	9.07651524756431
SLC9A8	na	30.5363203443651	29.0519283262666	29.9965247952838	14.8629718329399	21.8600803810521	21.9669100183256	19.9320626734491	20.3296228028334	16.5757526362602	17.4518404760035
OCLN	na	20.8062333832513	20.6776702977936	20.6123660820051	27.8096485553436	26.8566701824355	27.7805327407599	28.7865706663802	27.5202856830948	33.3827948441891	36.4229259934447
H4-16	na	0.653800309640058	0.992210666880689	1.22936577029852	0.233694525675156	0.74168129864284	2.02891531252741	1.28107775216875	1.6188403342997	0.886610024730196	0.857010023375171
ZNF181	na	9.57625159413968	9.64428768208029	11.4331016637762	5.56192971106872	10.9690760483494	9.44225972368526	8.28932663168016	9.29892005981453	7.32416976951032	8.80383024012675
INKA2	na	7.76868603219363	7.58048949496846	7.7040254938707	6.49670781376935	4.95755394356003	8.50583727174953	7.76182402784597	8.88479811383089	8.32642458007489	9.46606525818938
ZNF44	na	9.26858086019141	8.73145386855006	9.54807414931847	9.20756431160116	8.70499629459754	7.29629160466588	7.87486030009616	8.24479147003798	6.86159062617282	7.98577521781409
GPAA1	na	42.5739378100908	43.6969577694255	36.5531422368759	93.6180269854677	36.1472043443826	39.5638485942845	37.4526848722276	37.3086225881628	44.1377599267859	40.4742461039456
SGTB	na	15.4219955391567	17.4232193104249	17.7438459513086	6.40323000349929	11.047147763996	22.6692268572774	20.4595652772833	24.5084897123047	27.3307177188569	28.2034207692556
MYO1C	na	400.433460233664	398.392426965934	375.530263967187	408.871942121254	466.517536846346	387.5618422949	381.007594997954	381.406312250935	473.526849729814	445.528347151901
NKIRAS1	na	5.19194363537693	3.13538570734298	4.67158992713436	7.99235277809035	5.66019938437957	3.86274261423488	4.44609337517391	5.00711080143859	4.3559535997614	4.79146513068845
KIF13B	na	30.6901557113392	28.1390945127363	26.8821315105275	15.7042721253705	22.3285106749318	25.2834062022647	23.134757053871	25.4873234028115	21.779767998807	21.9706205992544
ADH5	na	51.3810125693599	50.6027440109151	52.8627281228362	55.7595138260923	57.6949978628483	46.8211225967864	50.9416800274163	51.2005315034322	56.8972346305117	56.9911665544488
H2BC12	na	32.9592273742076	33.4176552605416	29.2589053331047	34.1194007485728	31.8922958416421	28.6389199883677	26.8272752807103	26.0896825969695	30.4916751983298	27.8917807607556
TEAD4	na	46.4582808261877	52.3093463579499	42.4950767933187	81.0452615041442	43.9934117668674	53.2200093516806	50.979358784833	54.2876223734921	65.4164005203106	61.5489016787622
SPG7	na	72.7256697370206	76.1224023630865	74.1307559490005	114.416839770557	81.8972297132988	66.7591173025846	68.575338498445	68.7065955836499	63.488987423071	61.6268116808873
C2ORF27A	na	3.34591923168736	3.1750741340182	2.95047784871644	4.72062941863816	3.66937063539089	3.51158419475898	2.97662183592151	3.08709087005988	3.19950574141767	4.09027511156331
ERO1A	na	65.7261605396976	62.8664678535604	75.7699103093985	81.0920004092793	77.1348550588553	83.6147214374277	85.5684580933893	89.5256352317367	94.2890487169591	104.282537844333
ZNF823	na	4.07663722481448	4.20697322757412	5.85997683842293	5.09454065971841	5.62116352655626	4.56505945318668	4.52145089000736	5.00711080143859	5.16546710060201	5.88220516043867
ZNF311	na	3.03824849773909	3.57195840077048	3.93397046495525	2.05651182594138	3.51322720409766	2.45810893633129	3.61716071200589	3.65180261458303	2.38999224057705	1.9867050541879
PLCG2	na	16.1142546905403	16.1531896568176	15.6949030008111	6.82388014971457	13.8967653850974	13.3440199400841	13.6020314274388	13.7036716670951	13.2220538470634	12.6214203442525
FCHSD1	na	38.4973005852764	34.8067501941746	37.4956559941047	48.7019391507026	28.066781774958	24.151895739509	24.9433374098739	25.1861438057325	21.1244475457456	21.5031605865043
S100A6	na	1094.73093022966	1112.46659970663	1077.41616108962	3232.36920132849	1526.30204089132	627.598130807758	722.226422163843	601.003885971171	765.337192651883	704.579104217578
RPL12	na	1438.97602267602	1445.13499209839	1406.14856806744	2253.00218312905	1180.40530471899	1261.32202515526	1356.73669706154	1373.86837952555	1511.47735085526	1274.64658976632
ZNF121	na	34.3437456769748	33.4176552605416	36.2253113647963	44.4019598782797	42.5100491695817	38.5884085401848	43.632001088571	39.6051170158902	37.5460071342266	43.3958711836336
MPZL1	na	55.9191558950967	55.3256667852672	58.5178106662093	81.5593894606296	57.0313882798521	68.5539270021281	70.9491002156988	64.9418506201622	67.7678444989428	69.9242269072014
VPS13A	na	55.9960735785838	58.5404293459606	63.6811469014631	21.5933741723845	53.5571969335777	87.7115696646466	83.4961264354693	89.412692882832	69.2326784528449	81.4938622227662
MBP	na	44.1507503215757	44.5304147296053	45.568491219065	19.1162122002278	39.9727184110667	44.3630136604551	43.7073586034045	43.031034932664	45.5254973567983	45.6942162463216
AKAP17A	na	35.8436405049726	35.3623881676277	32.7011294899405	26.4542203064277	30.6431483912963	30.6288176987311	33.3457003138043	37.6098021852418	35.4644009892079	36.7735210030073
AKAP17A	na	35.8436405049726	35.3623881676277	32.7011294899405	26.4542203064277	30.6431483912963	30.6288176987311	33.3457003138043	37.6098021852418	35.4644009892079	36.7735210030073
GOLGA6L9	na	15.7296662731049	14.0893914697058	17.2930785021991	10.6097314656521	8.97824729936069	22.5131564486215	26.1490576472092	26.2779198451439	16.4986561123706	20.8019705673791
LEKR1	na	1.03838872707539	0.873145386855006	1.18838691128857	0.514127956485344	1.21011159252253	0.546246430295842	0.452145089000736	0.56471174452315	0.385482619447912	0.311640008500062
C1ORF122	na	28.9210489911367	27.900963952685	24.5873154059703	95.627799906274	29.8233953770068	20.757364351242	18.9524149806142	18.5601926699942	29.7592582213788	26.7620857299428
SNHG12	na	24.2290702984257	23.9718097118374	23.8906748028012	34.8672232307333	18.7372117551875	25.5175118152486	25.6969125582085	26.3908621940485	24.0926637154945	28.2034207692556
NOL8	na	40.9202076151189	41.3553405955871	46.9617724254033	45.5236936015205	58.2024640145513	47.3673690270823	51.5822189035007	55.529988211443	49.650161384891	56.5237065416988
IRAK4	na	9.07628665147375	8.29488117512256	10.5315667655573	7.52496372674003	10.4225740388231	10.417699777785	10.8138033786009	9.56245220725867	7.78674891284781	7.82995521356406
MRPL42	na	30.2671084521603	31.3141686467545	33.8895164012291	34.9139621358684	39.3091088280705	39.3297429813006	42.1625295493186	36.0286093005769	39.3963237075766	40.0067860911955
ENTPD7	na	9.11474549321728	8.61238858852438	10.736461060607	4.25324036728785	8.97824729936069	11.9003686600165	11.492021012102	10.6165807970352	9.36722765258425	9.69979526456443
ZNF335	na	35.9205581884597	37.2674326480387	35.610628479647	18.3216508129323	32.1655468464053	41.1635702830081	40.9191305545666	39.1157001706368	42.7114742348286	40.045741092258
RPS4X	na	2806.84164696826	2816.8463948476	2815.45250827865	6081.24568602405	2659.39588592846	2280.22768806566	2444.59778119731	2409.06030213576	2565.96505635502	2409.48368071929
ZNF273	na	6.76875614686178	5.55637973453186	7.29423690377119	4.72062941863816	6.79223926125548	8.07664364794566	8.32700538909689	9.75068945543305	8.44206936590926	8.88174024225177
ZNF84	na	17.7295260437686	16.4310086435442	19.7927889018061	13.0401545326737	14.98976940415	19.5868362863223	23.2477933261212	23.4167136728933	17.0383317795977	20.9577905716292
MAK16	na	40.997125298606	45.2448064097594	46.1421952452043	38.1856854953205	55.7822408295062	55.17088945988	54.2197319226716	52.1040702946693	57.1285242021805	65.7560417935131
GRK6	na	61.5341467896525	67.5497022012373	58.4768318071994	100.021256988967	57.1094599954987	48.6159322963299	48.0404157063282	46.9840171443261	59.981095586095	54.4590914853858
PRIM1	na	16.8834315254109	20.2410976043661	20.2845352099255	14.4423216867247	15.8875941340861	21.6937868031777	24.1144047467059	26.1649774962393	23.0904089049299	22.866585623692
MARCHF5	na	25.8828004933976	26.3134268856759	27.7017086907266	21.0325073107641	24.6706621443303	33.0869266350624	32.5921251654697	31.2473831969476	31.37828522306	34.6309959445694
NPIPB13	na	65.8415370649282	57.8657260924818	68.6805677006771	64.1725167503979	58.8660735975475	108.000722789921	71.6273178492	78.5325799383527	59.2872268710888	77.4035871112029
ZBTB14	na	12.4606647249046	12.6606081093976	12.7444251520946	8.03909168322538	13.5454426646877	12.6417031011323	11.3036272250184	12.9883701240324	10.3694824631488	11.4917253134398
CD2AP	na	39.766442362813	39.8868688086037	51.346510339468	21.4531574569794	52.8155156349349	61.3356706017902	58.0252864217611	63.5112475340369	57.5525550835732	63.3797867287001
NUP62CL	na	4.30739027527568	3.61164682744571	3.9749493239652	2.57063978242672	5.15273323267657	3.433548990431	3.57948195458916	3.80239241312254	4.31740533781661	3.38908509243817
SFI1	na	50.5733768927457	50.1264828908124	47.9452650416421	62.0692660193215	48.2092844117846	49.1621787266257	48.7939908546628	48.6781523778955	47.3372656682035	46.4733162675717
ZNF248	na	11.1915229473681	10.5174330689353	12.9493194471444	9.20756431160116	11.9059366361087	11.9393862621805	13.5643526700221	13.1766073722068	10.1381928914801	12.42664533894
TOR4A	na	54.1115903331507	51.8727736645224	44.9538083339157	45.8976048426007	44.6960572076869	35.3499475605737	33.4210578286377	33.7321148728495	43.1740533781661	37.2799360168199
LPAR1	na	0.692259151383591	0.357195840077048	1.02447147524876	0.420650146215281	0.780717156466147	1.20954566708365	0.904290178001472	0.865891341602163	1.04080307250936	1.0128300276252
HIBCH	na	9.49933391065261	9.16802656197756	9.79394730337818	15.8444888407756	10.5787174701163	12.3295622838204	13.1498863384381	11.7083568364466	9.98399984370091	11.3359053091898
ZNF544	na	19.92168002315	22.7017800582302	23.153055340622	18.7423009591475	19.2056420490672	19.6258538884863	21.5899279997852	21.986110586768	18.3875209476654	20.9967455726917
TMEM229B	na	2.9228719725085	2.22255189381274	2.25383724554728	2.29020635161653	2.26407975375183	2.10695051685539	2.63751301917096	1.95766738101359	1.69612352557081	2.06461505631291
PTMAP9	na	6.80721498860531	7.7789316283446	8.60556039208961	17.0597003742864	10.5787174701163	10.0275237561451	7.83718154267943	8.43302871821237	9.44432417647383	6.85608018700136
SOWAHC	na	14.3451479703377	14.4465873097828	14.055748640413	17.6205672359068	19.9473233477101	15.8021288764154	16.201865689193	14.343678310888	16.6913974220946	17.3739304738785
ZNF770	na	44.4968798972675	39.3312308351505	50.1171445691695	39.5411137442365	52.2299777675852	56.0682943096517	60.0599393222645	58.6547265311378	57.2056207260701	63.2239667244501
NPIPB6	na	1.80756556194604	0.952522240205461	2.17187952752738	1.02825591297069	1.40529088163907	2.22400332334735	1.46947153925239	2.63532147444137	1.23354438223332	1.09074002975022
HMGN5	na	0.653800309640058	0.555637973453186	0.942513757228862	1.30868934378088	0.624573725172918	10.8859110037528	11.2659484676017	12.4613058291442	9.09738981897071	11.2579953070647
MIER1	na	27.9211191058048	25.5196583521713	30.0375036542937	23.7901027137309	31.3457938321158	27.1952687083001	29.1633582405475	28.8002989706806	27.2150729330226	29.8005758128184
MAN1A2	na	66.1492077988765	72.0741828422132	77.6549378238562	70.7627023744374	71.5136915322991	86.7361296105468	85.756851880473	82.2220300025706	74.3595972915021	84.3765323013918
SVIP	na	18.0756556194604	17.2247771770488	22.8252244685424	27.0618260731831	23.6557298409243	24.6591245676408	23.6999384151219	24.0567203166862	19.929451425457	22.477035613067
ZNF251	na	12.8067943005964	13.3353113628765	17.416015079229	7.19779139079482	12.062080067402	8.73994288473346	9.419689354182	9.63774710652842	8.09513500840614	8.68696523693923
DDRGK1	na	47.5351283950066	46.5545244900419	41.8394150491595	92.9636823135772	35.9520250552661	42.8023095738956	44.0841461775718	49.7699284173069	53.2351497457566	52.3555214280104
TFDP1	na	158.219674932894	157.047104353875	160.145381010887	103.386458158689	200.41009406486	153.027035687164	152.674325052582	148.14271431324	172.272182631272	159.014314337157
HSD17B11	na	55.4191909524308	53.3412454515058	61.9600348230452	56.834508644198	45.08641578592	48.0696858660341	47.3245193154104	45.9298885545495	42.3259916153807	45.9669012537591
SZT2	na	40.6509957229142	42.2284859824421	38.2742543152938	24.3042306702163	34.4686624579804	36.4814580233294	40.6930580100663	36.0662567502118	29.2966790780413	28.1255107671306
ZXDA	na	7.57639182347597	6.94547466816482	6.72053287763189	1.54238386945603	6.67513168778556	7.95959084145369	7.5357514833456	8.24479147003798	9.29013112869467	8.45323523056418
RPS6KL1	na	10.3838872707539	9.72366453543075	8.56458153307966	10.0021256988967	7.9633149959547	8.11566125010965	9.38201059676527	9.97657415324231	6.59175279255929	5.92116016150118
AC092143.1	na	420.85510519948	411.886492035512	397.085143806421	795.542904303367	516.678614149296	613.668846835214	600.184926891061	589.521413832533	718.578150912852	660.520998015881
QRICH1	na	105.992567845176	105.571214956105	105.069794501513	54.8247357233917	109.5346170522	101.83594164801	102.260147629	99.7657415324231	103.463535059819	106.775657912334
FKBP1C	na	1.42297714451071	1.50816021365865	1.96698523247763	3.17824554918213	2.38118732722175	1.20954566708365	1.24339899475202	1.65648778393457	1.96596135918435	2.0256600552504
DDX42	na	143.874526962556	146.648736564966	144.655372305125	109.976643782729	148.492403159861	154.743810182379	157.158097185173	174.533576507288	149.335966774121	168.402469593221
AC131392.1	na	5.4996143693252	4.68323434767685	4.46669563208461	2.00977292080634	3.66937063539089	6.39888675489414	5.46341982542556	5.53417509632687	4.20176055198224	3.62281509881322
RPL23A	na	947.548942877162	927.677285106769	759.215320877353	1653.29529134146	874.676466246848	692.211279991323	789.859791726869	771.433890468257	820.653948542659	760.051025730589
SLC29A3	na	18.3064086699216	18.8916910974083	17.2111207841792	14.8629718329399	14.0529088163906	16.9726569413351	16.5786532633603	15.8872237459179	15.496401301806	14.3743953920654
STYX	na	32.3438859063111	30.5600885399252	33.8485375422191	34.5400508947881	39.1920012546006	26.7270574823322	28.2213893051293	26.4661570933183	26.3670111702371	29.917440816006
UBL5	na	19.9985977066371	17.264465603724	21.6778164162638	53.0953962333955	22.8359768266348	13.812231166052	16.5786532633603	12.498953278779	16.5757526362602	14.958720408003
HELZ	na	33.6130276838477	32.0682487535839	37.0039096859853	11.0771205170024	33.9611963062774	38.8615317553327	34.7021355808065	34.7109485633563	31.3011886991704	33.6181659169442
TMEM116	na	7.4994741399889	7.97737376172074	7.458152339811	6.7304023394445	7.69006399119155	6.00871073325426	6.81985509242777	5.60946999559662	5.74369102977388	6.42757517531378
UCKL1	na	44.458421055524	42.9428776625962	41.3476687410401	59.5921040471649	40.8315072831795	43.5046264128474	47.7389856469944	44.7251701662335	50.1512887901733	49.9403113621349
ZNF485	na	5.30732016060753	6.42952512138686	5.85997683842293	4.34671817755791	5.54309181090964	7.29629160466588	6.48074627567722	6.96477818245218	7.01578367395199	7.12876519443892
SDAD1	na	75.571624026042	76.1620907897617	76.999276079697	75.3431150776704	77.2909984901486	82.9904398028039	85.5307793359726	89.5632826813715	89.9330951171978	94.1542375680812
ZKSCAN8	na	49.9580354248492	52.8252959047279	60.6077324757168	20.6118571645488	44.3837703451005	58.3703328373271	52.5241878389188	53.5346733807946	40.784061137589	47.0576412835094
PHETA1	na	13.8836418694154	13.3749997895517	11.9658268309056	10.2825591297069	12.9208689395147	10.8078757994249	10.3239795321835	10.0142216028772	11.3331890117686	10.5568052879396
HYLS1	na	15.2681601721825	14.2084567497315	13.8508543453633	15.0499274534801	11.4765422000524	8.9740484977174	10.7384458637675	11.3318823400979	8.01803848451656	9.19338025075183
ZNF442	na	0.769176834870657	1.1509643735816	1.06545033425871	0.607605766755407	0.858788872112762	0.663299236787808	0.678217633501104	1.20471838831605	1.00225481056457	1.12969503081272
HOXC4	na	9.46087506890908	8.45363488182347	7.99087750694035	3.08476773891206	6.12862967825926	4.8381826683346	5.61413485509247	5.1577005999781	4.74143621920931	3.97341010837579
PIM3	na	68.9951620878979	69.0578624148959	57.2474660369009	61.7420936833763	75.8857076085095	56.7315935464395	52.5618665963356	60.5747464625165	76.8652343179135	70.6254169263266
GET3	na	54.7269318010472	51.7537083844967	48.8058210808511	89.4582644284499	60.1152210478933	42.9583799825515	41.2959181287339	40.5086558071273	52.5798292926951	46.5122712686343
ASPH	na	87.7246180169984	87.1557849787997	96.0134666603141	54.9649524387968	96.4185688235692	98.9486390878753	106.442489702257	109.403488638952	106.585944277348	112.969503081272
SPRED2	na	60.918805321756	61.7948803333293	60.8536056297765	20.6118571645488	60.583651341773	68.3978565934722	64.6190689696885	67.9159991413175	71.237188073974	69.4957218955138
WWP2	na	60.1496284868853	61.2392423598761	54.9936287913536	42.5324036728785	51.8005833315289	53.5711677711565	50.7532862403326	54.0617376756829	57.9765859649659	52.3555214280104
GFPT1	na	91.4166668243775	97.1969569276323	92.3253693494185	64.4062112760731	89.1188634106107	127.743629484899	120.873453792863	135.304933987747	138.156970810131	152.158234150155
UVRAG	na	14.6143598625425	13.7321956296287	13.236171460214	10.6564703707871	14.3261598211538	19.4697834798304	18.0858035600294	17.8825385765664	21.7412197368622	21.4642055854418
ZNF26	na	5.1534847936334	4.20697322757412	4.83550536317416	3.83259022107256	4.02069335580066	5.18934108781049	5.84020739959284	4.70593120435958	4.16321229003744	4.28505011687585
ITSN2	na	18.2679498281781	19.9632786176395	20.7762815180449	21.0792462158991	17.9564945987214	21.6157515988497	21.1001041533677	22.2496427342121	18.3104244237758	20.256600552504
BZW1P2	na	10.3069695872668	10.3586793622344	12.2936577029852	4.34671817755791	14.98976940415	11.6272454448686	12.1702386456031	11.7836517357164	14.0701156098488	14.9197654069405
OGA	na	99.8391531662112	99.062312981368	109.536490133598	62.4899161655368	95.637851667103	115.062908781603	113.563774854018	120.321249033066	103.30934201204	114.216063115273
ZNF658B	na	5.34577900235106	4.48479221430071	5.12235737624382	2.2434674464815	5.03562565920665	3.58961939908696	3.05197935075497	3.80239241312254	2.46708876446663	2.57103007012551
MT1F	na	11.0761464221375	11.0730710423885	8.64653925109956	31.5954998712811	13.0379765129847	10.6518053907689	11.0021971656846	8.35773381894261	9.63706548619779	8.37532522843917
TCAF1	na	85.5709228793606	85.6873131918163	89.2109760646623	66.1355507660693	101.805517203186	97.0367765818399	98.1908418279932	110.947034073981	86.8492341616145	97.8549626690195
ZNF69	na	6.53800309640058	6.46921354806209	6.92542717268164	5.79562423674388	4.80141051226681	5.46246430295842	6.02860118667648	5.30829039851761	3.54644009892079	3.70072510093824
TXNRD1	na	73.3025523631736	76.1224023630865	78.7613670171249	43.8878319217944	90.9145128704828	80.2201900491607	82.4787999852176	82.2596774522055	116.33865454938	115.930083162023
NRARP	na	67.0337611589777	64.6921354806209	54.7887344963039	52.3943126563701	63.6674841098143	47.3283514249183	44.5362912665725	45.2522344611217	58.4391651083034	54.8096864949484
ZXDB	na	18.3833263534087	18.3360531239551	17.4569939382389	4.76736832377319	13.6625502381576	19.7819242971423	21.8536793017022	21.5719886407843	23.5144397863226	20.9188355705667
ZNF587	na	22.7291754704279	21.1142429912211	22.7432667505225	10.0021256988967	18.1516738878379	27.3123215147921	30.7458660520501	26.5790994422229	24.5166945968872	27.5801407522555
TPM2	na	7.65330950696303	6.38983669471164	8.27772952001001	16.3118778921259	5.54309181090964	3.55060179692297	4.59680840484082	4.44239905691544	2.58273355030101	3.58386009775071
FLVCR1-DT	na	3.26900154820029	2.81787829394116	3.15537214376619	4.90758503917828	3.23997619933451	2.53614414065926	2.33608295983714	2.52237912553674	2.04305788307393	2.0256600552504
SH3BGRL2	na	11.5376525230598	9.20771498865279	11.4740805227861	11.0303816118674	13.2721916599245	15.8801640807434	16.5032957485269	14.042498713809	12.6823781798363	15.2314054154405
YTHDF2	na	73.6486819388654	73.5823430558719	72.3276861525627	81.9800396068449	72.4115162622352	73.1189864553148	75.77198116504	67.2759924975246	72.1237980987042	79.7408871749534
NBR2	na	19.8447623396629	20.2014091776908	19.0961482986369	19.443384536173	13.6235143803343	23.2154732875733	24.2274410189561	27.4449907838251	23.2831502146539	21.1915205780042
TMA16	na	16.4988431079756	15.8356822434158	19.4649580297265	24.3042306702163	21.9381520966987	19.5868362863223	21.7783217868688	21.5719886407843	23.2831502146539	20.8798805695042
ATL1	na	5.30732016060753	3.8894658141723	5.65508254337317	3.83259022107256	5.58212766873295	7.99860844361768	9.23129556709836	8.545971067117	6.16772191116658	6.97294519018889
MAFK	na	64.3416422369304	63.7396132404155	59.4193455644283	75.2028983622653	65.5021694275098	52.9468861365326	51.7329339331676	54.927629017285	57.2827172499596	61.1593516681372
GPN1	na	39.5356893123517	33.8939163806443	40.1183029707416	41.784581190718	34.8590210362135	34.7256659259499	37.678757416728	35.8780195020374	41.709219424264	43.4737811857587
ZNF511	na	49.804200057875	53.7778181449333	51.5514046345178	109.742949257053	55.5089898247431	52.2055516954169	54.031338135588	55.6052831107128	67.9605858086668	58.2377265884491
ZNF627	na	10.6915580047021	10.8349404823371	12.7034462930847	5.46845190079866	11.2032911952892	9.09110130420936	8.77915047809763	9.26127261017965	8.90464850924675	9.89457026987697
KCNRG	na	4.15355490830155	4.44510378762549	4.87648422218411	4.76736832377319	4.84044637009011	4.76014746400662	4.59680840484082	4.32945670801081	3.85482619447911	4.09027511156331
WDHD1	na	34.4975810439489	38.9343465683982	42.0443093442092	29.0715989939895	55.9774201186228	52.4006397062368	50.5272136958323	54.5135070713014	49.7272579087806	58.003996582074
ZNF789	na	13.7298065024412	12.9781155227994	14.5065160895225	9.67495336295147	13.584478522511	15.9972168872354	16.767047050444	15.8119288466482	12.2583472984436	12.3097803357524
CTNND1	na	48.9196466977738	44.3319725962292	49.5434405430302	18.3683897180673	31.3848296899391	50.5668124045293	52.4865090815021	52.3299549924785	42.4030881392703	41.0975261209457
DDX39B	na	363.282219109411	362.593466104879	345.246887158833	591.387366673551	322.162934615756	359.78130955414	355.273003682328	351.890711737192	365.167685403007	352.114254604008
ARC	na	4.99964942665927	3.81008896082185	4.38473791406471	10.1890813194368	7.22163369731186	4.99425307699055	4.18234207325681	4.06592456056668	4.89562926698848	4.59669012537591
AC073343.1	na	0.961471043588321	0.992210666880689	1.51621778336817	1.07499481810572	0.507466151702996	0.741334441115785	0.9419689354182	0.865891341602163	0.770965238895823	0.584325015937616
NUDT16	na	23.8444818809904	25.3609046454704	26.513321779438	20.7053349748189	21.977187954522	23.2154732875733	22.6449332074535	25.7885029998905	20.6233201404633	21.5031605865043
TLK1	na	72.9564227874818	71.9551175621876	81.8347814428712	43.1867483447689	76.3931737602125	82.0149997487042	81.9136186239667	86.7773714083907	77.5976512948646	85.5841373343295
LRBA	na	154.566084967258	157.959938167406	171.209672943573	43.7476152063893	166.839256336816	180.495427610612	180.10446045196	177.319487780269	162.827858454798	175.024819773847
BAZ1A	na	56.2652854707885	58.421364065935	62.984506298294	100.161473704372	77.3300343479719	72.6507752293469	77.2414527042924	79.9255355748431	73.4729872667719	83.1689272684541
COPS8	na	30.5747791861086	30.3616464065491	28.7671590249853	32.2965834483066	28.8865347892474	29.9265008597793	29.9922909037155	29.8167801108223	32.1877987239006	33.2286159063191
PPIAP22	na	180.871932719835	192.488869374854	204.607443036683	443.365254110907	228.828198560228	168.556041348431	184.588232584551	156.801627729261	190.235672697544	170.544994651659
CCDC69	na	11.4607348395728	9.84272981545643	11.0642919326866	8.78691416538588	11.5155780578757	8.70092528256948	8.10093284459652	8.24479147003798	8.32642458007489	7.0508551923139
MDM4	na	31.6900855966711	30.5997769666004	31.0209962705325	26.2672646858876	33.2585508654579	37.1447572601172	42.6146746383194	37.9486292319557	37.0834279908891	37.74739602957
KLHL9	na	35.8051816632291	37.1086789413378	36.9629308269754	17.8075228564469	40.2459694158299	34.6866483237859	34.1369542195556	34.786243462626	31.0698991275017	32.761155893569
NCOA6	na	105.300308693793	111.643544237415	115.150593817961	27.0618260731831	100.79058489978	128.016752700047	117.218614323441	123.257750104586	111.828507901839	113.39800809296
STK39	na	36.4589819728691	36.3149104078332	38.1513177382639	31.5954998712811	32.2826544198752	36.9886868514613	38.1685812631455	38.6262833253834	41.709219424264	43.9412411985087
ABHD17AP1	na	6.38416772942645	5.99295242795936	5.20431509426372	11.4977706632177	6.3628448251991	5.11130588348252	5.42574106800883	5.1577005999781	6.20627017311137	5.14206014025102
C6ORF89	na	59.3035339685276	57.1116459856525	57.3294237549208	54.3106077669063	60.3494361948332	44.4020312626191	41.0321668268168	43.8969262742662	39.0108410881286	40.2405160975705
CALM1	na	236.175747147035	235.272993330749	236.652910782464	344.979858801666	311.662288861286	235.35417625318	236.208130245468	231.644757603396	246.824521232498	254.493021941363
TTC37	na	21.8830809520702	26.0356078989493	29.9555459362738	8.64669744998079	24.3974111395671	35.6620883778857	39.5626952875644	39.6427644655251	28.602810363035	36.0723309838822
TUSC1	na	4.49968448399334	3.77040053414662	3.68809731089555	6.82388014971457	3.59129891974428	4.72112986184263	5.04895349384155	4.55534140582007	4.89562926698848	4.67460012750093
PAPSS2	na	0.961471043588321	0.952522240205461	1.43426006534827	0.514127956485344	1.28818330816914	2.53614414065926	2.22304668758695	2.10825717955309	2.58273355030101	1.67506504568783
SLC9A6	na	13.2683004015188	11.0730710423885	12.4985519980349	12.6662432915935	13.467370949041	12.5246502946404	11.7934510714359	11.3695297897327	11.448833797603	11.2190403060022
FAN1	na	23.8829407227339	24.2893171252393	23.9316536618111	15.7042721253705	28.7303913579542	27.0782159018081	28.0706742754624	26.8049841400322	21.2015440696351	23.6846406460047
MT-ND6	na	8.34556865834663	9.44584554870416	7.17130032674134	16.2184000818559	13.9358012429207	6.98415078735397	4.0316270435899	6.73889348464292	7.8252971747926	5.29788014450105
IPO9	na	160.68104080448	163.357564195237	158.834057522568	111.285333126509	150.36612433538	181.080691643071	180.44356926871	183.26778482258	196.017911989263	182.231494970411
CEP290	na	19.3063385552535	21.9873883780761	25.1200405730997	21.2662018364392	21.1574349402326	23.5276141048852	25.6969125582085	25.1108489064627	17.3852661371008	21.1136105758792
MT-CO2	na	16648.3710846744	15619.6978254492	17770.27731537	36584.3638664892	15088.5691603008	15270.3189589203	13507.2316737783	12952.7556366778	13531.1338113367	14043.7063880457
GLMP	na	37.9588768008669	37.6246284881157	36.2253113647963	48.2812890044873	35.7568457661495	22.5521740507855	23.7376171725386	23.2661238743538	25.8658837649549	22.0095756003169
TOGARAM1	na	15.7296662731049	14.9625368565608	16.1456704499205	8.88039197565594	15.1849486932666	12.2905446816564	13.2252438532715	13.2519022714766	13.0678607992842	12.73828534744
DLL1	na	10.4608049542409	10.7555636289867	10.2037358934777	7.75865825241519	10.7348609014095	12.0564390686725	12.471668704937	13.1766073722068	14.5326947531863	12.8161953495651
ANKRD13B	na	43.9199972711145	42.3475512624678	41.6345207541097	75.2028983622653	44.5008779185704	49.2792315331177	50.3388199087486	49.3934539209582	56.9357828924565	49.8234463589474
ECI2	na	37.0358645990221	37.6246284881157	37.5776137121246	60.9475322960808	42.4319774539351	41.0074998743521	43.0668197273201	41.3745471487294	40.8611576614786	43.1231861761961
UNC13B	na	41.1125018238366	42.7841239558953	44.3391254487665	22.1075021288698	42.2758340226419	48.6939675006579	48.907027126913	50.7864095574486	46.6819452151421	44.1360162038213
TEX45	na	0.807635676614189	0.912833813530234	1.06545033425871	1.63586167972609	1.28818330816914	1.67775689305151	1.54482905408585	1.05412858977655	0.539675667227076	0.895965024437678
MT-CYB	na	10921.2726664362	9902.50058602933	12227.8046765562	8916.61462713559	8421.2056082221	11096.99623146	8768.22363844678	8535.24154397106	8173.5036249399	9044.84483170049
LDB1	na	78.1868252646022	85.4094942050897	77.3680858107866	72.4920418644335	69.9132213615435	65.1203780116971	63.3379912175198	61.4406378041187	63.4118908991814	58.6662316001367
PPP1R14C	na	3.42283691517442	3.21476256069343	2.74558355366669	5.2347573751235	3.59129891974428	4.29193623803875	3.7678757416728	3.87768731239229	5.08837057671243	4.75251012962595
CTR9	na	56.7652504134545	57.5085302524047	63.804083478493	66.9768510584998	71.7869425370622	62.7012866775298	63.8278150639373	66.0712741092085	55.6636902482784	69.3399018912638
MSRB1	na	24.8828706080657	26.5515574457272	23.4399073536917	54.7312579131216	24.9048772912701	20.8744171577339	23.4361871132048	20.5555075006426	24.4395980729976	21.2694305801292
ZNF652	na	14.2682302868507	13.4940650695774	15.3670721287314	11.3575539478126	13.1941199442779	15.5290056612675	15.4859692982752	14.5319155590624	15.1494669443029	14.8029004037529
SMURF1	na	46.6890338766489	42.2284859824421	42.9048653834182	30.0063770966901	41.534152723999	40.5002710462202	42.0118145196517	42.0522012421572	42.5572811870494	39.5393260784454
SLC5A3	na	49.227317431722	43.0619429426219	48.2321170547118	34.1194007485728	53.9085196539875	44.0508728431432	40.3539491933157	33.3556403765007	38.5097136828464	42.1882661506959
MTCO3P12	na	78.8790844159858	126.447327387275	92.1204750543688	201.49142003712	71.5917632479457	102.42120568047	62.2453072524347	79.5490610784943	64.6839835433595	105.801782885771
GPATCH3	na	11.114605263881	8.65207701519961	9.63003186733837	15.2836219791552	9.36860587759377	9.40324212152127	9.04290178001472	8.47067616784724	9.5599689623082	10.0114352730645
CDC42BPB	na	324.054200531008	328.183600177457	308.324935190868	259.307445689153	304.479691021797	311.828676494598	300.337375368739	320.229206594261	327.313292173222	305.212433324748
PLXNB3	na	7.9609802409113	8.13612746842165	7.21227918575129	4.67389051350313	5.97248624696603	6.39888675489414	6.63146130534413	6.02359194158026	3.9319227183687	3.85654510518827
OXCT2	na	0.615341467896525	1.03189909355592	0.409788590099505	0.514127956485344	0.58553786734961	1.44365128006758	0.527502603834192	0.752948992697533	0.886610024730196	0.973875026562694
RPL10A	na	691.297680340003	667.281517690601	662.30031931882	1340.4717992727	622.973255002162	574.456156660405	611.224802814162	634.773648293655	674.671680557735	632.200712243438
COLGALT2	na	2.26907166286844	3.09569728066775	2.95047784871644	1.91629511053628	2.53733075851498	6.12576353974622	6.36771000342703	6.7765409342778	8.09513500840614	6.85608018700136
EPS8L3	na	3.49975459866149	2.77818986726593	3.5651607338657	4.29997927242288	4.02069335580066	3.08239057095511	2.78822804883787	1.92001993137871	2.50563702641142	2.06461505631291
MT-ND2	na	11200.0608102351	10266.8800313346	13697.142645217	4926.04690670662	8177.07535339513	12693.2843711931	9618.33176328299	9166.4386845494	9240.75080514339	10829.7240253835
FAM169A	na	28.0364956310354	27.385014405907	29.2179264740947	9.90864788862663	28.6913555001309	35.3109299584098	33.4210578286377	36.6686159443699	31.9565091522319	34.8257709498819
ZNF830	na	9.38395738542201	8.9298960019262	10.2856936114976	13.9281937302393	11.2423270531125	9.09110130420936	9.90951320059947	11.1059976422886	9.05884155702592	10.7126252921896
MT-ND5	na	7936.78962945461	8842.2639558273	10913.243858376	1207.26591963786	8039.12263184756	10731.1671935705	8399.04717327768	8461.41489523707	7080.69894706702	7495.40966443924
CNOT7	na	81.1866149205978	82.1153547910458	84.7852592915876	78.6148384371226	89.665365420137	83.1465102114599	82.8932663168016	83.7279279879657	86.7721376377249	86.6359223630172
TMEM184B	na	98.9930586478535	94.9744050338195	85.6458153307966	84.5039404841365	83.7319150309943	74.7187081440383	71.2128515176159	68.7065955836499	77.8674891284781	72.1057069667018
MTOR	na	60.5342169043207	60.1279664129697	59.4193455644283	15.2368830740202	55.8212766873295	60.7113889671664	63.5640637620202	62.4947663938952	60.5978677772117	59.4842866224493
SCAMP5	na	17.0757257341286	14.3275220297571	14.3835795124926	22.9955413264354	17.4099925891951	13.5781255530681	14.4309640906068	13.4024920700161	14.8796291106894	15.8546854324407
LRIG2	na	20.0755153901241	20.9554892845201	22.8252244685424	9.1140865013311	20.7670763619995	24.6591245676408	23.549223385455	22.5508223312911	20.3920305687945	22.3212156088169
MT-CO1	na	38278.5851522809	38661.0917507393	44363.3439544413	32358.1385863694	33133.6361204233	39302.0795013663	35995.7980379524	35494.391990258	34427.4912911549	36615.8311587063
PNP	na	37.8819591173798	37.2674326480387	38.069360020244	84.6908961046767	54.0256272274574	46.3138937686546	49.9243535771646	45.5910615078356	55.6636902482784	52.5113414322605
PAX9	na	11.0761464221375	9.20771498865279	10.3266724705075	7.15105248565979	10.3445023231765	13.3050023379201	12.5470262197704	12.9883701240324	13.6846329904009	14.4523053941904
GK	na	5.3842378440946	5.39762602783095	5.16333623525377	3.97280693647766	4.84044637009011	7.41334441115785	4.48377213259063	6.13653429048489	4.7799844811541	6.0380251646887
FOXJ3	na	57.6882626152993	57.54821867908	59.9520707315576	21.2662018364392	67.571069892145	72.8458632401669	68.8767685577788	67.5771720946036	68.654454523673	71.5603369518267
ZNF358	na	81.0327795536237	71.9154291355123	68.0249059565179	205.557704783868	58.8660735975475	60.3212129455265	55.8022397341742	55.6052831107128	59.7112577524815	55.7835615215111
SFT2D1	na	21.0369864337125	23.892432858487	22.5793513144827	38.6063356415358	22.0552596701687	19.8599595014702	22.6826119648703	20.5555075006426	22.9747641190955	23.8404606502547
CHAMP1	na	55.6114851611485	61.4376844932523	60.8536056297765	21.9205465083297	64.8385598445135	60.3992481498545	58.2136802088448	54.4005647223968	59.2872268710888	57.6534015725115
INPP5F	na	12.1145351492128	12.7002965360728	13.6459600503135	8.50648073457569	13.7796578116275	15.0607944352996	15.8250781150258	15.247217102125	17.2696213512664	17.9582554898161
ARHGAP11A	na	64.956983704827	67.3512600678612	73.0243267557318	33.6520116972225	66.9464961669721	74.3285321223984	80.481825842131	76.8007972551484	71.5455741695324	82.5456472514539
HMGN2	na	298.094482354123	301.274846891652	302.014190903335	708.795496372749	302.215611268046	257.945367906129	261.829685288843	258.525036642698	272.382018901894	281.099287667056
SELENOM	na	26.34430659432	27.5437681126079	23.6038227897315	76.184415370101	19.3227496225371	14.5535656071678	13.715067699689	15.0966273035855	18.8886483529477	14.4523053941904
UBE2J1	na	60.8803464800125	62.6283372935091	65.9349841470104	56.6475530236579	66.9464961669721	64.0669027532694	65.4856803902733	65.017145519432	73.9355664101094	76.8971720973903
GJC2	na	0.769176834870657	1.11127594690637	0.532725167129357	1.40216715405094	1.48336259728568	0.702316838951796	0.527502603834192	0.865891341602163	0.462579143337494	0.70119001912514
OPA1	na	85.8016759298218	91.9977730331775	94.415291158926	57.3486366006834	96.8869991174489	112.019535812812	109.456790295595	118.664761249131	104.966917275666	115.930083162023
DENND4B	na	52.9962839225882	54.6509635317883	52.6578338277864	32.3900612585767	47.1553162505553	57.5119455897193	57.0456387289262	54.2499749238572	58.0536824888555	55.1992365055735
ZNF277	na	40.0741130967612	32.9413941404389	38.8479583414331	33.1846226458722	26.2320964572625	32.8918386242425	36.5107159368094	36.4050837969257	37.5460071342266	36.3060609902572
MT-ND3	na	1991.78341389757	2061.41688151132	2234.70011838963	3613.15106146359	1763.32776959444	1884.58920212282	1497.39149849819	1455.75158248141	1347.14611018462	1751.84535278204
KTI12	na	11.0761464221375	10.5968099222858	11.3511439457563	17.6673061410418	12.0230442095787	11.2370694232287	13.4513163977719	10.7295231459398	12.7594747037259	11.0242653006897
SELENOT	na	51.5733067780775	42.7047471025449	46.4290472582739	59.2181928060846	61.7547270764722	48.8500379093138	52.3357940518352	48.4899151297211	56.0491728677263	59.2895116171368
RUSC2	na	10.8453933716763	10.5968099222858	9.67101072634832	3.8793291262076	7.45584884425171	12.2125094773285	12.7354200068541	11.7083568364466	12.4896368701123	12.1929153325649
FICD	na	11.7299467317775	12.1446585626196	13.5230234732837	13.414065773754	16.1998809966726	9.63734773450521	10.3993370470169	11.1436450919235	10.4080307250936	10.8684452964397
OSTC	na	29.0364255163673	29.8853852864463	29.7096727822141	47.0660774709765	34.3515548845105	33.3210322480463	31.9515862893854	30.9838510495035	35.7342388228214	36.6956110008823
R3HDM4	na	71.2257749090228	75.0905032695305	66.4267304551298	125.961349338909	67.3758906030285	61.8428994299221	57.0079599715095	54.0617376756829	67.0739757839366	61.6268116808873
TSEN15	na	19.4217150804841	19.2885753641606	18.194613400418	20.7520738799539	15.7704865606162	23.5276141048852	23.8883322022056	25.2237912553674	21.7412197368622	27.0347707373804
LTN1	na	13.3067592432624	14.9228484298856	16.5144801810101	5.32823518539357	14.5603749680936	31.5262225485029	29.1256794831308	30.7579663516942	26.6368490038507	29.3331158000683
RUNDC1	na	18.4217851951522	19.010756377434	19.7108311837862	18.9292565796877	20.8451480776461	17.5189033716309	19.9697414308658	17.6190064291223	19.197034448506	20.8409255684416
GRK5	na	4.9227317431722	4.56416906765117	5.81899797941297	5.84236314187891	5.3088766639698	5.8526403245983	5.68949236992593	5.94829704231051	4.58724317143015	4.94728513493848
TYW1	na	33.4976511586171	31.6713644868316	33.3567912340997	27.6694318399385	35.7958816239728	35.9742291951976	36.5860734516429	37.0074429910837	38.0085862775641	44.9930262271965
DCAF12	na	57.1882976726333	54.4922098250874	53.5593687260053	33.6052727920875	61.7156912186489	55.131871857716	51.6575764183341	50.8993519063532	58.0922307508003	56.8353465501988
MT-ND4	na	25052.8586885722	25058.7169647652	28651.3527694231	15628.1344489055	20398.6559358631	28537.3571699348	24092.890176221	21221.6038270325	18669.8098698871	21205.8170633942
SMC5	na	39.4203127871212	37.9421359015175	43.2736751145078	28.2770376066939	48.131212696138	43.6606968215033	46.0811203206584	51.7275957983205	40.8611576614786	48.6547963270722
MT-ND1	na	8621.28009480601	8256.02620540751	10136.4486069833	7756.04087372763	6094.31715923257	10119.4102092413	8699.15847610191	7693.93398698047	7214.19157818183	7799.45344773211
PRMT6	na	19.6140092892017	18.6535605373569	16.4735013220001	15.9847055561807	19.4788930538304	18.6113962322226	19.2915237973647	16.0754609940923	18.4260692096102	18.7763105121287
SHISA4	na	6.46108541291352	5.95326400128413	6.14682885149258	6.40323000349929	4.41105193403373	3.70667220557892	2.18536793017022	2.22119952845772	1.96596135918435	2.45416506693799
CIPC	na	28.6902959406755	28.6153556328391	28.8081378839952	13.7412381096992	25.3342717273265	32.6967506134225	33.6471303731381	31.9250372903754	31.0698991275017	33.6960759190692
CAPZA2	na	58.034392190991	53.5793760115572	60.8536056297765	84.1767681481913	69.9522572193668	61.5697762147741	63.3756699749365	64.1136067281949	70.4662228350782	72.728986983702
MT-ATP6	na	13029.1633235575	12342.9419422891	16506.5712612211	15938.1536066662	13440.7094581477	15458.6179069637	12768.3512408363	11777.8916759223	11389.1610881124	13475.1191925374
TOP1	na	125.683494817865	126.4076389606	127.075441789857	145.685167305892	154.97235555853	151.193208385456	155.387195586586	166.778201882504	170.884445201259	197.462900385852
PRC1	na	118.107102994389	124.026333360086	128.591659573225	64.1725167503979	112.150019526362	120.447337880233	118.311298288526	128.07662365785	116.724137168828	122.864073351149
BHLHB9	na	2.30753050461197	2.3019287471632	2.45873154059703	1.91629511053628	3.63033477756758	1.79480969954348	2.29840420242041	1.7694301328392	1.7346717875156	1.32447003612526
MAP3K3	na	31.0747441287745	30.6394653932757	27.8656241267664	17.8542617615819	28.3790686375444	26.2198286542004	27.6185291864616	27.0685162874763	27.0994281471882	25.9050757065677
L1CAM	na	14.8835717547472	12.898738669449	13.8508543453633	2.89781211837194	8.35367357418778	16.2313225002193	13.3382801255217	14.7201528072368	11.7186716312165	10.1672552773145
SREBF2	na	304.555567767037	308.101256279791	283.573704348858	194.99471222335	317.595739250429	344.13525108638	320.307116799605	338.149392620462	387.834063426544	357.723774757009
C1ORF174	na	17.2680199428462	18.6138721106817	17.4979727972489	22.2477188442749	20.06443092118	19.1576426625184	22.2681456332863	18.0331283751059	22.1652506182549	19.3606355280664
SPOUT1	na	49.9964942665927	51.8330852378472	47.9452650416421	114.837489916772	53.4400893601078	46.1578233599986	47.0607680134933	45.4028242596612	54.1603080324316	51.5374664056978
RPL39	na	368.089574327353	331.438051164825	377.948016648774	929.496606420367	332.429365223285	293.373350671031	339.146495507969	312.511479419111	359.462542635177	309.692258446937
DZIP3	na	15.1912424886955	14.2084567497315	16.3505647449703	13.3205879634839	16.0437375653793	6.98415078735397	6.5937825479274	6.73889348464292	3.43079531308641	4.05132011050081
KIAA0753	na	16.960349208898	16.5500739235699	17.9487402463583	8.45974182944066	16.2779527123192	20.679329146914	18.42491237678	20.8190396480868	20.2763857829601	19.2048155238163
DCLRE1A	na	8.84553360101255	9.68397610875552	10.6954822015971	3.03802883377703	9.64185688235692	17.167744952155	17.4452646839451	17.2801793824084	16.9997835176529	18.4257155025662
ATG9A	na	81.8788740719814	81.1628325508403	79.6219230563339	98.4321342143759	75.4953490302764	77.8401163171574	73.5866132348698	68.4054159865709	81.1440913937854	77.793137121828
NOS1AP	na	4.23047259178861	5.87388714793368	4.91746308119406	0.794561387295532	3.98165749797735	6.00871073325426	5.01127473642483	5.6471174452315	5.31966014838118	5.06415013812601
APRT	na	69.3028328218462	65.8430998542025	58.1080220761098	176.532844695013	71.0452612384194	67.9686629696683	64.8074627567722	62.7959459909742	83.611180158252	70.430641921014
GPRASP1	na	0.53842378440946	0.476261120102731	0.573704026139307	0.467389051350313	0.74168129864284	0.507228828131853	1.09268396508511	1.20471838831605	0.693868715006241	0.857010023375171
TBKBP1	na	8.23019213311603	9.00927285527665	7.90891978892045	12.2923320505132	6.59705997213894	7.84253803496173	6.97057012209468	7.34125267880095	8.67335893757801	7.40145020187647
CCDC167	na	5.4996143693252	5.31824917448049	4.2208224780249	15.7510110305055	4.48912364968035	4.68211225967864	4.67216591967427	3.99062966129692	5.31966014838118	4.94728513493848
MT-CO3	na	19800.8038835501	19135.3780371942	21757.6022547562	31398.3551694216	19440.0523752962	19681.0637955484	17500.8031723773	16072.5244930208	15984.5379428129	17391.2654493513
ZFP2	na	2.3459893463555	2.7385014405907	2.86852013069654	1.77607839513119	2.57636661633829	1.83382730170747	2.11001041533677	1.95766738101359	1.38773743001248	1.48029004037529
SOWAHA	na	1.69218903671544	1.70660234703478	1.80306979643782	1.63586167972609	1.91275703334206	2.38007373200331	1.73322284116949	2.18355207882285	2.31289571668747	2.18148005950043
L3MBTL3	na	18.7294559291005	17.1850887503735	18.9732117216071	8.2260473037655	17.6442077361349	8.9740484977174	9.419689354182	10.5036384481306	8.55771415174364	8.10264022100161
MFAP3L	na	9.80700464460087	10.1999256555335	10.2037358934777	4.95432394431332	9.64185688235692	13.89026637038	12.9614925513544	14.644857907967	13.83882603818	15.6209554260656
NAGA	na	32.4208035897982	35.0051923275507	31.9225311687515	35.2878733769486	37.4744235103751	29.1071312143356	27.0533478252107	26.4285096436834	30.1832891027715	26.4894007225053
SMG5	na	75.9177536017338	73.1457703624444	71.1802781002841	72.8659531055138	70.4987592288931	78.5814507582732	82.704872529718	76.3490278595298	82.6089253476874	77.6762721186405
KIFBP	na	37.9973356426104	38.1405780348937	39.0528526364829	32.3900612585767	43.1346228947546	32.3455921939466	35.4557107291411	31.9250372903754	29.7978064833236	34.0856259296943
ARMCX6	na	34.8821694613843	34.4495543540975	32.0044888867714	62.8638274066171	29.2768933674805	27.1952687083001	29.8038971166319	25.9014453487951	29.1424860302621	28.7877457851932
PJA2	na	71.6872810099452	69.0578624148959	76.0567623224682	29.866160381285	81.1165125568327	71.0120359384594	69.404271161613	77.214919201132	59.9425473241502	70.7422819295141
SGMS1	na	18.1525733029475	17.8994804305276	17.3340573612091	10.1423424143018	18.9714269021274	20.796381953406	22.2681456332863	19.2001993137871	24.6708876446663	23.3730006375047
MIR429	na	2.11523629589431	1.27002965360728	1.68013321940797	1.30868934378088	1.40529088163907	1.09249286059168	1.01732645025166	1.39295563649044	0.848061762785405	0.584325015937616
SNORA31	na	1.42297714451071	1.46847178698342	1.22936577029852	2.38368416188659	1.17107573469922	1.3656160757396	1.31875650958548	1.50589798539507	1.42628569195727	1.36342503718777
SNORD18C	na	1.57681251148485	1.27002965360728	1.47523892435822	1.07499481810572	1.44432673946237	1.95088010819943	1.69554408375276	1.7694301328392	1.42628569195727	1.63611004462533
SNORD16	na	1.38451830276718	0.754080106829323	1.02447147524876	0.794561387295532	0.897824729936069	0.58526403245983	0.866611420584744	1.16707093868118	0.963706548619779	1.09074002975022
SNORD36A	na	3.23054270645676	3.4528931207448	3.93397046495525	5.14127956485344	2.73251004763152	3.39453138826702	3.54180319717243	3.08709087005988	3.00676443169371	3.31117509031316
SNORD104	na	2.30753050461197	2.77818986726593	1.14740805227861	7.29126920106488	1.32721916599245	1.05347525842769	1.39411402441894	1.58119288466482	1.65757526362602	2.22043506056294
SNORD68	na	1.96140092892017	1.90504448041092	1.14740805227861	3.08476773891206	0.858788872112762	0.936422451935728	0.828932663168016	0.79059644233241	1.3106409061229	0.934920025500186
SNORA73B	na	1.38451830276718	0.754080106829323	0.655661744159208	0.7478224821605	1.75661360204883	0.663299236787808	1.54482905408585	1.09177603941142	0.693868715006241	1.40238003825028
Y_RNA	na	0.53842378440946	0.674703253478868	0.696640603169159	3.41194007485728	0.858788872112762	1.28758087141163	0.602860118667648	0.903538791237039	0.539675667227076	1.0128300276252
SNORA63	na	1.23068293579305	1.34940650695774	1.59817550138807	0.140216715405094	1.91275703334206	1.20954566708365	1.95929538566986	1.24236583795093	0.848061762785405	1.20760503293774
SNORA63B	na	1.11530641056245	1.03189909355592	1.06545033425871	0	0.273251004763152	1.13151046275567	0.602860118667648	1.09177603941142	0.424030881392703	0.779100021250155
SNORD35B	na	1.80756556194604	2.06379818711183	1.96698523247763	4.01954584161269	1.09300401905261	2.0679329146914	1.8839378708364	1.80707758247408	2.54418528835622	1.63611004462533
SNORA33	na	1.15376525230598	1.1509643735816	1.43426006534827	4.6271516083681	1.36625502381576	1.32659847357562	1.24339899475202	1.46825053576019	1.34918916806769	1.48029004037529
SNORD14B	na	0.692259151383591	1.03189909355592	1.06545033425871	1.21521153351081	0.936860587759377	1.24856326924764	1.05500520766838	1.01648114014167	1.50338221584685	1.55820004250031
SNORD32A	na	1.80756556194604	1.46847178698342	1.63915436039802	1.44890605918597	1.09300401905261	1.24856326924764	1.92161662825313	1.43060308612531	1.34918916806769	1.0128300276252
SNORD58C	na	0.53842378440946	0.833456960179779	0.77859832118906	0.934778102700625	1.17107573469922	1.01445765626371	1.35643526700221	1.01648114014167	0.693868715006241	0.506415013812601
AL162581.1	na	2.76903660553436	3.81008896082185	3.19635100277614	7.52496372674003	7.9633149959547	2.0679329146914	1.8839378708364	2.10825717955309	2.1587026689083	1.55820004250031
AC002350.1	na	1.30760061928012	0.833456960179779	0.942513757228862	1.07499481810572	1.09300401905261	1.48266888223157	2.03465290050331	1.84472503210896	1.00225481056457	1.05178502868771
RNU6-8	na	0.923012201844788	1.38909493363296	1.18838691128857	3.7391124108025	1.09300401905261	0.702316838951796	0.678217633501104	1.20471838831605	0.539675667227076	0.934920025500186
TDRKH-AS1	na	0.461506100922394	0.873145386855006	1.27034462930847	1.30868934378088	0.351322720409766	1.24856326924764	0.9419689354182	1.46825053576019	1.04080307250936	1.48029004037529
AC105020.1	na	1.73064787845898	0.833456960179779	1.72111207841792	0.841300292430563	0.74168129864284	0.975440054099717	0.715896390917832	1.43060308612531	0.539675667227076	0.857010023375171
INF2	na	198.986047181039	196.933973162479	178.585867565364	306.65395659094	198.224086026755	209.992734846587	202.636357387163	207.889216883789	255.574976693965	242.378016610923
IQANK1	na	19.0755855047923	20.3601628843917	22.4564147374529	22.1075021288698	23.1482636892213	28.7949903970236	25.9229851027089	25.1484963560976	24.555242858832	24.8143356768174
AL139353.1	na	17.2680199428462	20.3204744577165	19.6288734657663	5.3749740905286	18.7372117551875	21.5767339966857	21.5899279997852	19.84020595758	20.1607409971258	21.4252505843793
GP1BB	na	7.65330950696303	8.17581589509688	8.52360267406971	31.5487609661461	6.9093468347254	7.37432680899386	7.72414527042924	8.545971067117	8.44206936590926	7.71309021037654
AC083799.1	na	1.69218903671544	1.74629077371001	2.13090066851743	3.1315066440471	1.83468531769545	2.0679329146914	2.26072544500368	1.69413523356945	1.3106409061229	1.83088504993786
EFCAB2	na	7.57639182347597	6.27077141468595	4.91746308119406	5.88910204701394	4.91851808573673	4.36997144236673	4.37073586034045	4.89416845253396	4.08611576614786	3.62281509881322
COX20	na	36.9974057572786	39.410607688501	42.1672459212391	51.7867068896147	46.6868859566756	40.1100950245804	41.4089544009841	38.7392256742881	36.9292349431099	34.5920409435069
CHML	na	22.0369163190443	23.1383527516577	28.193454998846	9.34778102700625	25.6855944477362	36.2083348081815	36.6614309664764	36.3674363472908	31.1084473894465	33.6571209180067
TATDN3	na	4.61506100922394	5.99295242795936	5.69606140238312	6.7304023394445	5.34791252179311	4.95523547482656	5.04895349384155	5.797707243771	5.6665945058843	4.36296011900087
MIR29B2CHG	na	6.42262657116998	5.79451029458322	6.35172314654233	2.66411759269678	5.77730695784949	6.71102757220605	6.25467373117685	6.7765409342778	4.70288795726452	5.37579014662607
RAET1G	na	1.26914177753658	0.992210666880689	1.10642919326866	0.467389051350313	1.87372117551875	0.507228828131853	0.715896390917832	0.640006643792903	1.04080307250936	0.934920025500186
C1ORF53	na	9.46087506890908	9.04896128195188	6.55661744159208	13.3673268686189	8.74403215242085	7.25727400250189	6.81985509242777	6.51300878683366	9.598517224253	7.32354019975146
SAMD5	na	24.4982821906304	21.5111272579733	23.153055340622	30.0998549069601	40.2459694158299	31.7213105593228	32.3660526209694	29.6661903122828	30.1061925788819	36.0333759828197
AL645568.1	na	0.769176834870657	1.19065280025683	0.614682885149258	0.701083577025469	0.546502009526303	0.546246430295842	1.01732645025166	0.865891341602163	0.539675667227076	0.662235018062632
CENPW	na	4.73043753445454	4.56416906765117	4.71256878614431	10.0956035091668	6.32380896737579	4.87720027049859	4.40841461775718	5.27064294888273	5.39675667227076	5.5316101508761
MSTO2P	na	33.4591923168736	39.6884266752276	33.971474119249	30.8944162942557	35.3664871879165	35.6620883778857	36.6237522090596	35.9533144013072	40.3985785181411	38.8381360593202
FAM229B	na	1.42297714451071	2.26224032048797	1.35230234732837	3.83259022107256	1.87372117551875	0.741334441115785	1.01732645025166	0.414121945983643	0.462579143337494	0.506415013812601
FANK1	na	1.15376525230598	1.27002965360728	1.31132348831842	2.85107321323691	1.6004701707556	0.546246430295842	0.715896390917832	0.602359194158026	0.34693435750312	0.311640008500062
EEF1AKMT2	na	10.6915580047021	10.8746289090123	11.0642919326866	13.7879770148342	12.2182234986952	13.4610727465761	12.2455961604366	11.0683501926537	12.3354438223332	12.4656003400025
H2AC18	na	18.6525382456134	20.399851311067	17.9077613873484	43.4671817755791	16.512167859259	10.6127877886049	10.0602282302664	10.9177603941142	11.98850946483	10.284120280502
ATP1A1-AS1	na	3.15362502296969	4.28635008092458	4.34375905505476	3.59889569539741	3.47419134627436	2.49712653849528	2.59983426175423	2.56002657517161	1.96596135918435	2.29834506268796
SNHG5	na	103.108154714412	107.476259436516	95.6856357882345	192.704505871734	77.212926774502	95.4760724952803	103.993370470169	108.424654948445	98.4908092689414	91.2326124883932
GDI1	na	104.954179118101	109.381303916927	99.6605851121997	133.673268686189	92.9053416194715	101.601836035027	100.112458456246	100.217510928042	105.737882514562	97.9328726711445
PCMTD2	na	52.3424836129482	50.920251424317	51.1825949034282	28.5107321323691	47.8969975491981	44.792207284259	43.4812860589041	43.9722211735359	40.2058372084172	40.5911111071331
LIME1	na	31.4208737044663	31.909495046883	27.0870258055773	103.106024727879	32.2826544198752	24.3079661481649	22.4188606629532	22.4755274320214	27.1765246710778	24.7364256746924
EFCAB7	na	5.42269668583813	3.69102368079616	6.43368086456223	2.57063978242672	4.17683678709389	6.28183394840218	6.25467373117685	6.81418838391267	4.31740533781661	6.46653017637629
ARRDC1-AS1	na	4.30739027527568	4.36572693427503	4.38473791406471	4.39345708269294	4.2549085027405	3.70667220557892	3.69251822683935	3.08709087005988	3.19950574141767	3.54490509668821
LRRC73	na	4.96119058491574	4.44510378762549	4.79452650416421	10.1890813194368	5.46502009526303	4.91621787266257	4.48377213259063	4.70593120435958	4.04756750420307	4.47982512218839
LINC00963	na	49.3426939569526	46.3560823566658	51.1825949034282	49.7769339688083	35.1322720409766	48.0696858660341	50.4141774235821	52.5934871399227	39.8974511128588	36.6566559998198
FOXO6	na	4.73043753445454	4.96105333440344	4.2208224780249	3.17824554918213	4.37201607621042	4.17488343154679	4.14466331584008	3.31297556786914	3.85482619447911	3.5059500956257
SYS1	na	24.1906114566822	21.5508156846486	20.9401969540847	21.5933741723845	19.1666061912439	24.3469837503289	23.4361871132048	25.3743810539069	26.6753972657955	25.6713457001926
ARMCX7P	na	18.8448324543311	18.3360531239551	17.5389516562588	48.7019391507026	16.3950602857891	15.6070408655955	15.8250781150258	14.0048512641741	15.3422082540269	15.6209554260656
INPP5B	na	28.6902959406755	33.3779668338664	33.7665798241992	33.5117949818174	29.8624312348301	34.9207539367699	35.606425758808	35.3133077575143	37.1990727767235	35.6048709711321
TRAF3IP1	na	6.92259151383591	8.37425802847301	8.15479294298015	6.63692452917444	8.58788872112762	7.95959084145369	6.93289136467795	9.26127261017965	6.74594584033845	7.67413520931403
CHIC1	na	13.4605946102365	13.3749997895517	16.4325224629902	9.16082540646613	15.7704865606162	14.2804423920199	16.3902594762767	15.4731017999343	12.373992084278	14.5691703973779
GIGYF2	na	75.0716590833761	78.4640195369249	79.8677962103936	41.4106699496377	83.5757715997011	79.205732392897	77.4675252487928	85.5350055704397	73.6657285764959	79.3902921653908
C2ORF72	na	8.42248634183369	9.3664686953537	8.89241240515926	8.08583058836041	9.32957001977046	13.0318791227722	12.2455961604366	13.3648446203812	13.83882603818	14.958720408003
RUFY2	na	20.9216099084819	22.7414684849054	25.8986388942887	16.452094607531	21.3135783715258	26.7270574823322	27.3924566419613	27.4449907838251	23.8999224057705	24.8532906778799
PHACTR4	na	51.2656360441293	50.2852365975133	55.6083116765029	30.3802883377703	47.5456748287884	60.6333537628384	58.0252864217611	56.169994855236	51.6932192679649	52.6671614365105
ASAH2B	na	8.30710981660309	8.05675061507119	9.54807414931847	7.19779139079482	7.57295641772163	11.0029638102448	9.45736811159873	9.48715730798891	9.67561374814258	10.050390274127
AGAP6	na	26.7673538534989	25.4402814988209	27.1280046645872	21.8270686980596	25.1000565803866	30.3166768814192	30.9719385965504	27.1061637371112	25.5960459313413	25.7103007012551
TIMM23B	na	11.5376525230598	10.1602372288583	11.4331016637762	9.06734759619607	12.452438645635	12.2515270794924	12.3209536752701	13.8166140159997	13.2220538470634	13.5952953708152
ZDHHC18	na	50.9195064684375	46.7529666234181	46.5110049762938	50.4780175458338	50.16107730295	53.0249213408606	48.4548820379122	47.3228441910399	57.7838446552419	53.8747664694482
AGAP9	na	12.922170825827	12.5812312560471	12.6214885750648	7.89887496782029	11.6326856313456	14.3194599941838	14.7323941499407	15.3978069006645	11.0248029162103	11.8423203230024
NPY4R	na	1.11530641056245	1.1509643735816	1.14740805227861	0.0934778102700626	0.897824729936069	0.819369645443762	0.9419689354182	0.45176939561852	0.963706548619779	0.779100021250155
GPRIN2	na	6.26879120419585	5.00074176107867	5.57312482535327	4.58041270323306	4.29394436056381	5.38442909863044	4.37073586034045	4.25416180874106	3.70063314669995	4.44087012112588
SYT15	na	0.846094518357722	1.5875370670091	1.43426006534827	1.35542824891591	1.28818330816914	0.89740484977174	1.09268396508511	1.05412858977655	0.809513500840614	1.20760503293774
BMS1P1	na	6.49954425465705	6.07232928130982	6.96640603169159	2.57063978242672	5.69923524220287	7.84253803496173	9.15593805226491	8.77185576492626	6.9772354120072	8.10264022100161
MACO1	na	33.3053569498994	34.1320469406957	33.8485375422191	26.6879148321029	31.7361524103489	35.1938771519178	37.7541149315615	42.6922078859501	34.7319840122568	34.5530859424444
RPL12P1	na	1.19222409404952	0.833456960179779	0.614682885149258	1.12173372324075	0.663609582996225	1.09249286059168	0.791253905751288	1.01648114014167	0.501127405282285	0.545370014875108
RPL12P16	na	28.8825901493932	24.4083824052649	25.9396177532987	49.7301950636733	25.7636661633829	28.3267791710558	22.2304668758695	25.3743810539069	25.2105633118934	20.8798805695042
DAXX	na	45.3429744156252	47.6261120102731	47.1256878614431	64.3594723709381	50.7466151702996	42.3731159500917	43.0291409699034	39.981591512239	49.2261305034983	46.3954062654467
BMPR2	na	86.8785234986407	87.2351618321502	105.069794501513	33.7454895074926	77.2909984901486	69.1782086367519	62.8104886136856	65.4312674654156	38.9337445642391	41.5260311326333
PFDN6	na	11.6145702065469	12.9781155227994	12.416594280015	29.1183378991245	16.9805981531387	12.4466150903124	14.4686428480236	14.1177936130787	14.5326947531863	15.3482704186281
RING1	na	62.6879120419585	60.8423580931238	55.1985230864034	87.9158805589938	49.9658980138334	54.7807134382401	54.5588407394222	55.5676356610779	54.5457906518795	52.706116437573
HSD17B8	na	7.03796803906651	6.66765568143823	6.18780771050253	14.6292773072648	6.28477310955248	6.28183394840218	7.23432142401178	7.71772717514971	6.43755974478012	6.70026018275133
RXRB	na	43.4584911701921	42.4666165424935	43.2736751145078	33.8389673177626	32.7510847137549	42.6852567674036	44.611648781406	43.031034932664	44.291952974565	43.7075111921337
OXLD1	na	18.2294909864346	18.8520026707331	15.8588184368509	41.9247979061231	15.4581996980297	12.1734918751645	10.5877308341006	11.896594084621	12.2583472984436	12.3876903378775
COL11A2	na	7.46101529824537	6.15170613466027	7.6220677758508	6.54344671890438	4.29394436056381	5.57951710945038	6.74449757759431	5.57182254596174	3.0453126936385	4.28505011687585
HNRNPCP2	na	19.1140443465358	20.757047151144	18.1126556823981	29.2585546145296	21.5477935184657	18.6894314365506	17.9350885303625	19.5766738101359	18.079134852107	19.3216805270038
BRD2	na	412.009571598467	437.326773534332	418.353171632585	227.384773481927	386.41595659292	424.667581952853	409.455056847583	442.357533209801	464.622201220568	437.89316694365
HLA-DMA	na	1.53835366974131	1.54784864033387	1.47523892435822	3.08476773891206	1.79564945987214	0.936422451935728	0.904290178001472	1.28001328758581	0.578223929171867	1.32447003612526
PSMB8-AS1	na	1.69218903671544	1.66691392035956	2.37677382257713	2.19672854134647	1.6004701707556	0.975440054099717	1.50715029666912	1.69413523356945	0.770965238895823	0.934920025500186
PSMB8	na	27.0365657457036	29.8853852864463	26.1854909073584	47.2062941863816	25.9588454524994	27.1952687083001	26.7519177658769	28.1979397765226	26.020076812734	23.7235956470672
TAP2	na	46.0352335670088	43.776334622776	42.6999710883685	27.0150871680481	43.9153400512208	57.5509631918833	55.3124158877567	51.9911279457646	51.3462849104618	54.9265514981359
NBDY	na	26.8058126952424	29.1709936062923	27.2099623826071	49.9638895893484	28.3400327797211	20.601293942586	17.9350885303625	17.2425319327735	21.5484784271383	18.7373555110662
TNRC6C-AS1	na	15.9988781653097	14.6053410164837	16.3505647449703	14.2086271610495	14.4042315368004	12.9538439184442	12.6600624920206	14.343678310888	13.106409061229	12.5435103421275
NOTCH4	na	2.99978965599556	3.01632042731729	3.52418187485575	4.20650146215281	2.73251004763152	1.52168648439556	2.33608295983714	1.65648778393457	1.38773743001248	1.12969503081272
PBX2	na	60.2650050121159	53.7381297182581	58.2309586531397	34.306356369113	56.0554918342694	49.6303899525936	47.7389856469944	48.7534472771653	38.2784241111776	45.109891230384
AGER	na	2.6921189220473	3.4528931207448	3.40124529782589	5.79562423674388	2.61540247416159	3.433548990431	3.27805189525534	2.71061637371112	2.04305788307393	2.4931200680005
RNF5	na	23.9213995644774	25.28152779212	21.2680278261643	31.8759333020913	18.1907097456612	18.8455018452065	16.1641869317763	17.7695962276618	17.0768800415425	18.8931755153163
```
