## Supplemental File S1 for "KRAS G12 mutant alleles differentially control glutamine metabolism via FOXO1": sw_gsea_G12V_LN___G12G_LN.gct (part 3 of 3)

```
AGPAT1	na	47.1505399775713	42.903189235921	41.8394150491595	48.1410722890822	39.0748936811307	32.1114865809627	30.4444359927162	31.8873898407405	30.3374821505506	26.9958157363179
PJVK	na	1.34605946102365	1.74629077371001	1.88502751445772	0.981517007835657	1.24914745034584	0.507228828131853	0.678217633501104	0.79059644233241	0.308386095558329	0.740145020187647
PRRT1	na	6.65337962163118	6.98516309484005	6.80249059565179	11.7314651888928	6.47995239866902	6.67200997004206	5.53877734025902	5.19534804961298	3.00676443169371	2.72685007437554
FKBPL	na	3.76896649086622	4.00853109419798	3.15537214376619	7.15105248565979	2.96672519457136	3.58961939908696	3.80555449908953	3.3882704671389	4.70288795726452	3.89550010625078
MRPL38	na	78.9944609412164	79.3768533504551	66.0169418650303	179.57087352879	74.675596015987	70.4657895081636	68.8390898003621	65.5065623646854	79.8334504876625	76.1959820782652
SMIM5	na	0.461506100922394	0.436572693427503	0.163915436039802	1.21521153351081	0.429394436056381	0.351158419475898	0.301430059333824	0.263532147444136	0.539675667227076	1.05178502868771
ERICH2	na	7.34563877301477	7.18360522821619	7.99087750694035	9.02060869106104	5.66019938437957	2.45810893633129	2.41144047467059	3.87768731239229	2.23579919279789	1.40238003825028
SP5	na	12.7298766171094	14.4068988831076	11.2282073687264	6.54344671890438	8.04138671160132	18.2212202105827	16.767047050444	18.4096028714547	17.5780074468248	15.5430454239406
STK19	na	8.80707475926902	7.26298208156664	7.00738489070154	13.7412381096992	6.24573725172918	6.98415078735397	8.06325408717979	7.26595777953119	6.20627017311137	7.90786521568907
DXO	na	36.6897350233303	36.7911715279359	33.3158123750898	56.2736417825777	29.2768933674805	35.3109299584098	33.383379071221	36.5556735954652	39.5119684934109	34.7089059466944
SKIV2L	na	42.5739378100908	45.9988865165887	46.347089540254	41.3639310445027	45.2035233593899	46.5089817794745	48.8693483694962	47.4357865399446	49.4959683371118	47.875696305822
C9ORF129	na	10.6146403212151	12.3431006959958	11.3101650867463	0.327172335945219	13.8577295272741	11.3931398318847	11.4166634972686	11.294234890463	17.6551039707143	14.3743953920654
NELFE	na	52.4194012964353	49.4517796373335	46.5519838353038	107.873393051652	48.7557864213109	37.769038894741	44.4232549943223	48.3769727808165	46.6819452151421	48.4600213217596
ZBTB12	na	13.9221007111589	14.4068988831076	12.9902983061543	2.14998963621144	11.9840083517554	7.21825640033791	8.66611420584744	9.86363180433768	6.39901148283533	6.11593516681372
SDHD	na	50.7272122597198	50.0867944641372	52.3709818147168	46.5052106093561	57.1875317111453	57.9411392135232	54.6341982542556	52.2923075428437	60.3280299435981	61.0424866649496
EHMT2	na	163.373159726527	165.699181369075	152.400376658006	235.517342975423	148.297223870745	168.204882928955	158.250781150258	167.455855975931	175.934267516027	167.779189576221
NEU1	na	28.0364956310354	28.5359787794886	25.9805966123086	31.361805345606	24.1241601348039	26.4929518693483	25.9983426175423	26.8049841400322	29.1810342922069	29.5668458064434
SNHG32	na	138.14415954277	133.154671495388	114.085143483702	97.0299670603249	69.7570779302502	113.073011071239	107.497494909925	119.304767892924	120.270577267748	106.541927905959
HSPA1B	na	233.752840117193	232.931376156911	240.05415608029	296.698569797179	273.485219910091	164.069017099572	167.293682930272	175.964179593413	192.972599295624	193.022030264726
HSPA1A	na	207.870039623795	206.697326124585	213.991601749962	236.685815603798	241.12449377457	144.09200479161	149.207879370243	156.613390481087	170.768800415425	169.493209622971
LSM2	na	23.959858406221	24.9640203787181	16.7193744760598	57.8627645571687	25.4123434429731	23.6446669113771	22.5318969352034	23.2284764247189	24.362501549108	25.16493068638
VARS1	na	161.181005747146	173.200294010693	151.048074310678	204.622926681167	152.239845510899	190.054740140789	184.701268856801	197.799700381642	212.670761149413	192.788300258351
VWA7	na	1.34605946102365	1.03189909355592	0.77859832118906	0.514127956485344	0.897824729936069	1.3656160757396	1.92161662825313	1.84472503210896	2.31289571668747	1.36342503718777
MBD5	na	13.9221007111589	13.6925072029535	15.2851144107115	5.3749740905286	13.7015860959809	11.5492102405406	8.7414717206809	9.78833690506793	8.44206936590926	7.71309021037654
MSH5	na	20.1139742318677	17.7407267238267	16.1046915909106	19.6303401567131	14.6774825415636	16.2703401023833	15.6743630853589	17.0542946845991	14.2628569195727	14.2575303888778
MPIG6B	na	5.3842378440946	4.48479221430071	4.01592818297515	5.88910204701394	5.8553786734961	3.35551378610303	1.92161662825313	2.33414187736235	1.58047873973644	2.45416506693799
LY6G6C	na	7.3840976147583	7.69955477499415	7.49913119882095	20.4716404491437	8.00235085377801	3.70667220557892	3.24037313783861	3.08709087005988	3.43079531308641	4.0123651094383
AL662899.1	na	64.8800660213399	64.4540049205695	62.9025485802741	70.9029190898424	63.0819462424647	50.7619004153493	45.5159389594074	49.5063962698628	56.3575589632847	51.4985114046352
ABHD16A	na	65.5723251727235	65.3668387340998	63.5172314654233	70.9029190898424	63.3551972472278	51.3471644478091	46.3071928651587	50.5981723092742	57.1285242021805	52.1217914216354
LY6G5C	na	2.84595428902143	2.42099402718888	3.07341442574629	5.79562423674388	2.34215146939844	1.59972168872354	1.13036272250184	1.31766073722068	0.848061762785405	1.36342503718777
CSNK2B	na	147.643493453423	137.560086856339	143.385027675817	430.839227534718	142.051486619015	143.350670350494	141.031589010813	141.253231030057	171.848151749879	155.781049248968
GPANK1	na	13.1529238762882	11.2715131757646	11.4331016637762	18.4618675283374	13.1550840864546	8.11566125010965	9.45736811159873	9.56245220725867	9.48287243841862	8.29741522631415
C6ORF47	na	16.2296312157709	16.2325665101681	15.5719664237812	15.8912277459106	14.7555542572102	14.2804423920199	13.0745288236046	15.3601594510297	15.68914261153	16.7116954558158
APOM	na	1.65373019497191	1.70660234703478	1.59817550138807	2.52390087729169	2.22504389592852	1.01445765626371	1.31875650958548	0.978833690506793	1.00225481056457	0.934920025500186
BAG6	na	271.480963867598	267.936568484461	240.873733260489	217.803297929246	253.420788988911	179.01275872838	173.472999146616	177.507725028443	202.918050877381	182.504179977849
PRRC2A	na	623.22553045395	646.961043232884	588.661309677939	229.674979833544	549.624878152168	643.478294888501	599.355994227893	616.100513274756	640.016793069367	583.429050913179
NFKBIL1	na	22.6137989451973	23.7336791517861	20.6533449410151	38.2324244004556	17.2928850157252	20.562276340422	19.7059901289488	22.2496427342121	23.7071810960466	22.0485306013794
ZNF814	na	1.34605946102365	1.03189909355592	1.18838691128857	0.560866861620375	1.52239845510899	1.56070408655955	2.37376171725386	2.10825717955309	1.38773743001248	1.71402004675034
MICB	na	1.92294208717664	1.90504448041092	1.59817550138807	0.981517007835657	1.6004701707556	2.0679329146914	2.22304668758695	1.7694301328392	1.61902700168123	2.37625506481297
MICA	na	17.3449376263333	19.9632786176395	18.3175499774479	26.3607424961576	20.3376819259431	23.1764556854093	27.2794203697111	24.2449575648606	30.2603856266611	30.1901258234435
ZNF805	na	4.49968448399334	4.52448064097594	4.58963220911446	4.72062941863816	4.02069335580066	4.95523547482656	5.57645609767575	4.78122610362933	5.51240145810513	4.83042013175096
HLA-C	na	477.697273296421	467.331224100804	423.844338739918	836.53292410679	455.509424940174	359.352115930336	352.597811905741	346.54477388904	384.403268113457	370.189375097011
PSORS1C3	na	0.807635676614189	0.555637973453186	1.18838691128857	1.91629511053628	0.624573725172918	0.819369645443762	0.56518136125092	0.56471174452315	0.385482619447912	0.467460012750093
POU5F1	na	1.07684756881892	1.62722549368433	1.68013321940797	1.58912277459106	1.24914745034584	1.09249286059168	0.979647692834928	0.978833690506793	1.07935133445415	0.857010023375171
CCHCR1	na	11.8068644152646	15.1212905632617	12.7854040111046	23.883580524001	13.8186936694508	14.0463367790359	13.4889951551886	14.1930885123485	12.4125403462227	14.2575303888778
PSORS1C1	na	12.6529589336223	11.866839575893	12.3756154210051	20.4249015440087	12.8818330816914	4.29193623803875	4.63448716225755	4.44239905691544	4.51014664754056	3.46699509456319
C6ORF15	na	25.4597532342187	20.9158008578449	21.3499855441842	60.1529709087852	35.4055230457398	10.6518053907689	9.90951320059947	8.43302871821237	15.4578530398613	15.5820004250031
AL450124.1	na	0.923012201844788	1.1509643735816	0.860556039208961	0.420650146215281	0.546502009526303	1.20954566708365	1.16804147991857	2.07060972991822	1.38773743001248	1.40238003825028
DHX16	na	46.9967046105971	47.1498508901703	44.1752100127267	40.382414036667	48.2873561274312	49.2011963287897	45.2145089000736	46.1557732523588	45.4484008329088	45.421531238884
C6ORF136	na	30.6132380278521	28.4962903528134	26.8001737925076	41.2704532342326	24.4364469973904	33.5551378610303	30.3690784778828	31.0591459487732	35.9269801325454	31.2808658531937
MRPS18B	na	75.0716590833761	76.0033370830608	67.6151173664184	125.914610433774	72.9970541295848	58.1362272243431	57.761535119844	61.2147531063094	61.2917364922179	63.1850117233876
PPP1R10	na	85.4170875123864	83.2266307379522	81.2610774167319	65.0605559479635	82.8731261588815	55.17088945988	53.20240547242	54.4382121720316	43.9064703551171	39.1497760678203
ABCF1	na	65.9953724319023	70.1691383618023	60.6487113347268	111.47228874705	69.600934498957	64.1839555597614	68.3869447113613	72.2078083996934	71.1215432881397	70.430641921014
PRR3	na	36.1513112389209	34.6876849141489	36.3482479418261	56.741030833928	35.9520250552661	35.2719123562458	35.7948195458916	33.3556403765007	34.9247253219808	35.8386009775071
DDR1	na	462.12144239029	449.828627937029	420.566030019122	244.537951666484	473.231704391955	187.830736817442	176.449620982537	180.594815898503	234.720366981833	222.394101065857
LRCOL1	na	1.15376525230598	1.03189909355592	1.18838691128857	2.66411759269678	1.21011159252253	0.507228828131853	0.75357514833456	0.33882704671389	0.308386095558329	0.389550010625078
LINC01123	na	27.3826953213954	25.8371657655731	24.6692731239902	16.2184000818559	30.4089332443564	33.5941554631943	29.088000725714	31.0214984991384	26.0586250746788	31.7872808670063
GNL1	na	72.033410585637	72.4710671089655	64.6646395177019	130.868934378088	71.2794763853592	82.678298985492	79.0877118177121	86.7397239587558	84.2279523493687	87.9603923991425
HLA-E	na	220.753751607878	238.130560051365	217.228931611748	301.372460310682	207.319440899585	201.096721553198	191.332730162145	198.439707025435	223.34862970812	201.202580487853
TRIM39	na	10.9607698969069	9.72366453543075	9.50709529030852	10.469514750247	10.9300401905261	10.5737701864409	10.8514821360177	12.9883701240324	9.98399984370091	11.5306803145023
TRIM15	na	6.42262657116998	6.78672096146391	5.81899797941297	17.1064392794214	11.6326856313456	6.32085155056617	7.19664266659505	5.57182254596174	8.13368327035093	8.57010023375171
ZNF616	na	8.23019213311603	9.20771498865279	10.2856936114976	5.74888533160885	7.29970541295848	9.55931253017723	9.15593805226491	10.993055293384	9.5599689623082	10.128300276252
RNF39	na	1.53835366974131	1.82566762706047	1.31132348831842	4.25324036728785	2.02986460681198	1.75579209737949	1.46947153925239	0.79059644233241	1.81176831140518	2.4931200680005
PPP1R11	na	55.4961086359179	53.2618685981554	57.3294237549208	58.9844982804095	57.5778902893784	46.4699641773105	45.440581444574	45.5534140582007	49.0333891937743	47.3692812920094
HLA-J	na	43.5738676954227	13.9703261896801	15.1211989746717	27.5292151245334	13.6625502381576	9.09110130420936	32.8558764673868	11.1059976422886	12.4510886081675	11.3748603102523
ZNRD1ASP	na	6.61492077988765	6.70734410811346	6.88444831367169	2.89781211837194	5.42598423743972	7.06218599168195	6.55610379051067	7.19066288026144	4.12466402809265	4.75251012962595
DISP3	na	4.57660216748041	3.25445098736866	3.77005502891545	2.80433430810188	2.57636661633829	4.01881302289083	4.33305710292372	4.93181590216884	3.77772967058953	2.88267007862557
RACK1	na	2290.95474382051	2247.59529104481	2128.68781013089	3655.91715966215	1802.44169913339	1734.87866261959	1770.93927734363	1782.64438766104	2102.8462373503	1851.72597550631
HLA-G	na	33.2284392664124	28.5756672061638	27.332898959637	67.0235899636348	27.4812439076084	21.4206635880298	24.1897622615394	19.3507891123266	27.2921694569121	24.5806056704424
TBC1D8	na	17.8449025689992	18.6932489640322	18.4404865544777	7.99235277809035	16.2389168544959	20.2501355231101	21.8536793017022	24.5837846115744	22.3194436660341	22.788675621567
HLA-F	na	52.2271070877176	50.2852365975133	57.9031277810601	109.883165972459	54.7282726682769	38.6664437445128	40.730736767483	41.9769063428875	47.1059760965348	39.967831090133
LINC02210	na	15.9604193235661	14.5656525898085	15.6539241418011	13.9749326353744	16.0437375653793	15.9972168872354	16.201865689193	16.2260507926318	15.881883921254	15.2314054154405
RPS26P8	na	48.0350933376725	49.4914680640088	46.3061106812441	109.041865680028	39.504288117187	41.397675895992	44.6493275388227	39.6051170158902	47.3758139301483	40.1626060954455
AKT1S1	na	74.917823716402	76.2811560697874	69.1723140087965	124.372226564318	73.660663712581	65.588589237665	59.2686854165132	58.5041367325983	66.6499449025439	61.5878566798248
FAM153CP	na	4.23047259178861	3.8894658141723	4.09788590099505	6.82388014971457	4.37201607621042	3.90176021639887	3.99394828617317	5.00711080143859	4.24030881392703	2.64894007225053
GABBR1	na	32.9976862159512	31.0363496600279	31.7586157327117	23.2759747572456	25.2171641538566	36.7935988406413	40.4669854655659	37.4968598363371	23.8999224057705	26.0219407097552
MIR1915HG	na	10.4992637959845	10.0411719488326	10.6545033425871	8.69343635511582	6.79223926125548	9.9885061539811	8.66611420584744	8.65891341602163	6.43755974478012	7.79100021250155
STARD7-AS1	na	6.46108541291352	5.87388714793368	6.92542717268164	4.81410722890822	5.66019938437957	7.80352043279774	7.46039396851215	7.79302207441946	7.55545934117907	7.90786521568907
TRIM27	na	74.417858773736	74.8920611361544	72.5325804476124	98.8060454554561	75.9247434663328	71.6363175730832	68.1231934094443	64.6783184727181	69.6567093342376	70.0021369093264
AC083899.1	na	35.8051816632291	35.3623881676277	34.4632204273684	32.7639724996569	37.3573159369051	36.2083348081815	37.2266123277273	35.0121281604353	40.9382541853682	38.7212710561327
CBWD4P	na	7.76868603219363	8.13612746842165	8.31870837901996	14.6292773072648	9.29053416194715	7.29629160466588	7.72414527042924	7.98125932259385	5.93643233949784	8.57010023375171
ZNF204P	na	13.5759711354671	13.1765576561755	16.1866493089305	7.99235277809035	14.7165183993869	14.6316008114958	15.4482905408585	16.1131084437272	10.0996446295353	12.9720153538151
AL163540.1	na	1.57681251148485	1.62722549368433	1.68013321940797	2.00977292080634	1.56143431293229	1.20954566708365	1.65786532633603	1.1294234890463	0.501127405282285	1.12969503081272
AL590399.1	na	10.1146753785491	11.3112016024399	11.5150593817961	8.88039197565594	9.32957001977046	10.300646971293	8.62843544843071	8.39538126857749	8.90464850924675	8.10264022100161
AL391987.2	na	1.03838872707539	0.873145386855006	0.81957718019901	1.91629511053628	1.95179289116537	1.59972168872354	1.69554408375276	1.84472503210896	1.65757526362602	1.67506504568783
FGF7P5	na	0.153835366974131	0.873145386855006	0.901534898218912	0.186955620540125	1.13203987687591	1.17052806491966	0.791253905751288	0.865891341602163	0.925158286674988	1.0128300276252
MRPL53	na	13.3452180850059	14.9625368565608	12.457573139025	36.1759125745142	15.5753072714996	10.1055589604731	10.8514821360177	10.3154011999562	11.1789959639894	10.3620302826271
FGF7P3	na	2.19215397938137	2.22255189381274	2.37677382257713	1.72933948999616	2.57636661633829	1.79480969954348	2.44911923208732	1.88237248174383	3.08386095558329	2.45416506693799
MROH6	na	5.42269668583813	6.07232928130982	6.80249059565179	10.9369038015973	5.58212766873295	14.0853543811999	16.4279382336934	13.2142548218417	14.2243086576279	13.4784303676277
ATXN2	na	68.9567032461544	70.8438416152812	73.720967358901	45.3367379809803	68.5079304799044	80.5323308664726	78.3341366693775	79.1349391325107	84.4977901829822	79.3902921653908
DCTN1	na	196.678516676427	191.179151294571	188.011005137653	275.292151245334	187.255009978405	172.379766360502	165.108315000102	179.615982207996	173.852661371008	169.960669635721
TCTN1	na	16.8065138419238	20.0823438976651	19.5469157477464	12.2455931453782	20.4938253572364	13.3050023379201	14.3556065757734	12.498953278779	10.9862546542655	9.69979526456443
FAM216A	na	15.806583956592	14.7244062965094	14.1786852174429	15.2368830740202	16.2389168544959	11.0029638102448	12.0195236159362	12.3483634802395	14.0701156098488	12.42664533894
ZBTB48	na	13.8067241859283	14.7640947231846	13.9737909223931	27.0618260731831	13.3502633755711	12.0954566708365	13.0745288236046	13.2519022714766	11.6030268453821	12.5435103421275
FAM201A	na	6.73029730511825	6.50890197473732	6.26976542852243	4.76736832377319	4.80141051226681	8.31074926092959	8.55307793359726	9.07303536200527	7.94094196062698	7.47936020400149
IGFL2	na	0.692259151383591	0.952522240205461	0.860556039208961	5.84236314187891	4.05972921362397	1.09249286059168	0.979647692834928	1.05412858977655	3.50789183697599	1.90879505206288
IGFL4	na	0.807635676614189	1.11127594690637	0.655661744159208	0.514127956485344	1.91275703334206	0.273123215147921	0.791253905751288	0.263532147444136	0.308386095558329	0.506415013812601
MZT1	na	13.2683004015188	13.2956229362012	15.8178395778409	22.0607632237348	18.4249248926011	19.1576426625184	21.3638554552848	18.1460707240105	17.9634900662727	21.0357005737542
UQCC3	na	7.4994741399889	8.85051914857574	6.35172314654233	29.4455102350697	8.70499629459754	6.51593956138611	6.78217633501104	6.02359194158026	8.09513500840614	7.518315205064
FBXO48	na	1.57681251148485	1.34940650695774	2.08992180950748	1.58912277459106	1.95179289116537	1.56070408655955	1.46947153925239	1.05412858977655	1.11789959639894	0.895965024437678
ATP6V0E2-AS1	na	3.57667228214855	3.41320469406957	3.5651607338657	3.64563460053244	4.09876507144727	3.55060179692297	3.80555449908953	3.46356536640865	2.65983007419059	2.9995350818131
ZNF783	na	40.2279484637353	39.8868688086037	37.3727194170749	43.0932705344988	32.5949412824616	33.8282610761782	34.9658868827236	35.7274297034979	33.8068257255818	33.5402559148192
ZNF425	na	4.99964942665927	5.59606816120708	4.91746308119406	1.77607839513119	4.95755394356003	3.55060179692297	3.0896581081717	3.3882704671389	2.65983007419059	2.29834506268796
C12ORF73	na	5.61499089455579	5.99295242795936	6.22878656951248	12.011898619703	7.61199227554494	7.25727400250189	8.4777204187638	6.81418838391267	7.05433193589678	6.66130518168883
PCDHGA1	na	3.80742533260975	3.13538570734298	2.99145670772639	2.38368416188659	2.30311561157513	1.83382730170747	0.979647692834928	1.16707093868118	0.925158286674988	1.12969503081272
ARHGEF34P	na	109.646157810812	111.921363224142	110.315088454787	20.8455516902239	97.5115728426218	104.528156197326	94.5736811159873	111.624688167409	101.227735867022	97.971827672207
PCDHA9	na	10.0762165368056	9.44584554870416	10.777439919617	7.52496372674003	9.75896445582684	5.30639389430246	5.31270479575865	6.43771388756391	4.00901924225828	4.0123651094383
PCDHA8	na	10.0377576950621	9.3664686953537	10.6954822015971	7.52496372674003	9.79800031365015	4.79916506617061	5.16198976609174	6.21182918975465	3.85482619447911	3.81759010412576
PCDHA7	na	10.1915930620362	9.48553397537938	10.9003764966468	7.6184415370101	10.1493230340599	5.18934108781049	5.57645609767575	6.58830368610341	4.16321229003744	4.20714011475084
PCDHA5	na	10.3069695872668	9.44584554870416	10.9003764966468	7.6184415370101	9.99317960276668	5.18934108781049	5.68949236992593	6.70124603500804	4.31740533781661	4.0123651094383
PCDHA4	na	14.1528537616201	13.2162460828508	14.1377063584329	7.94561387295532	12.8037613660448	7.72548522846976	7.64878775559579	9.22362516054478	6.5146562686697	7.08981019337641
PCDHA2	na	9.92238116983147	9.24740341532802	10.5315667655573	7.52496372674003	9.64185688235692	4.72112986184263	5.01127473642483	6.17418174011977	3.85482619447911	3.81759010412576
PCDHA1	na	9.92238116983147	9.24740341532802	10.5315667655573	7.52496372674003	9.64185688235692	4.79916506617061	5.04895349384155	6.17418174011977	3.85482619447911	3.81759010412576
TRIM13	na	19.2678797135099	18.6535605373569	18.6863597085374	24.6781419112965	22.9530844001047	18.0651498019268	18.4625911341967	18.0331283751059	16.9997835176529	16.4000554473158
SPIRE2	na	11.9222409404952	11.6287090158417	10.0398204574379	13.9281937302393	11.3984704844057	9.3252069171933	9.04290178001472	8.545971067117	8.75045546146759	8.10264022100161
AC118344.1	na	1.23068293579305	0.833456960179779	0.77859832118906	0.233694525675156	0.390358578233074	1.17052806491966	0.678217633501104	0.79059644233241	0.462579143337494	0.467460012750093
SLC35B4	na	22.9983873626326	24.9243319520429	26.5543006384479	18.3683897180673	24.8658414334468	21.3036107815378	21.9290368165357	21.2331615940704	16.1902700168123	17.490795477066
SYCE1L	na	1.69218903671544	1.74629077371001	1.27034462930847	3.8793291262076	2.06890046463529	1.75579209737949	1.58250781150258	1.50589798539507	1.23354438223332	1.16865003187523
TMEM231	na	26.2673889108329	26.3928037390263	25.8166811762688	14.4423216867247	23.616693983101	30.901940913879	31.4617624429679	29.9297224597269	32.6503778672381	29.995350818131
FAM71F2	na	3.46129575691795	3.77040053414662	4.30278019604481	3.50541788512735	3.00576105239467	3.27747858177505	2.67519177658769	2.63532147444137	1.54193047779165	1.36342503718777
CCNI2	na	3.61513112389209	4.88167648105299	5.20431509426372	3.08476773891206	4.91851808573673	1.44365128006758	2.44911923208732	1.50589798539507	1.77322004946039	1.71402004675034
TRIQK	na	4.88427290142867	3.77040053414662	6.22878656951248	3.8793291262076	4.84044637009011	6.24281634623819	7.42271521109542	6.13653429048489	4.04756750420307	5.64847515406362
SDHAF1	na	13.1144650345447	10.5571214956105	12.416594280015	29.3987713299347	12.3743669299884	10.5347525842769	9.79647692834928	10.5789333474003	12.2583472984436	11.8812753240649
ARID3C	na	1.03838872707539	0.952522240205461	1.02447147524876	1.16847262837578	0.74168129864284	0.936422451935728	0.715896390917832	0.865891341602163	0.886610024730196	0.740145020187647
PSENEN	na	14.1143949198765	12.4224775493462	13.4820446142737	31.5487609661461	11.1252194796426	11.7442982513606	10.1732645025166	10.0518690525121	11.98850946483	10.050390274127
ZBTB10	na	2.99978965599556	2.69881301391547	3.52418187485575	1.26195043864584	2.1469721802819	6.24281634623819	5.53877734025902	8.0565542218636	7.05433193589678	6.46653017637629
C4ORF46	na	15.6142897478743	17.7407267238267	15.0392412566518	18.4618675283374	17.2538491579019	19.0796074581905	19.3292025547815	18.2590130729152	18.9657448768372	21.3083855811917
SCGB2B2	na	0.999929885331854	0.873145386855006	1.55719664237812	1.63586167972609	0.975896445582684	1.05347525842769	1.35643526700221	1.01648114014167	0.693868715006241	0.70119001912514
LGR4	na	12.268370516187	11.9462164292435	12.8263828701145	3.1315066440471	12.8818330816914	12.7587559076243	10.7761246211842	10.7671705955747	11.1018994400999	12.8941053516901
PSMB10	na	7.9609802409113	7.89799690837028	8.07283522496025	19.443384536173	8.54885286330431	5.38442909863044	6.36771000342703	5.797707243771	5.85933581560825	6.19384516893873
AC105052.1	na	162.411688682939	158.277445580807	139.983782377991	229.534763118139	141.036554315609	142.180142285575	137.979609660058	135.304933987747	147.678391510495	132.330138609339
E2F4	na	111.876770631937	111.206971543988	109.659426710628	153.957953514793	102.234911639242	98.4023926575795	100.150137213663	90.0903469762598	105.313851633169	99.2183877062072
PDE7A	na	12.9606296675706	13.255934509526	13.9737909223931	11.7782040940279	12.1401517830486	20.0940651144542	18.8770574657807	20.3296228028334	19.8138066396227	20.8798805695042
TMEM170B	na	12.4606647249046	9.84272981545643	13.0722560241742	7.33800810619991	11.3203987687591	15.3339176504476	14.5816791202737	13.3271971707463	13.1835055851186	13.6732053729402
MUC12	na	0.653800309640058	0.754080106829323	1.18838691128857	0.37391124108025	0.819753014289455	1.17052806491966	0.527502603834192	0.715301543062656	0.269837833613538	0.272685007437554
SNX2	na	39.4587716288647	38.537462301646	40.2412395477714	44.9628267399001	37.7867103729615	46.8991578011144	47.2114830431602	46.4569528494378	43.2896981640005	49.4338963483223
SAP25	na	1.30760061928012	1.42878336030819	1.27034462930847	3.36520116972225	0.663609582996225	1.20954566708365	1.39411402441894	1.09177603941142	0.809513500840614	1.20760503293774
NT5M	na	9.46087506890908	11.4302668824655	9.83492616238813	23.3694525675156	11.1252194796426	6.5549571635501	5.19966852350847	6.58830368610341	6.9772354120072	5.99907016362619
SARNP	na	27.9211191058048	29.131305179617	27.9475818447863	73.3333421568641	31.4629014055857	29.2632016229915	30.7458660520501	35.388602656784	33.4984396300235	34.1635359318193
ADGRG1	na	46.6505750349053	50.5233671575647	42.9048653834182	27.5759540296685	34.4686624579804	28.5608847840397	27.844601730962	31.3226780962174	28.9882929824829	28.8656557873182
IPO7	na	219.523068672085	230.550070556397	255.503185927042	77.2126712830717	226.368939517359	554.596197158935	547.585381537308	561.888185800534	574.022168619885	604.036246475245
PRR13	na	57.8420979822734	56.9528922789515	53.9281784570949	108.948387869758	60.07618519007	50.1766363828894	46.0811203206584	42.8804451341245	50.5367714096212	52.8229814407605
TECPR1	na	25.0751648167834	24.6465129653163	21.1041123901245	20.939029500494	22.1723672436386	19.5478186841583	18.1611610748629	20.9319819969914	17.8478452804383	17.1791554685659
MT1DP	na	0.730717993127124	1.27002965360728	0.77859832118906	1.44890605918597	0.624573725172918	0.58526403245983	0.150715029666912	0.188237248174383	0.154193047779165	0.272685007437554
SAMD9	na	3.42283691517442	2.93694357396684	3.6471184518856	0.794561387295532	3.00576105239467	0.624281634623819	0.56518136125092	0.263532147444136	0.616772191116658	0.35059500956257
KRT6A	na	3.11516618122616	3.1750741340182	2.04894295049753	1.96303401567131	2.42022318504506	3.16042577528308	3.16501562300515	3.5388602656784	4.54869490948536	5.33683514556356
CNEP1R1	na	7.80714487393717	6.11201770798504	6.72053287763189	4.67389051350313	9.09535487283062	7.53039721764982	7.12128515176159	7.26595777953119	7.67110412701344	8.0636852199391
KRT81	na	3.49975459866149	3.53226997409525	3.44222415683584	3.03802883377703	1.17107573469922	10.261629369129	12.057202373353	11.7083568364466	10.6007720348176	8.76487523906424
ATP6AP1L	na	4.38430795876274	4.08790794754844	4.34375905505476	3.41194007485728	4.72333879662019	2.65319694715123	2.59983426175423	3.27532811823427	1.42628569195727	1.63611004462533
CCDC85C	na	131.836909496831	140.298588296929	124.3708370952	93.1038990289823	121.908983982189	138.083294058356	128.86135036521	127.398969564423	150.45386637052	142.653213890903
AC004980.1	na	5.65344973629933	6.07232928130982	6.55661744159208	4.53367379809803	6.20670139390587	8.11566125010965	7.38503645367869	5.797707243771	8.21077979424051	7.36249520081397
RGL3	na	28.3826252067272	26.154673178975	27.2099623826071	27.1553038834532	21.0403273667627	15.6460584677595	16.7293682930272	14.343678310888	11.0633511781551	10.7515802932521
NAP1L4	na	82.1096271224426	77.9083815634717	77.6959166828662	100.722340565992	89.3921144153739	84.3170382763795	82.8932663168016	89.8644622784505	87.0034272093936	91.7390275022058
SMG1P2	na	29.1133431998544	35.5211418743287	36.430205659846	25.379225488322	32.5949412824616	35.7401235822136	40.3539491933157	41.6380792961736	35.9269801325454	39.967831090133
TMSB4X	na	26.4981419612941	24.6862013919915	26.2264697663683	50.5247564509688	34.546734173627	15.9191816829074	18.1988398322796	16.8284099867899	17.53945918488	17.1012454664409
TMEM256	na	13.8451830276718	12.7796733894233	11.7609325358558	29.91289928642	12.6476179347516	8.81797808906144	9.005223022598	8.32008636930774	10.9477063923207	10.5178502868771
CHKB-DT	na	2.76903660553436	2.89725514729161	2.04894295049753	5.93584095214897	2.81058176327813	1.83382730170747	1.65786532633603	2.18355207882285	1.77322004946039	1.59715504356282
CPT1B	na	11.0761464221375	11.4699553091408	11.8838691128857	14.909710738075	9.13439073065392	12.0954566708365	12.6977412494373	11.595414487542	7.97949022257177	8.76487523906424
SMN2	na	55.7268616863791	59.9295242795936	65.402258979881	42.4389258626084	67.1416754560887	65.7836772484849	66.3899705682748	63.8500745807508	69.2326784528449	75.4558370580775
SERF1B	na	10.537722637728	11.0333826157133	12.2936577029852	18.2749119077972	13.7015860959809	11.5492102405406	11.492021012102	10.8801129444794	9.05884155702592	11.0632203017522
POM121B	na	112.799782833782	106.801556183037	106.176223694782	7.29126920106488	98.682648577321	109.249286059168	102.297826386417	99.1633823382651	109.207226089593	99.9195777253324
HMGN1	na	141.836208350149	143.235531870896	151.785693772857	186.394753678505	153.020562667365	171.521379112894	183.646263649132	183.907791466372	163.020599764522	176.46615481316
STAG3L1	na	34.9590871448713	35.8783377144057	37.0039096859853	19.0694732950928	33.4927660123977	37.2227924644452	43.1421772421536	39.981591512239	32.3419917716798	36.0723309838822
DENND6B	na	18.3448675116652	19.9632786176395	17.0472053481394	32.3900612585767	15.6143431293229	16.3873929088752	14.7323941499407	16.7531150875201	14.1857603956831	16.0105054366907
EIF3CL	na	738.217467267113	756.778919843239	710.860267245612	962.447534540564	710.608755815487	751.986246506554	795.323211552295	844.884064705902	964.323320810895	921.792190142121
LCMT1	na	26.8827303787295	28.8534861928904	25.2429771501295	60.2464487190553	22.7188692531649	25.6735822239046	23.8883322022056	25.5626183020812	28.0245864338632	26.3335807182552
CDPF1	na	7.8456037156807	7.89799690837028	7.82696207090055	18.8357787694176	7.10452612384194	6.78906277653403	6.36771000342703	6.2871240890244	6.5146562686697	6.27175517106375
LIN52	na	11.5376525230598	13.6925072029535	11.8428902538757	10.9369038015973	12.9989406551614	11.3541222297207	12.2455961604366	12.7248379765883	14.6097912770758	12.3876903378775
SMIM11A	na	6.69183846337471	8.2155043217721	6.59759630060204	12.4325487659183	8.93921144153738	5.96969313109027	6.17931621634339	6.2871240890244	5.89788407755305	6.15489016787622
DPF3	na	1.07684756881892	1.34940650695774	1.14740805227861	0.7478224821605	1.52239845510899	1.09249286059168	0.791253905751288	1.05412858977655	0.886610024730196	0.973875026562694
CYP2D7	na	3.88434301609682	5.23887232113004	4.38473791406471	5.09454065971841	2.18600803810521	5.26737629213847	6.14163745892667	5.83535469340588	4.58724317143015	4.40191512006338
LINC00634	na	1.49989482799778	1.5875370670091	1.51621778336817	2.66411759269678	1.09300401905261	0.702316838951796	1.2057202373353	0.865891341602163	1.00225481056457	1.05178502868771
ETFRF1	na	4.61506100922394	3.4528931207448	4.75354764515426	4.58041270323306	4.05972921362397	3.94077781856286	3.39108816750552	4.44239905691544	2.89111964585934	2.80476007650056
ITSN1	na	37.2666176494833	36.4736641145341	41.1017955869804	21.3596796467093	42.041618875702	46.2748761664906	44.8377213259063	45.3651768100264	44.2534047126202	45.8110812495091
ITPRIPL2	na	50.9195064684375	47.3086045968712	46.8798147073834	38.0454687799155	49.9268621560101	42.3340983479277	41.8610994899848	39.8310017136995	42.5187329251046	41.0585711198832
AC126755.1	na	178.025978430813	192.806376788255	177.315522936056	13.8347159199693	123.899812731178	179.480969954348	187.564854420472	191.738460990427	176.165557087696	179.193004887536
SLCO1B7	na	7.88406255742423	6.50890197473732	7.17130032674134	2.75759540296685	7.10452612384194	8.93503089555341	9.6834406560991	9.33656750944941	6.90013888811762	8.41428022950167
CRYZL1	na	11.8068644152646	11.866839575893	13.0312771651643	18.3683897180673	11.2813629109358	11.3931398318847	12.9991713087712	12.5742481780488	12.8365712276155	10.9074002975022
RP9P	na	8.57632170880782	8.85051914857574	8.97437012317917	21.1259851210341	8.04138671160132	9.91047094965313	11.7557723140191	10.0142216028772	10.1767411534249	9.97248027200198
C5ORF51	na	24.1136937731951	25.2021509387695	26.6772372154778	15.6107943151004	29.1597857940106	31.4872049463389	27.015669067794	26.6920417911275	22.8976675952059	29.8784858149434
CATSPER2P1	na	2.65366008030377	2.7385014405907	3.15537214376619	3.69237350566747	1.67854188640222	2.45810893633129	2.22304668758695	2.18355207882285	1.38773743001248	1.83088504993786
PLPP6	na	18.191032144691	15.7563053900653	17.2930785021991	14.95644964321	15.497235555853	13.734195961724	14.2425703035232	13.4024920700161	13.7617295142904	13.5563403697527
PCOTH	na	5.73036741978639	5.79451029458322	5.53214596634332	12.3858098607833	4.95755394356003	3.62863700125095	3.05197935075497	3.12473831969476	3.0453126936385	2.10357005737542
RPS3AP47	na	11.8837820987516	11.4699553091408	8.15479294298015	17.2933948999616	10.6958250435862	7.5694148198138	8.21396911684671	7.83066952405434	8.75045546146759	9.31024525393935
C1RL-AS1	na	4.65351985096747	4.20697322757412	4.63061106812441	1.58912277459106	4.72333879662019	5.81362272243431	6.06627994409321	4.93181590216884	3.97047098031349	3.15535508606313
AC108134.1	na	0.26921189220473	0.238130560051365	0.286852013069654	0.701083577025469	0.546502009526303	1.05347525842769	0.489823846417464	0.79059644233241	0.963706548619779	1.24656003400025
ZNF316	na	114.530430712241	119.184345305708	107.56950490112	70.9496579949775	85.5275644908664	110.068655704612	111.604479468348	114.824721386374	106.2004616579	109.268777980334
SRRM2-AS1	na	2.19215397938137	2.22255189381274	2.33579496356718	2.52390087729169	1.71757774422552	1.48266888223157	1.80858035600294	1.54354543502994	0.809513500840614	1.44133503931279
PDPK2P	na	7.11488572255357	8.17581589509688	8.1138140839702	0.654344671890438	5.89441453131941	8.73994288473346	9.005223022598	8.32008636930774	7.59400760312386	10.0893452751895
RNPS1	na	270.634869349241	270.000366671573	239.89024064425	420.322973879336	271.572462876749	254.082625291894	245.175674510649	246.026083363919	304.801107197464	263.374762183615
NYNRIN	na	6.92259151383591	5.91357557460891	6.80249059565179	4.486934892963	6.59705997213894	3.04337296879112	2.41144047467059	2.37178932699723	2.12015440696351	1.55820004250031
DNAJC19	na	15.1143248052084	16.4706970702194	17.2111207841792	22.9020635161653	19.0885344755973	16.1142696937273	15.5990055705254	16.7154676378852	17.0768800415425	15.5820004250031
JPT2	na	97.4931638198557	94.4981439137168	95.3168260571449	111.84619998813	106.060425705926	97.1148117861678	95.6663650810724	94.8715730798891	104.928369013722	105.684917882584
SERPINB5	na	113.338206618191	104.340873729173	115.80625556212	112.59402247029	184.600571646421	80.0251020383408	80.2557532976307	76.4243227587996	82.3005392521291	86.1295073492046
ZDHHC11B	na	11.4991936813163	13.5734419229278	12.7034462930847	4.39345708269294	9.40764173541707	15.5680232634315	15.8250781150258	14.946037505046	12.6438299178915	13.9458903803778
GOLGA8O	na	4.61506100922394	3.92915424084753	4.71256878614431	0.981517007835657	4.64526708097358	2.26302092551134	2.52447674692078	2.14590462918797	1.15644785834373	1.59715504356282
TMEM191C	na	9.57625159413968	6.50890197473732	8.23675066100006	16.2651389869909	6.20670139390587	6.24281634623819	7.00824887951141	5.87300214304076	7.32416976951032	6.93399018912638
HERC2P9	na	65.3800309640058	67.152817934485	69.3362294448363	15.7977499356406	53.7133403648709	71.1681063471154	76.5632350707913	70.6642629646635	55.8178832960576	59.1336916128868
HBA1	na	3.61513112389209	3.69102368079616	1.10642919326866	11.8716819042979	3.43515548845105	2.14596811901938	1.35643526700221	1.73178268320433	2.04305788307393	1.5192450414378
DUXAP8	na	113.184371251217	114.540799384707	122.321894144702	98.8995232657262	122.377414276069	135.195991498221	140.315692619895	131.201361977545	112.021249211563	121.656468318212
ANKUB1	na	10.2300519037797	10.5174330689353	12.1707211259553	2.80433430810188	16.0437375653793	13.773213563888	14.0918552738563	14.0801461634439	10.4851272489832	13.0888803570026
HNRNPA1P4	na	4.9227317431722	5.43731445450617	4.75354764515426	4.44019598782797	3.08383276804128	4.17488343154679	3.84323325650626	4.74357865399446	5.20401536254681	5.5316101508761
FOXL2NB	na	2.8074954472779	2.54005930721456	2.95047784871644	0.514127956485344	1.71757774422552	0.58526403245983	0.527502603834192	0.45176939561852	0.308386095558329	0.272685007437554
HCP5	na	34.8821694613843	30.5600885399252	36.1433536467764	16.498833512666	24.2022318504506	31.136046526863	28.4474618496297	31.3226780962174	23.0518606429851	22.1264406035044
HLA-H	na	218.446221103266	229.557859889516	217.802635637887	437.569629874163	232.029138901739	164.615263529868	165.221351272352	168.886459062057	200.296769065135	185.114165049037
H1-10-AS1	na	2.26907166286844	2.69881301391547	3.11439328475624	3.83259022107256	1.95179289116537	1.7167744952155	2.26072544500368	2.07060972991822	2.89111964585934	1.83088504993786
RAB12	na	14.7681952295166	14.7640947231846	14.3426006534827	18.6955620540125	15.2630204089132	14.3584775963478	16.4656169911101	16.489582940076	15.2651117301373	16.4779654494408
HLA-A	na	786.560231338734	757.612376803419	686.805677006771	1662.64307236847	754.211809004122	533.604727194709	568.723164448093	538.735004275085	651.234337295302	602.750731440182
HACD2	na	61.2264760557043	57.5879071057552	63.763104619483	31.5020220610111	74.2071657221073	71.8314055839032	68.6883747706952	66.2971588070178	72.8947633376001	82.4677372493289
CFAP44	na	7.3840976147583	6.82640938813914	8.15479294298015	4.58041270323306	8.11945842724793	5.61853471161437	5.61413485509247	5.68476489486637	3.97047098031349	3.73968010200074
LNP1	na	0.769176834870657	1.19065280025683	0.942513757228862	1.21521153351081	1.17107573469922	0.702316838951796	0.602860118667648	0.752948992697533	0.732416976951032	0.662235018062632
ANKRD28	na	50.7656711014633	47.3086045968712	49.0107153759008	20.6118571645488	47.8189258335515	53.2980445560085	55.9906335212578	54.5888019705711	47.7227482876514	59.3674216192618
COLQ	na	1.92294208717664	2.06379818711183	2.95047784871644	3.17824554918213	2.06890046463529	1.52168648439556	1.16804147991857	1.50589798539507	1.00225481056457	1.67506504568783
METTL6	na	9.57625159413968	11.1127594690637	9.83492616238813	13.8347159199693	12.9989406551614	9.94948855181711	10.6254095915173	10.7295231459398	9.63706548619779	11.1021753028147
AC022007.1	na	1.23068293579305	0.873145386855006	1.06545033425871	0.467389051350313	0.429394436056381	0.702316838951796	0.339108816750552	0.56471174452315	0.154193047779165	0.272685007437554
THUMPD3-AS1	na	8.38402750009016	10.0808603755078	10.0398204574379	9.16082540646613	9.32957001977046	11.4321574340487	12.057202373353	11.9342415342559	9.52142070036341	11.2190403060022
RNVU1-7	na	0.53842378440946	1.19065280025683	1.02447147524876	3.27172335945219	2.02986460681198	0.468211225967864	0.414466331584008	0.45176939561852	0.34693435750312	0.623280017000124
RNU1-28P	na	0.499964942665927	1.34940650695774	1.22936577029852	3.45867897999231	2.1469721802819	0.546246430295842	0.56518136125092	0.602359194158026	0.385482619447912	0.740145020187647
RNU1-27P	na	0.499964942665927	1.34940650695774	1.22936577029852	3.45867897999231	2.1469721802819	0.546246430295842	0.56518136125092	0.602359194158026	0.424030881392703	0.70119001912514
SNORA57	na	1.11530641056245	0.952522240205461	1.22936577029852	4.86084613404325	0.936860587759377	0.546246430295842	0.828932663168016	0.828243891967286	1.11789959639894	1.05178502868771
SNORD58A	na	0.730717993127124	0.754080106829323	0.491746308119406	0.420650146215281	1.13203987687591	0.702316838951796	1.05500520766838	0.978833690506793	0.424030881392703	0.818055022312663
RNU1-39P	na	0.807635676614189	0.515949546777958	0.77859832118906	1.07499481810572	0.624573725172918	1.59972168872354	0.979647692834928	0.828243891967286	0.693868715006241	0.857010023375171
SNORD60	na	1.07684756881892	1.11127594690637	1.10642919326866	3.27172335945219	1.01493230340599	1.17052806491966	1.01732645025166	0.865891341602163	0.886610024730196	1.40238003825028
RNU1-1	na	0.53842378440946	1.34940650695774	1.27034462930847	3.50541788512735	2.30311561157513	0.663299236787808	0.56518136125092	0.56471174452315	0.385482619447912	0.662235018062632
RNVU1-18	na	0.499964942665927	1.30971808028251	1.22936577029852	3.36520116972225	2.1079363224586	0.58526403245983	0.527502603834192	0.527064294888273	0.385482619447912	0.662235018062632
SNORA6	na	0.999929885331854	0.754080106829323	0.655661744159208	0.794561387295532	0.819753014289455	1.05347525842769	1.39411402441894	0.978833690506793	1.07935133445415	0.895965024437678
SNORA32	na	1.73064787845898	1.98442133376138	1.96698523247763	2.71085649783181	2.53733075851498	2.34105612983932	2.75054929142114	2.2588469780926	1.34918916806769	2.25939006162545
SNORA10	na	1.38451830276718	1.82566762706047	1.55719664237812	4.76736832377319	2.34215146939844	1.56070408655955	1.80858035600294	1.05412858977655	1.23354438223332	1.44133503931279
AL451074.1	na	4.69197869271101	5.23887232113004	5.77801912040302	9.7216922680865	6.63609582996225	5.61853471161437	6.97057012209468	5.30829039851761	5.78223929171867	6.07698016575121
RNU1-2	na	0.576882626152992	1.42878336030819	1.31132348831842	3.45867897999231	2.26407975375183	0.58526403245983	0.56518136125092	0.602359194158026	0.385482619447912	0.662235018062632
SNORA27	na	0.807635676614189	0.873145386855006	1.51621778336817	1.30868934378088	1.44432673946237	1.09249286059168	0.828932663168016	0.865891341602163	0.963706548619779	1.36342503718777
SNORA25	na	0.846094518357722	1.03189909355592	1.22936577029852	3.08476773891206	1.40529088163907	0.975440054099717	1.46947153925239	0.978833690506793	1.19499612028853	1.12969503081272
SNORD14D	na	0.807635676614189	1.34940650695774	1.22936577029852	0.934778102700625	1.36625502381576	1.32659847357562	1.77090159858622	1.09177603941142	0.809513500840614	0.857010023375171
SNORA18	na	3.84588417435328	3.1750741340182	4.34375905505476	5.04780175458338	3.74744235103751	3.86274261423488	4.37073586034045	4.17886690947131	3.27660226530725	3.38908509243817
SNORA70	na	3.65358996563562	4.08790794754844	3.5651607338657	6.40323000349929	2.77154590545482	3.82372501207089	3.80555449908953	4.06592456056668	3.66208488475516	4.63564512643842
SNORA8	na	2.38444818809904	3.01632042731729	3.11439328475624	3.27172335945219	2.49829490069167	3.27747858177505	2.86358556367133	2.37178932699723	2.96821616974892	2.45416506693799
RNU6-146P	na	1.42297714451071	1.70660234703478	1.88502751445772	0.467389051350313	1.40529088163907	1.56070408655955	1.80858035600294	1.73178268320433	1.7346717875156	2.64894007225053
RNU1-4	na	0.576882626152992	1.42878336030819	1.31132348831842	3.45867897999231	2.26407975375183	0.624281634623819	0.527502603834192	0.527064294888273	0.424030881392703	0.662235018062632
Y_RNA	na	1.73064787845898	1.42878336030819	1.51621778336817	4.15976255701778	2.26407975375183	2.18498572118337	1.95929538566986	2.03296228028334	2.85257138391454	2.41521006587548
SNORA64	na	1.46143598625425	1.1509643735816	1.63915436039802	2.29020635161653	1.36625502381576	1.24856326924764	1.58250781150258	1.35530818685556	2.08160614501872	1.40238003825028
SNORA7A	na	3.61513112389209	2.69881301391547	3.60613959287565	4.29997927242288	2.49829490069167	2.7702497536432	3.24037313783861	3.20003321896451	2.89111964585934	2.80476007650056
SNORD102	na	1.03838872707539	0.476261120102731	0.942513757228862	1.02825591297069	0.702645440819533	0.780352043279774	1.09268396508511	1.09177603941142	0.886610024730196	1.16865003187523
RNU1-3	na	0.53842378440946	1.42878336030819	1.31132348831842	3.45867897999231	2.30311561157513	0.624281634623819	0.527502603834192	0.527064294888273	0.385482619447912	0.662235018062632
MIR25	na	1.34605946102365	1.23034122693205	1.51621778336817	2.89781211837194	1.13203987687591	1.44365128006758	1.58250781150258	1.28001328758581	1.54193047779165	0.934920025500186
MIR23B	na	5.73036741978639	5.00074176107867	5.49116710733337	1.58912277459106	3.63033477756758	1.79480969954348	1.31875650958548	1.7694301328392	1.27209264417811	0.70119001912514
MIR570	na	1.11530641056245	1.11127594690637	1.22936577029852	1.96303401567131	2.02986460681198	1.48266888223157	1.58250781150258	1.09177603941142	0.501127405282285	0.623280017000124
MIR621	na	3.46129575691795	3.25445098736866	2.70460469465673	1.40216715405094	3.82551406668412	3.04337296879112	3.01430059333824	2.52237912553674	3.12240921752808	3.31117509031316
MIR200B	na	1.49989482799778	1.30971808028251	1.92600637346767	0.514127956485344	1.01493230340599	1.20954566708365	1.2057202373353	0.67765409342778	0.886610024730196	0.584325015937616
AP000553.1	na	5.57653205281226	4.92136490772822	5.49116710733337	1.35542824891591	4.84044637009011	5.42344670079443	5.6518136125092	5.04475825107347	4.24030881392703	4.79146513068845
MIR27A	na	0.923012201844788	0.674703253478868	1.06545033425871	0.467389051350313	1.28818330816914	0.663299236787808	0.56518136125092	0.263532147444136	0.385482619447912	0.545370014875108
MIR27B	na	7.11488572255357	6.38983669471164	5.90095569743288	2.85107321323691	3.78647820886081	2.10695051685539	2.52447674692078	2.44708422626698	1.04080307250936	1.75297504781285
MIR221	na	6.15341467896525	4.12759637422367	4.75354764515426	3.08476773891206	5.15273323267657	1.63873929088752	2.29840420242041	1.58119288466482	1.65757526362602	1.12969503081272
MIR106B	na	1.42297714451071	0.635014826803641	1.35230234732837	2.05651182594138	0.975896445582684	0.936422451935728	0.866611420584744	0.828243891967286	0.848061762785405	1.09074002975022
SNORD73A	na	0.807635676614189	0.833456960179779	0.860556039208961	1.68260058486113	0.897824729936069	1.24856326924764	0.75357514833456	1.54354543502994	0.925158286674988	1.12969503081272
MT-TL1	na	652.992673963444	613.503699545667	688.731683380238	94.3658494676281	446.921536219046	847.735442216982	737.637033947284	648.665557208925	668.966537789906	680.582823563073
MT-TF	na	14.4989833373119	13.2162460828508	11.2282073687264	8.64669744998079	7.61199227554494	9.20815411070133	8.59075669101399	13.6283767678253	13.1449573231738	12.8551503506276
MT-TV	na	27.0750245874471	30.5600885399252	32.9879815030102	4.95432394431332	18.5029966082477	27.741515138596	26.4128089491263	28.7250040714109	30.9542543416673	27.5801407522555
MT-RNR2	na	8778.49983985357	9719.29880849648	10754.9015471615	9271.45639492075	7189.35104289199	10391.3628963243	9148.36462202414	9636.35415089193	9945.91416089945	9630.18267766573
MT-TI	na	55.649944002892	53.8175065716086	62.5337388491845	130.635239852412	28.7303913579542	80.7664364794566	75.9226961947069	70.7395578639332	83.611180158252	85.389362329017
MT-TQ	na	0.999929885331854	0.992210666880689	0.860556039208961	12.2923320505132	2.45925904286836	0.89740484977174	0.56518136125092	1.50589798539507	0.655320453061449	0.895965024437678
MT-TM	na	42.6893143353214	42.2681744091173	46.7158992713436	10.3760369399769	28.6913555001309	282.253334054294	228.107197400871	227.50353814356	242.275826323012	254.493021941363
MT-TW	na	5.92266162850406	5.4770028811814	5.73704026139307	13.6010213942941	3.47419134627436	6.39888675489414	5.19966852350847	4.93181590216884	5.08837057671243	6.07698016575121
MT-TN	na	0.692259151383591	0.754080106829323	0.368809731089555	2.89781211837194	1.87372117551875	0.624281634623819	0.866611420584744	0.79059644233241	0.539675667227076	0.857010023375171
MT-TC	na	1.49989482799778	1.46847178698342	1.10642919326866	4.486934892963	2.30311561157513	1.59972168872354	1.35643526700221	1.73178268320433	1.04080307250936	1.40238003825028
MT-TY	na	1.46143598625425	1.30971808028251	0.942513757228862	4.44019598782797	2.22504389592852	1.67775689305151	1.39411402441894	1.50589798539507	1.00225481056457	1.32447003612526
MT-TS1	na	0.692259151383591	1.07158752023114	0.942513757228862	3.59889569539741	0.936860587759377	1.01445765626371	0.75357514833456	0.828243891967286	0.578223929171867	0.584325015937616
MT-TD	na	17.3449376263333	16.7882044836213	19.8337677608161	4.67389051350313	9.91510788712007	20.9134347598979	19.0277724954476	20.5178600510078	21.8954127846414	21.1136105758792
MT-TK	na	17.4987729933074	16.3119433635185	22.2105415833932	30.8476773891206	13.5064068068643	25.6735822239046	23.134757053871	26.7296892407624	23.5915363102122	23.9573256534423
MT-TG	na	7.6148506652195	5.67544501455754	6.06487113347268	9.95538679376166	4.64526708097358	7.17923879817392	5.50109858284229	6.21182918975465	5.43530493421555	5.68743015512613
MT-TR	na	6.49954425465705	6.42952512138686	7.6220677758508	1.02825591297069	3.82551406668412	8.58387247607751	7.00824887951141	9.52480475762379	7.90239369868218	9.31024525393935
MT-TH	na	11.114605263881	8.13612746842165	10.2856936114976	38.2791633055906	6.71416754560887	10.7688581972609	10.4370158044337	8.80950321456113	8.75045546146759	8.41428022950167
MT-TS2	na	7.8456037156807	5.75482186790799	6.55661744159208	23.7901027137309	4.05972921362397	6.94513318518999	7.12128515176159	5.68476489486637	5.89788407755305	5.72638515618864
MT-TL2	na	2.07677745415077	1.90504448041092	2.21285838653733	1.02825591297069	0.780717156466147	2.02891531252741	1.8839378708364	1.92001993137871	1.58047873973644	1.59715504356282
MT-TE	na	0.846094518357722	0.277818986726593	0.450767449109456	2.66411759269678	0.975896445582684	0.156070408655955	0.301430059333824	0.22588469780926	0.462579143337494	0.272685007437554
MT-TT	na	19.92168002315	22.0667652314265	22.0466261473534	70.9963969001125	18.2687814613078	20.9524523620619	19.668311371532	19.3131416626917	17.4623626609904	16.8675154600659
MT-TP	na	1.61527135322838	0.714391680154096	1.22936577029852	6.8706190548496	1.87372117551875	1.20954566708365	0.979647692834928	0.715301543062656	1.11789959639894	1.32447003612526
MIR196A1	na	0.26921189220473	0.793768533504551	1.02447147524876	0.233694525675156	0.819753014289455	1.05347525842769	0.828932663168016	0.527064294888273	0.462579143337494	0.428505011687585
SNORA40	na	3.07670733948263	2.97663200064207	3.5651607338657	1.30868934378088	3.94262164015404	4.25291863587477	4.709844677091	4.89416845253396	3.0453126936385	3.46699509456319
SELENOH	na	22.0753751607878	20.5586050177679	20.8172603770549	54.7312579131216	23.7728374143942	17.6359561781229	18.8016999509473	18.6354875692639	20.3534823068497	18.3867605015037
GNRHR2	na	1.42297714451071	0.754080106829323	1.14740805227861	0.420650146215281	1.24914745034584	1.09249286059168	1.35643526700221	1.16707093868118	0.770965238895823	1.09074002975022
AKR7L	na	6.88413267209238	6.78672096146391	4.67158992713436	7.80539715755022	6.08959382043595	5.07228828131853	5.57645609767575	5.60946999559662	5.58949798199472	6.77817018487635
STK38L	na	27.1519422709342	26.9484417124795	29.5457573461743	15.1434052637501	30.4479691021797	31.2921169355189	31.311047413301	31.5109153443918	25.4418528835622	29.7616208117559
SACM1L	na	30.3440261356474	29.9250737131216	35.4057341845973	22.434674464815	38.3332123824878	38.3543029272009	37.9425087186451	35.5391924553236	36.736493633386	39.3445510731328
MT-RNR1	na	1298.7550856791	1350.35902919794	1380.33188689117	1863.57362554397	920.465527473588	1083.83095291128	1129.23235977934	1175.12749290304	1297.22611096611	1236.89919373675
TSN	na	66.4184196910812	69.4944351083234	63.7221257604731	91.187603918446	72.3334445465885	80.1031372426688	77.6182402784597	81.167901412794	89.1235816163571	95.9461676169566
SLC48A1	na	28.3441663649837	27.8215870993345	23.8496959437912	36.3161292899193	24.2022318504506	23.3325260940652	20.911710366284	23.0778866261794	24.5937911207768	22.710765619442
IGLV5-52	na	3.11516618122616	3.09569728066775	3.07341442574629	1.40216715405094	2.69347418980821	2.92632016229915	3.31573065267207	2.59767402480649	2.96821616974892	2.29834506268796
AP000346.1	na	2.9228719725085	3.29413941404389	2.62264697663683	6.77714124457953	2.34215146939844	3.19944337744707	3.61716071200589	3.61415516494816	4.08611576614786	2.64894007225053
PRR22	na	14.1528537616201	15.3197326966378	11.556038240806	30.6607217685805	10.3835381809998	17.284797758647	17.9727672877793	16.6778201882504	19.5439688060091	17.7634804845035
TAS2R14	na	4.49968448399334	4.68323434767685	5.04039965822391	3.27172335945219	2.61540247416159	3.97979542072685	4.89823846417464	4.17886690947131	4.43305012365098	3.85654510518827
SNORD17	na	1.15376525230598	0.754080106829323	1.06545033425871	0.514127956485344	1.17107573469922	1.52168648439556	1.50715029666912	1.43060308612531	2.00450962112914	1.71402004675034
RNA5SP244	na	0.923012201844788	1.03189909355592	0.573704026139307	2.00977292080634	0.702645440819533	1.20954566708365	0.56518136125092	0.67765409342778	1.00225481056457	1.24656003400025
SNORD86	na	25.1520825002705	23.7733675784613	21.1860701081444	24.9118364369717	25.529451016443	23.8397549221971	22.9463632667874	21.4213988422448	28.8726481966486	23.8015056491922
SNORA26	na	0.999929885331854	0.833456960179779	0.860556039208961	0.934778102700625	1.09300401905261	1.67775689305151	1.99697414308658	1.01648114014167	1.85031657334998	1.44133503931279
ZRSR2P1	na	1.11530641056245	1.30971808028251	1.22936577029852	2.71085649783181	1.13203987687591	0.702316838951796	0.678217633501104	1.05412858977655	0.693868715006241	0.779100021250155
AC064799.1	na	69.8412566062556	70.7247763352555	67.5741385074084	113.014672616506	63.3942331050511	54.9367838468961	51.6198976609174	51.0122942552578	58.8631959896961	56.4068415385112
LINC01089	na	11.5761113648034	10.8746289090123	12.1297422669454	15.2368830740202	6.9093468347254	9.94948855181711	11.8311298288526	9.26127261017965	6.86159062617282	7.12876519443892
LINC02693	na	27.7672837388307	27.8215870993345	28.2344338578559	12.4792876710534	27.2470287606685	34.569595517294	33.8732029176385	40.4710083574924	35.6571422989318	36.5787459976948
RPL15P3	na	179.372037891837	179.550442278729	168.587025966936	176.439366884743	154.777176269414	135.430097111205	145.025537296986	134.439042646144	152.381279467759	140.861283842028
RPS26P3	na	3.80742533260975	4.40541536095026	4.50767449109456	11.7782040940279	3.43515548845105	2.92632016229915	3.16501562300515	3.84003986275742	3.66208488475516	2.9995350818131
RNF208	na	21.9984574773008	20.7173587244688	17.9897191053683	57.5355922212235	17.8003511674282	16.6605161240232	14.2048915461065	13.7789665663649	16.5757526362602	12.7772403485025
KRTAP3-1	na	2.6921189220473	2.61943616056502	2.37677382257713	6.7304023394445	1.91275703334206	0	0.075357514833456	0.0752948992697533	0.115644785834373	0
MT-ND4L	na	4410.26767693963	4337.58783976229	5200.05329292668	284.4529766518	3746.4274187341	6084.59996946321	4440.2154890169	5039.37466577568	4197.75153273998	5075.95350344795
RPL23AP4	na	1.07684756881892	0.912833813530234	1.27034462930847	1.02825591297069	0.975896445582684	1.20954566708365	0.602860118667648	0.640006643792903	1.15644785834373	0.857010023375171
POU5F1B	na	1.76910672020251	3.13538570734298	2.58166811762688	1.72933948999616	2.02986460681198	9.36422451935728	9.53272562643219	9.93892670360743	9.598517224253	7.67413520931403
RPS26P6	na	109.453863602094	110.849775703911	101.299739472598	266.832409415894	84.1613094670507	90.2477138053058	92.6520644877342	104.095198240434	114.064307094637	82.3508722461414
ZNF580	na	44.6891741059852	45.5623138231612	35.4057341845973	89.4115255233148	34.5076983158037	34.8427187324419	30.5197935075497	33.3932878261356	39.8974511128588	32.8780208967565
NUP62	na	102.800483980463	110.849775703911	111.503475366075	91.9821653057415	117.654075479448	105.542613853589	102.184790114166	100.066921129502	107.125619944575	107.204162924021
COX20P1	na	2.11523629589431	1.98442133376138	2.66362583564678	6.77714124457953	2.92768933674805	1.75579209737949	2.18536793017022	2.2588469780926	1.61902700168123	1.86984005100037
CGB8	na	1.42297714451071	1.30971808028251	0.491746308119406	9.44125883727632	1.40529088163907	0.702316838951796	0.527502603834192	1.01648114014167	1.3106409061229	1.12969503081272
DENND1B	na	44.9968448399334	43.4588272093742	50.3630177232292	25.0053142472417	42.7442643165216	43.4265912085194	42.1625295493186	42.9557400333942	31.4168334850048	37.513666023195
C1ORF220	na	1.15376525230598	1.66691392035956	1.80306979643782	0.654344671890438	1.95179289116537	2.18498572118337	1.95929538566986	2.2588469780926	1.50338221584685	1.79193004887536
AL365357.1	na	20.1139742318677	18.6535605373569	16.7603533350698	36.6900405309996	14.599410825917	14.0073191768719	13.8281039719392	11.4824721386374	16.2288182787571	13.9458903803778
Z99572.1	na	1.15376525230598	1.11127594690637	1.35230234732837	0.514127956485344	1.48336259728568	2.18498572118337	2.11001041533677	2.33414187736235	1.61902700168123	1.63611004462533
SFT2D2	na	31.8823798053887	29.1709936062923	29.5457573461743	47.6736832377319	31.7751882681722	34.608613119458	36.1339283626422	33.7321148728495	35.4258527272631	37.5526210242575
CEP43	na	20.2293507570983	20.4395397377422	22.4973935964628	28.2302987015589	20.8061122198228	24.229930943837	25.6592338007918	25.2237912553674	19.8909031635122	25.7492557023176
LPAL2	na	1.73064787845898	1.8653560537357	1.88502751445772	1.63586167972609	0.819753014289455	1.83382730170747	1.95929538566986	1.6188403342997	1.11789959639894	0.70119001912514
AL353625.1	na	1.76910672020251	1.38909493363296	1.96698523247763	0.560866861620375	2.1079363224586	1.79480969954348	2.63751301917096	2.44708422626698	1.81176831140518	1.83088504993786
SCAF8	na	46.3429043009571	43.8557114761264	44.9947871929257	14.7227551175349	48.8728939947808	51.4251996521371	47.2114830431602	48.4146202304514	46.0651730240254	48.6158413260097
AL354714.2	na	0.884553360101255	1.30971808028251	1.31132348831842	1.77607839513119	1.13203987687591	1.3656160757396	0.75357514833456	1.65648778393457	1.11789959639894	1.20760503293774
CFAP45	na	1.42297714451071	1.5875370670091	0.942513757228862	2.75759540296685	2.1469721802819	1.17052806491966	1.05500520766838	1.20471838831605	1.34918916806769	1.09074002975022
TCTEX1D2	na	1.80756556194604	1.74629077371001	2.08992180950748	4.6271516083681	2.84961762110144	1.48266888223157	1.65786532633603	1.24236583795093	0.925158286674988	0.934920025500186
CRYGS	na	2.07677745415077	2.38130560051365	2.41775268158708	4.72062941863816	2.18600803810521	1.87284490387146	1.99697414308658	1.24236583795093	1.3106409061229	1.36342503718777
CRIP1	na	2.07677745415077	1.82566762706047	1.80306979643782	4.34671817755791	1.0539681612293	1.05347525842769	0.9419689354182	1.01648114014167	0.578223929171867	0.506415013812601
KLHL23	na	26.3827654360635	26.3134268856759	28.193454998846	21.7803297929246	30.487004960003	36.3253876146735	35.4180319717243	33.6568199735797	35.1945631555943	38.8770910603827
RPL22P1	na	72.1872459526111	69.1372392682464	75.0322908472194	162.557912059639	71.7088708214156	72.6507752293469	78.6355667287114	88.2832693937857	75.8244312454042	76.5076220867652
TRIM59	na	19.1140443465358	17.621661443801	19.7927889018061	11.8716819042979	16.9805981531387	17.7530089846149	17.8220522581124	18.2213656232803	15.7662391354196	17.2570654706909
BTF3L4P2	na	9.92238116983147	9.60459925540507	10.6954822015971	14.0684104456444	10.3445023231765	11.0809990145728	10.8138033786009	10.2777537503213	11.0633511781551	11.4138153113148
MLLT11	na	0.923012201844788	0.873145386855006	1.43426006534827	2.33694525675156	1.67854188640222	1.20954566708365	1.13036272250184	1.16707093868118	0.539675667227076	0.779100021250155
ASIC3	na	2.30753050461197	2.14317504046229	2.70460469465673	4.58041270323306	2.22504389592852	2.45810893633129	1.95929538566986	2.2588469780926	1.34918916806769	1.32447003612526
AL049697.1	na	10.6530991629586	10.3189909355592	11.556038240806	6.21627438295916	12.6866537925749	12.9928615206082	12.6600624920206	11.7460042860815	12.4510886081675	13.4005203655027
CCDC183	na	1.73064787845898	1.78597920038524	1.06545033425871	2.14998963621144	1.40529088163907	1.48266888223157	1.39411402441894	1.20471838831605	0.732416976951032	1.55820004250031
ARHGEF35	na	11.0761464221375	13.5734419229278	12.457573139025	1.86955620540125	10.7738967592328	11.9393862621805	11.5296997695188	13.8542614656346	10.7935133445415	14.2964853899403
DNLZ	na	6.61492077988765	6.54859040141255	5.98291341545278	19.490123441308	7.80717156466147	6.94513318518999	7.15896390917832	6.55065623646854	8.98174503313634	6.23280017000124
NOC2LP1	na	5.0381082684028	5.95326400128413	4.46669563208461	2.94455102350697	4.99658980138334	4.68211225967864	4.44609337517391	4.40475160728057	4.43305012365098	5.14206014025102
RPL12P38	na	0.846094518357722	0.595326400128413	0.655661744159208	1.58912277459106	1.01493230340599	0.89740484977174	0.715896390917832	0.602359194158026	0.616772191116658	0.545370014875108
YWHAZP2	na	8.15327444962896	8.13612746842165	7.74500435288065	2.94455102350697	8.23656600071785	5.77460512027032	5.95324367184303	5.87300214304076	7.09288019784157	7.08981019337641
SUPT4H1	na	49.8426588996185	51.0790051310179	51.6333623525377	76.4181098957761	51.8005833315289	39.7979542072685	42.803068425403	39.379232318081	36.4281075378276	34.981590954132
RBMS2P1	na	1.07684756881892	1.74629077371001	1.63915436039802	0.140216715405094	1.17107573469922	1.13151046275567	0.979647692834928	1.1294234890463	1.38773743001248	0.818055022312663
EEF1B2P6	na	4.34584911701921	3.8894658141723	4.99942079921396	10.9836427067323	4.80141051226681	2.69221454931522	3.84323325650626	2.97414852115525	4.7799844811541	4.24609511581335
NRAS	na	49.804200057875	46.2767055033153	49.70735597907	37.7650353491053	53.4791252179311	52.8688509322047	52.9386541705029	50.7864095574486	48.91774440794	53.7579014662607
ZNF625-ZNF20	na	5.80728510327346	5.75482186790799	6.47465972357218	8.41300292430563	5.07466151702996	4.79916506617061	4.33305710292372	4.17886690947131	5.12691883865722	4.40191512006338
HNRNPA3P6	na	22.9599285208891	28.3772250727877	24.6282942649803	8.59995854484576	30.1747180974166	29.1461488164995	32.0269438042188	34.2968266173726	29.9134512691579	35.8775559785696
LTC4S	na	2.11523629589431	1.90504448041092	2.13090066851743	7.52496372674003	2.38118732722175	1.3656160757396	1.01732645025166	1.20471838831605	1.42628569195727	1.0128300276252
RPS7P11	na	71.4949868012275	70.3675804951785	80.1546482234632	103.386458158689	80.3748312581899	73.3140744661347	71.8533903937003	68.5936532347452	75.6316899356802	78.7280571473282
ANKRD39	na	15.229701330439	13.9703261896801	14.2196640764528	26.6411759269678	17.2928850157252	14.9437416288077	14.6570366351072	14.946037505046	18.271876161831	18.3088504993786
QTRT1	na	36.5358996563562	41.7522248623394	36.3072690828162	75.7637652238857	31.1506145429993	40.6563414548762	39.336622743064	40.0945338611436	46.0266247620806	41.7208061379458
CHUK	na	28.1903309980096	26.1943616056502	31.9225311687515	20.1444681131985	35.8739533396195	33.4380850545383	33.383379071221	32.1132745385498	32.0336056761214	38.1759010412576
MXD3	na	28.5749194154449	29.1709936062923	26.513321779438	51.1323622177242	21.469721802819	21.2255755772098	21.3638554552848	21.8731682378633	22.8976675952059	19.2437705248788
GSTM2	na	7.69176834870657	7.73924320166937	8.72849696911946	17.0597003742864	6.16766553608256	5.11130588348252	5.68949236992593	4.0282771109318	4.12466402809265	3.0384900828756
COG8	na	52.5347778216658	50.2455481708381	49.1746308119406	86.700669025483	53.3620176444612	42.4901687565837	41.4466331584008	43.5580992275523	48.4937135265473	45.187801232509
AC105052.2	na	1.80756556194604	1.70660234703478	1.55719664237812	1.82281730026622	1.01493230340599	1.95088010819943	2.18536793017022	2.37178932699723	1.85031657334998	1.28551503506276
ARHGAP19	na	30.8055322365698	32.2270024602848	33.5616855291495	12.1521153351081	26.2711323150859	39.0176021639887	40.2409129210655	40.6592456056668	38.2398758492328	40.5911111071331
HAUS7	na	3.92280185784035	4.80229962770253	4.34375905505476	11.7782040940279	4.45008779185704	5.26737629213847	4.93591722159137	4.93181590216884	6.86159062617282	5.64847515406362
LCAT	na	7.7302271904501	7.42173578826755	6.51563858258213	11.4977706632177	5.19176909049988	6.04772833541825	6.29235248859358	5.23299549924785	5.28111188643639	4.67460012750093
RPS2P17	na	0.730717993127124	0.635014826803641	0.655661744159208	1.495644964321	0.58553786734961	1.05347525842769	0.75357514833456	0.752948992697533	0.539675667227076	0.70119001912514
PVRIG	na	1.84602440368958	1.90504448041092	2.33579496356718	0.327172335945219	0.780717156466147	1.87284490387146	1.99697414308658	1.20471838831605	1.96596135918435	1.75297504781285
GPC2	na	3.80742533260975	4.44510378762549	4.01592818297515	2.05651182594138	2.61540247416159	3.27747858177505	4.06930580100663	3.91533476202717	2.92966790780413	2.80476007650056
HSPD1P1	na	13.2683004015188	12.7002965360728	12.2526788439752	27.7161707450735	14.3261598211538	16.9336393391711	16.9931195949443	17.0166472349642	17.3852661371008	20.5292855599416
RPL17P34	na	0.692259151383591	0.833456960179779	0.81957718019901	2.33694525675156	0.858788872112762	0.546246430295842	0.904290178001472	1.01648114014167	0.732416976951032	0.934920025500186
RPL18AP3	na	260.366358603717	272.540425978788	239.111642323061	529.692011895309	212.940604426142	206.20802743668	198.86848164549	196.030270248803	224.466529304519	199.800200449602
AC007068.1	na	0.999929885331854	1.1509643735816	1.27034462930847	1.21521153351081	1.48336259728568	1.05347525842769	1.65786532633603	1.65648778393457	1.85031657334998	0.818055022312663
SIPA1	na	15.0758659634649	15.5975516833644	13.6049811913036	24.4911862907564	14.9116976885034	8.70092528256948	10.0979069876831	9.90127925397256	9.48287243841862	7.94682021675158
ERV3-1	na	56.1883677873015	56.2385005987974	63.0664640163139	35.7085235231639	49.1071091417207	50.6838652110213	47.3621980728271	46.2687156012634	36.8521384192203	36.3060609902572
SYNJ2BP	na	36.1897700806644	33.1001478471398	36.1433536467764	29.1650768042595	37.3963517947285	36.2473524103455	37.4903636296444	37.3839174874325	34.1152118211402	34.9426359530695
ARL2	na	60.3803815373466	56.0003700387461	53.1905589949158	197.939263246857	64.6824164132203	44.1289080474712	41.0698455842335	38.4380460772091	48.6093583123816	39.6951460826954
NT5C3AP1	na	0.923012201844788	0.992210666880689	1.51621778336817	2.10325073107641	1.56143431293229	1.95088010819943	1.92161662825313	2.10825717955309	1.7346717875156	1.59715504356282
RBMXL1	na	16.0373370070532	13.4940650695774	15.4080509877414	9.02060869106104	16.1608451388492	17.8310441889428	16.4656169911101	16.8660574364247	15.3422082540269	16.1663254409407
SRA1	na	19.344797396997	22.5430263515292	19.8337677608161	43.1867483447689	21.9381520966987	17.323815360811	18.1611610748629	16.2636982422667	19.5054205440643	17.802435485566
STIMATE	na	23.9983172479645	26.7103111524281	23.8496959437912	25.0987920575118	22.5236899640483	18.4163082214027	21.1001041533677	17.9201860262013	22.8591193332612	23.4898656406922
AC007000.2	na	1.49989482799778	1.46847178698342	1.39328120633832	1.82281730026622	0.975896445582684	1.63873929088752	2.18536793017022	2.03296228028334	1.27209264417811	1.48029004037529
DNAJC9	na	50.1118707918233	52.5871653446765	52.0841298016471	71.8376971925431	59.8419700431302	63.6377091294655	66.2015767811911	69.8360190726962	73.6657285764959	79.5850671707033
RPLP0P6	na	111.953688315424	108.230339543346	102.611062960916	230.189107790029	99.3072223024939	82.9904398028039	77.7689553081266	98.7492603922814	112.021249211563	80.6758072004535
C8ORF82	na	75.7254593930162	77.3527435900185	63.5991891834432	180.412173821221	91.2267997330693	84.1219502655596	70.3839188544479	77.5537462478459	106.817233849016	94.3879675744563
VDAC1	na	117.491761526493	121.724404612923	119.576310591036	175.925238928258	141.426912893843	108.507951618053	109.871256627179	108.010533002461	126.746685274473	122.513478341587
ZBTB9	na	18.8448324543311	16.9866466169974	18.6044019905175	18.1814340975272	21.8600803810521	18.9235370495345	17.4452646839451	17.8448911269315	20.7389649262976	19.0879505206288
TMX2	na	52.1501894042305	56.0400584654213	52.8217492638262	73.9876868287545	47.0382086770854	53.6492029754844	54.7095557690891	52.8570192873668	62.1012499930585	62.7565067117
AL049873.1	na	1.80756556194604	1.78597920038524	1.18838691128857	3.08476773891206	1.6004701707556	1.24856326924764	1.09268396508511	0.828243891967286	1.27209264417811	0.934920025500186
SLX1A-SULT1A3	na	32.6515566402594	33.0604594204646	28.972053320035	57.6758089366286	30.487004960003	26.4149166650203	26.7519177658769	25.4496759531766	24.362501549108	22.9055406247546
RPL7AP50	na	0.730717993127124	1.03189909355592	0.860556039208961	1.02825591297069	1.09300401905261	0.780352043279774	0.56518136125092	0.67765409342778	0.925158286674988	0.779100021250155
HEXA	na	59.6112047024759	58.9770020393881	58.3538952301695	66.2757674814743	56.6800655594423	56.1853471161437	59.6831517480972	54.6640968698409	61.638670849721	54.8875964970734
NDUFS3	na	75.571624026042	78.5037079636001	69.2132928678064	180.458912726356	77.9155722153215	69.9975782821957	74.1894733535375	69.1583649792684	79.9490952734968	71.0149669369516
RPSAP54	na	35.2667578788196	34.6479964874737	37.290761699055	53.9366965258261	36.1472043443826	31.9554161723067	35.2673169420574	30.1556071575362	39.319227183687	34.7478609477569
LEPROT	na	18.8832912960746	17.4232193104249	18.7683174265573	13.2738490583489	18.3078173191312	16.2703401023833	16.3149019614432	14.4942681094275	12.6438299178915	14.1017103846278
ADAT3	na	7.3840976147583	7.0645399481905	6.55661744159208	18.6020842437424	5.19176909049988	8.6228900782415	8.25164787426344	7.71772717514971	9.5599689623082	8.0636852199391
PPP1CB	na	86.3400997142312	81.7581589509688	99.2098176630902	121.100503204866	109.144258473967	112.487747038779	117.783795684692	110.871739174712	120.193480743859	137.511153750652
SULT1A4	na	14.0374772363895	14.6053410164837	12.8263828701145	26.2205257807525	15.6533789871463	12.4075974881484	13.3382801255217	11.3695297897327	9.40577591452904	9.58293026137691
GPSM3	na	0.961471043588321	0.754080106829323	1.10642919326866	1.63586167972609	0.780717156466147	1.3656160757396	0.9419689354182	0.56471174452315	0.501127405282285	0.272685007437554
LAT	na	2.15369513763784	1.70660234703478	2.33579496356718	3.59889569539741	1.63950602857891	2.38007373200331	1.95929538566986	2.29649442772748	1.27209264417811	1.55820004250031
NCKIPSD	na	52.5347778216658	51.7537083844967	48.1501593366919	73.0061698209189	55.0015236730401	48.0696858660341	47.1738042857435	44.6875227165986	60.5593195152669	53.2904414535106
ATF6B	na	123.529799680227	131.011496454926	122.690703875792	39.3541581236963	99.0339712977308	123.06151722522	113.865204913352	126.081308827202	116.454299335214	115.228893142898
TREX1	na	17.2295611011027	18.5741836840065	16.0637127319006	51.1791011228592	18.7762476130108	16.6605161240232	17.1438346246112	18.3343079721849	21.3557371174143	18.7373555110662
SEC14L1P1	na	2.73057776379083	2.61943616056502	2.58166811762688	0.654344671890438	1.71757774422552	3.12140817311909	2.8259068062546	3.01179597079013	2.50563702641142	2.22043506056294
SLC35F6	na	29.9978965599556	29.3694357396684	27.6197509727067	29.7726825710149	31.5409731212323	39.3687605834646	38.2816175353957	33.882704671389	42.5958294489942	41.3312561273207
HMGB1P10	na	7.76868603219363	7.89799690837028	11.0233130736767	26.4542203064277	12.3353310721651	9.01306609988139	9.57040438384892	9.97657415324231	8.51916588979884	10.050390274127
CLIC1	na	342.745197618365	341.598288393684	329.674920735052	636.911060275071	433.727416274768	287.442675142105	295.891281993565	276.708754816343	394.194526647434	352.698579619945
DDAH2	na	144.297574221735	142.441763337392	120.477845489255	191.162122002278	128.271828807388	60.8284417736584	58.741182812679	60.725336261056	55.3553041527201	56.5626615427613
SERBP1P1	na	0.499964942665927	0.793768533504551	0.655661744159208	0.841300292430563	0.780717156466147	1.13151046275567	0.791253905751288	1.28001328758581	0.886610024730196	0.506415013812601
RPS29	na	289.864290221007	264.840871203793	302.383000634425	591.060194337605	232.068174759562	192.668919485776	188.356108326223	188.576075221097	234.604722195999	206.188820623854
ZNF337-AS1	na	2.76903660553436	2.81787829394116	2.82754127168659	2.47716197215666	1.36625502381576	2.4190913341673	2.67519177658769	2.33414187736235	1.3106409061229	2.14252505843793
CENPBD1P1	na	24.613658715861	23.0986643249824	23.2759919176519	20.6118571645488	22.484654106225	30.3947120857472	30.5951510223831	30.8709087005988	31.3397369611152	31.3198208542562
RPS3AP20	na	1.61527135322838	1.30971808028251	1.14740805227861	5.04780175458338	1.83468531769545	1.40463367790359	0.828932663168016	1.16707093868118	0.693868715006241	1.20760503293774
GTF2H4	na	34.8437106196407	33.4573436872168	34.3402838503385	49.5432394431332	34.9370927518601	36.5985108298214	36.2092858774756	35.087423059705	38.9337445642391	41.4870761315708
DDX47	na	56.9960034639157	57.3100881190286	56.0590791256123	40.9432808982874	55.4699539669198	61.2966529996262	64.2046026381045	63.6241898829415	71.7768637412011	68.4828918678886
OLA1P1	na	0.615341467896525	0.674703253478868	0.77859832118906	0.934778102700625	1.01493230340599	0.58526403245983	0.37678757416728	1.05412858977655	1.07935133445415	0.662235018062632
EMP2	na	65.3800309640058	58.421364065935	61.8780771050253	97.9180062578905	82.7169827275883	82.4051757703441	81.6875460794663	73.1866420902002	89.509064235805	85.545182333267
KCTD11	na	13.2683004015188	16.9866466169974	13.1951926012041	10.1423424143018	15.1068769776199	10.456717379949	9.34433183934855	9.63774710652842	10.0225481056457	9.81666026775195
RPL21P75	na	101.762095253388	93.0693605534086	118.551839115787	296.418136366368	106.645963573276	121.617865945153	124.94275959387	134.551984995049	120.154932481914	114.02128810996
AC044787.1	na	3.03824849773909	3.49258154742002	3.03243556673634	6.30975219322922	3.27901205715782	3.27747858177505	2.63751301917096	2.63532147444137	2.6212818122458	2.10357005737542
YBX1P10	na	5.268861318864	3.84977738749707	4.79452650416421	1.91629511053628	6.44091654084571	5.54049950728639	5.53877734025902	6.32477153865928	5.12691883865722	6.62235018062632
NPM1P6	na	1.69218903671544	1.5875370670091	2.04894295049753	2.85107321323691	1.83468531769545	2.88730256013516	2.03465290050331	2.29649442772748	2.08160614501872	2.06461505631291
RPL13AP7	na	4.57660216748041	3.8894658141723	4.09788590099505	10.0956035091668	3.74744235103751	4.05783062505482	3.42876692492225	3.80239241312254	2.85257138391454	4.5187801232509
LINC01521	na	2.9228719725085	2.89725514729161	2.62264697663683	1.63586167972609	2.42022318504506	1.67775689305151	1.24339899475202	2.14590462918797	1.00225481056457	1.09074002975022
PPM1N	na	1.38451830276718	1.07158752023114	1.14740805227861	3.08476773891206	1.09300401905261	0.858387247607751	1.24339899475202	0.752948992697533	0.886610024730196	0.623280017000124
SLC23A3	na	4.69197869271101	3.61164682744571	4.54865335010451	3.92606803134263	2.81058176327813	3.70667220557892	4.82288094934119	4.6682837547247	2.69837833613538	2.57103007012551
LTB4R	na	9.46087506890908	10.0014835221573	10.6135244835772	8.55321963971072	7.69006399119155	15.5680232634315	16.6163320207771	13.1389599225719	10.3694824631488	12.0370953283149
LIPE-AS1	na	2.38444818809904	2.93694357396684	2.95047784871644	4.34671817755791	2.69347418980821	1.98989771036342	2.41144047467059	2.03296228028334	2.1587026689083	1.44133503931279
LTB4R2	na	7.19180340604064	9.44584554870416	8.89241240515926	6.96409686511966	6.24573725172918	11.0419814124088	10.8891608934344	12.3107160306047	9.02029329508113	9.77770526668945
DNASE1	na	12.6529589336223	14.5259641631333	14.2606429354628	11.1238594221374	11.4375063422291	9.75440054099717	11.4166634972686	10.9554078437491	8.32642458007489	8.45323523056418
MDP1	na	4.53814332573687	4.44510378762549	4.38473791406471	12.1988542402432	5.58212766873295	3.86274261423488	3.65483946942262	3.50121281604353	3.19950574141767	4.0123651094383
CSNK1E	na	177.910601905583	183.439908092902	171.045757507533	217.19569216249	161.608451388492	166.800249251052	171.362988731279	170.128824900008	180.097479806064	176.62197481741
IRF9	na	12.7298766171094	13.3353113628765	15.4080509877414	19.1629511053628	11.7497932048155	5.96969313109027	5.04895349384155	5.38358529778736	4.16321229003744	4.90833013387598
GALT	na	14.2297714451071	14.0100146163553	15.0802201156618	14.1618882559145	10.1102871762366	10.8859110037528	10.8138033786009	10.4283435488608	9.90690331981133	9.93352527093948
ITGA1	na	1.61527135322838	2.02410976043661	2.08992180950748	0.794561387295532	1.56143431293229	4.25291863587477	3.95626952875644	4.25416180874106	4.31740533781661	3.31117509031316
AC019080.1	na	2.5767423968167	3.29413941404389	3.07341442574629	1.21521153351081	1.67854188640222	2.57516174282325	2.5621555043375	3.01179597079013	2.35144397863226	1.83088504993786
NUDT19	na	24.5367410323739	20.5586050177679	19.7108311837862	23.6498859983258	23.4215146939844	24.073860535181	21.4392129701182	23.3037713239886	25.1334667880038	25.242840688505
AC010615.1	na	1.15376525230598	0.912833813530234	1.39328120633832	0.327172335945219	0.663609582996225	0.819369645443762	1.24339899475202	1.05412858977655	0.732416976951032	0.740145020187647
TAX1BP3	na	53.6116253904848	50.1264828908124	48.7238633628312	112.827716995966	51.6444399002356	49.9815483720695	47.3621980728271	43.4828043282825	54.5457906518795	48.6158413260097
AC007277.1	na	1.49989482799778	1.27002965360728	2.04894295049753	0.420650146215281	1.6004701707556	0.234105612983932	0.075357514833456	0.188237248174383	0.0385482619447911	0
AP1G2	na	80.7251088196754	85.1713636450383	83.1870837901996	113.014672616506	61.2472609247693	72.260599207707	72.6069655420349	68.5183583354755	66.8812344742126	65.4054467839505
NAXD	na	35.9205581884597	36.9896136613121	36.1023747877664	44.4019598782797	35.4835947613864	37.1837748622812	39.7510890746481	39.3039374188112	41.709219424264	39.4224610752578
MEF2B	na	10.3838872707539	10.4777446422601	8.76947582812941	16.8260058486113	8.74403215242085	8.89601329338942	7.27200018142851	7.90596442332409	7.86384543673739	7.20667519656393
GANC	na	12.6914177753658	10.5174330689353	11.1052707916966	8.2260473037655	11.6326856313456	7.9205732392897	7.42271521109542	7.4165475780707	4.62579143337494	5.45370014875109
TTLL3	na	12.6914177753658	11.9462164292435	14.6294526665523	12.3858098607833	11.2423270531125	10.9249286059168	12.9991713087712	9.11068281164015	6.59175279255929	6.66130518168883
REPIN1	na	216.407902490859	216.262236953315	190.71560983231	183.216508129323	165.746252317763	175.110998511981	170.647092340361	175.964179593413	190.351317483379	181.218664942786
MRPL23	na	29.3825550920591	26.154673178975	26.9640892285474	105.209275458955	29.2768933674805	27.8975855472519	27.2794203697111	28.084997427618	32.8431191769621	32.1768308776314
SMIM7	na	37.4204530164574	38.378708594945	33.7256009651893	62.3496994501317	32.126510988582	33.2820146458823	34.8151718530567	31.8120949414708	35.1945631555943	33.8129409222567
UCA1	na	11.8068644152646	11.4699553091408	11.0642919326866	5.84236314187891	8.08042256942462	0.0780352043279774	0.150715029666912	0.0752948992697533	0.231289571668747	0.0389550010625078
FBXO16	na	25.7289651264235	24.0511865651879	23.3579496356718	9.62821445781644	24.1241601348039	30.979976118207	29.3517520276311	31.3603255458522	35.8498836086558	35.8775559785696
TSPAN4	na	2.5767423968167	2.42099402718888	3.5651607338657	3.45867897999231	1.75661360204883	2.92632016229915	3.50412443975571	3.23768066859939	2.6212818122458	2.64894007225053
CPNE1	na	118.376314886594	117.914315652101	108.962786107458	204.249015440087	98.6045768616744	102.187100067486	96.4952977442404	94.1562715368265	105.429496419004	98.2445126796445
ARL16	na	13.6144299772106	12.382789122671	13.6049811913036	22.3411966545449	13.6625502381576	14.5535656071678	14.2425703035232	13.440139519651	15.4193047779165	14.958720408003
PAXIP1-AS2	na	12.8067943005964	12.5812312560471	16.0227338728907	6.63692452917444	12.3353310721651	9.63734773450521	10.2863007747667	8.99774046273552	5.16546710060201	5.25892514343855
LDHAP4	na	3.03824849773909	2.46068245386411	2.33579496356718	2.05651182594138	4.37201607621042	2.26302092551134	2.22304668758695	2.10825717955309	2.1972509308531	3.11640008500062
LYRM4	na	17.0757257341286	18.2169878439294	17.1291630661593	36.8302572464046	17.4099925891951	16.9726569413351	16.9177620801109	16.9037048860596	20.5076753546289	19.0489955195663
MYCBP	na	8.61478055055136	9.24740341532802	8.72849696911946	14.1618882559145	15.9266299919094	9.91047094965313	9.15593805226491	8.47067616784724	10.0225481056457	9.46606525818938
AC094103.1	na	0.653800309640058	0.992210666880689	0.77859832118906	0.0934778102700626	1.40529088163907	0.936422451935728	1.05500520766838	0.903538791237039	1.27209264417811	1.09074002975022
AC132008.2	na	18.4217851951522	17.264465603724	20.0386620558658	11.3575539478126	18.1516738878379	21.4986987923578	24.0767259892892	20.1037381050241	17.3081696132112	21.1525655769417
ALG3	na	40.4587015141965	39.410607688501	40.1183029707416	111.84619998813	43.564017330811	46.9381754032784	43.8203948756547	41.2992522494597	53.6206323652045	51.7322414110103
AMZ2P1	na	4.53814332573687	5.39762602783095	5.98291341545278	5.51519080593369	3.59129891974428	3.90176021639887	3.65483946942262	3.08709087005988	2.89111964585934	3.0384900828756
PLEKHM1P1	na	14.3836068120813	14.129079896381	12.9493194471444	9.67495336295147	8.90017558371408	10.222611766965	10.9645184082679	11.2189399911932	9.29013112869467	9.42711025712688
PTMAP5	na	22.9599285208891	23.4161717383843	23.7677382257713	47.767161048002	29.7062878035369	28.2487439667278	30.2560422056326	35.8027246027677	30.3760304124954	32.7222008925065
SH3D21	na	15.5758309061308	14.5656525898085	14.4655372305125	14.8629718329399	14.482303252447	12.7587559076243	14.3556065757734	15.5483966992041	18.5031657334998	19.5164555323164
SMIM30	na	11.0761464221375	9.88241824213166	10.736461060607	11.1705983272725	11.9449724939321	11.4711750362127	12.8484562791043	11.1059976422886	9.98399984370091	10.284120280502
TTC41P	na	1.26914177753658	1.1509643735816	0.901534898218912	0.888039197565594	1.01493230340599	1.17052806491966	1.24339899475202	0.865891341602163	1.38773743001248	1.40238003825028
EEF1A1P12	na	6.34570888768292	5.87388714793368	4.58963220911446	6.16953547782413	5.23080494832319	5.03327067915454	4.06930580100663	4.17886690947131	4.93417752893327	5.96011516256369
HNRNPA1P10	na	74.417858773736	75.3286338295819	74.0487982309806	45.9910826528708	62.613515948585	72.377652014199	77.166095189459	76.0478482624508	76.9423308418031	86.7138323651423
C17ORF67	na	1.99985977066371	2.34161717383843	1.59817550138807	1.82281730026622	2.06890046463529	2.80926735580719	2.18536793017022	1.92001993137871	2.73692659808017	1.9867050541879
AC010336.1	na	1.46143598625425	1.94473290708615	1.31132348831842	1.77607839513119	1.56143431293229	1.63873929088752	1.58250781150258	1.7694301328392	1.23354438223332	0.934920025500186
FIS1	na	57.2267565143769	59.4135747328156	53.5183898669954	154.331864755873	62.7306235220549	47.6404922422302	40.9568093119833	48.3016778815467	45.6796904045775	41.6428961358208
ANG	na	5.11502595188987	5.27856074780526	4.30278019604481	5.56192971106872	4.37201607621042	4.1358658293828	3.24037313783861	3.08709087005988	2.46708876446663	2.33730006375047
SCART1	na	5.268861318864	6.54859040141255	5.90095569743288	1.63586167972609	4.2549085027405	6.2037987440742	6.78217633501104	6.81418838391267	4.16321229003744	4.79146513068845
RPL39P5	na	13.4605946102365	14.0893914697058	11.9248479718956	20.5651182594138	13.2331558021012	12.6807207032963	12.4339899475202	13.5530818685556	16.9997835176529	15.5430454239406
APTR	na	11.2684406308551	10.8349404823371	11.3511439457563	11.0771205170024	12.3743669299884	11.6662630470326	11.9064873436861	11.9342415342559	10.6007720348176	11.9591853261899
MBLAC1	na	1.46143598625425	1.1509643735816	1.18838691128857	2.89781211837194	1.28818330816914	1.32659847357562	0.9419689354182	1.24236583795093	1.15644785834373	1.55820004250031
AC009053.1	na	22.5368812617102	21.7095693913495	22.4564147374529	4.67389051350313	20.1815384946499	20.3671883296021	22.7956482371204	22.7390595794655	22.5892814996476	21.4252505843793
NEURL1B	na	50.9195064684375	51.793396811172	45.8963220911446	22.9020635161653	33.2975867232812	66.1738532701248	59.9469030500143	66.7865756522712	60.2123851577638	53.7579014662607
HAUS3	na	11.7299467317775	10.9540057623628	14.055748640413	9.02060869106104	11.9840083517554	13.0318791227722	14.3556065757734	13.6283767678253	13.8773743001248	14.4912603952529
VSTM5	na	0.807635676614189	0.714391680154096	0.696640603169159	0.327172335945219	0.507466151702996	1.05347525842769	0.791253905751288	1.1294234890463	0.732416976951032	0.857010023375171
RPS3AP26	na	114.761183762702	109.222550210226	114.371995496772	229.254329687328	109.027150900497	90.5208370204537	90.8058053743145	84.3679346317586	100.842253247574	90.7651524756431
TUBAP2	na	5.46115552758166	5.27856074780526	4.63061106812441	7.15105248565979	6.75320340343217	4.68211225967864	5.12431100867501	4.29180925837594	5.89788407755305	6.23280017000124
BBIP1	na	8.03789792439836	7.7789316283446	8.27772952001001	8.64669744998079	7.84620742248478	10.378682175621	9.419689354182	9.07303536200527	6.39901148283533	6.70026018275133
GNAT3	na	272.173223018982	273.612013499019	314.47176404236	158.959016364241	307.758703078955	276.24462332104	293.479841518894	310.440869689193	262.783501677641	282.190027696806
LRRC37A4P	na	141.028572673535	155.856451553619	160.678106178016	17.5738283307718	102.234911639242	187.050384774162	176.148190923203	187.258414483876	132.104893684799	141.289788853716
FAM185BP	na	2.84595428902143	2.3019287471632	2.45873154059703	1.91629511053628	1.79564945987214	2.22400332334735	1.43179278183566	2.22119952845772	2.58273355030101	2.0256600552504
FAM187A	na	2.3459893463555	2.10348661378706	1.55719664237812	3.17824554918213	1.48336259728568	0.975440054099717	0.866611420584744	0.903538791237039	0.385482619447912	0.662235018062632
RCN1P2	na	15.7681251148485	14.3672104564324	12.9902983061543	6.02931876241903	14.0138729585673	11.4711750362127	14.6570366351072	14.343678310888	12.9522160134498	15.5820004250031
RPL7P1	na	27.3057776379083	25.28152779212	25.8986388942887	67.4442401098501	24.6316262865069	21.8888748139976	23.2477933261212	21.3837513926099	22.4350884518684	24.6974706736299
PPME1	na	63.4186300350856	62.5886488668339	57.4523603319506	88.8039197565594	69.7570779302502	64.1059203554334	64.3553176677714	59.219438275661	67.8449410228324	68.5218468689511
STARD10	na	40.0356542550177	41.0775216088605	40.2822184067814	110.350555023809	34.5857700314503	30.3166768814192	25.5461975285416	27.48263823346	31.0698991275017	29.1383407947558
GTF2IRD2P1	na	6.96105035557944	7.58048949496846	8.15479294298015	4.15976255701778	5.38694837961642	5.03327067915454	6.10395870150994	6.40006643792903	4.7799844811541	4.16818511368833
AL365217.1	na	8.03789792439836	9.56491082872984	10.5725456245672	1.16847262837578	8.35367357418778	6.04772833541825	7.00824887951141	6.40006643792903	6.9772354120072	7.518315205064
NUTM2D	na	3.80742533260975	4.12759637422367	3.31928757980599	3.41194007485728	3.94262164015404	2.92632016229915	2.86358556367133	3.35062301750402	1.81176831140518	1.79193004887536
EML6	na	10.9607698969069	11.7874627225426	11.2282073687264	5.14127956485344	10.6567891857629	12.0174214665085	12.8484562791043	12.4236583795093	9.25158286674988	9.66084026350192
HNRNPA3P3	na	4.07663722481448	3.77040053414662	5.20431509426372	1.68260058486113	4.41105193403373	4.25291863587477	5.87788615700957	5.38358529778736	4.20176055198224	7.20667519656393
B3GNT10	na	1.61527135322838	1.94473290708615	2.29481610455723	0.841300292430563	2.42022318504506	1.3656160757396	1.99697414308658	1.46825053576019	1.54193047779165	1.0128300276252
ZSWIM8	na	51.6502244615646	49.2136490772822	46.6749204123336	22.5281522750851	39.3481446858938	42.5291863587477	42.8784259402365	40.6968930553017	35.5414975130974	34.0466709286318
IFRD2	na	78.4944959985505	78.1465121235231	71.221256959294	113.528800572991	79.125683807844	85.9947951694311	86.3973907565573	78.0055156434644	99.1846779839476	100.893452751895
ZBED1	na	28.9595078328802	29.2900588863179	27.6197509727067	20.4716404491437	32.0484392729353	27.663479934268	26.7519177658769	28.4614719239667	27.0223316232986	26.9568607352554
ZBED1	na	28.9595078328802	29.2900588863179	27.6197509727067	20.4716404491437	32.0484392729353	27.663479934268	26.7519177658769	28.4614719239667	27.0223316232986	26.9568607352554
AC005562.1	na	19.9985977066371	20.5586050177679	23.3169707766619	17.947739571852	25.1390924382099	25.8686702347245	25.9606638601256	24.2826050144954	21.8954127846414	21.4642055854418
TOMM6	na	46.6505750349053	44.6097915829558	43.6015059865874	128.578728026471	52.1519060519386	32.3846097961106	34.7398143382232	31.5109153443918	36.4666557997724	33.9687609265068
HNRNPUL2	na	161.21946458889	164.310086435442	160.432233023956	102.965808012474	185.65453980765	164.810351540688	164.957599970435	183.870144016738	161.016090143393	181.452394949161
CSKMT	na	14.1143949198765	16.1531896568176	14.7114103845722	27.5292151245334	15.497235555853	18.1431850062547	18.0858035600294	16.6025252889806	19.7752583776779	19.0489955195663
SEPTIN7P2	na	15.7681251148485	13.3353113628765	15.8178395778409	10.2825591297069	13.1941199442779	20.4452235339301	19.7059901289488	22.7390595794655	17.9634900662727	20.5682405610041
POLR2J4	na	30.3824849773909	30.0838274198225	27.2099623826071	30.6139828634455	26.4272757463791	25.5175118152486	27.7692442161285	22.9649442772748	25.4804011455069	23.2561356343171
RPS3AP21	na	4.88427290142867	4.72292277435208	4.91746308119406	9.16082540646613	5.34791252179311	3.433548990431	3.84323325650626	3.84003986275742	5.2425636244916	3.85654510518827
TUBAP5	na	4.9227317431722	4.28635008092458	4.09788590099505	6.1227965726891	4.05972921362397	4.64309465751465	5.19966852350847	4.59298885545495	4.62579143337494	3.89550010625078
CYCSP55	na	1.23068293579305	0.873145386855006	1.35230234732837	0.934778102700625	0.819753014289455	1.17052806491966	1.24339899475202	1.20471838831605	1.54193047779165	1.86984005100037
MPRIPP1	na	1.92294208717664	1.46847178698342	1.84404865544777	0.0467389051350313	1.63950602857891	1.63873929088752	1.09268396508511	1.31766073722068	1.69612352557081	2.10357005737542
KRT16P3	na	0.923012201844788	0.595326400128413	0.81957718019901	1.77607839513119	1.36625502381576	1.40463367790359	1.50715029666912	1.16707093868118	2.81402312196975	3.27222008925065
DDX12P	na	15.9604193235661	19.0504448041092	17.2111207841792	8.31952511403557	14.1309805320373	18.7284490387146	20.1581352179495	18.3719554218198	17.4238143990456	18.6204905078787
MTCP1	na	7.80714487393717	7.42173578826755	7.29423690377119	8.13256949349544	6.16766553608256	6.2037987440742	8.02557532976307	7.68007972551483	6.12917364922179	5.64847515406362
UPF3AP2	na	1.53835366974131	1.94473290708615	2.13090066851743	4.11302365188275	2.18600803810521	1.3656160757396	1.77090159858622	1.80707758247408	1.38773743001248	2.0256600552504
LINC01347	na	8.46094518357722	7.50111264161801	7.41717348080105	2.52390087729169	7.37777712860509	7.64745002414178	7.98789657234634	7.56713737661021	5.31966014838118	6.19384516893873
AC004540.1	na	1.92294208717664	2.22255189381274	2.08992180950748	1.68260058486113	1.67854188640222	1.75579209737949	1.95929538566986	1.84472503210896	1.7346717875156	1.09074002975022
LINC01588	na	2.3459893463555	3.25445098736866	3.85201274693535	2.61737868756175	3.66937063539089	3.08239057095511	1.84625911341967	3.50121281604353	2.38999224057705	2.45416506693799
HLA-F-AS1	na	1.46143598625425	1.19065280025683	1.59817550138807	1.495644964321	1.79564945987214	2.02891531252741	1.69554408375276	1.6188403342997	1.81176831140518	1.28551503506276
NPIPA8	na	109.607698969069	106.007787649533	107.69244147815	99.4136512222115	79.0085762343741	110.692937339236	121.287920124447	106.617577365971	93.8650178355664	94.1931925691437
ZSWIM7	na	6.11495583722172	5.0404301877539	4.38473791406471	8.88039197565594	4.68430293879688	2.65319694715123	2.97662183592151	3.12473831969476	2.08160614501872	2.57103007012551
ARHGEF28	na	7.03796803906651	5.59606816120708	7.21227918575129	3.08476773891206	5.23080494832319	12.1344742730005	12.2079174030199	11.7083568364466	9.71416201008737	12.1539603315024
CRPPA	na	2.53828355507317	1.94473290708615	2.45873154059703	1.30868934378088	2.6544383319849	2.45810893633129	2.33608295983714	2.29649442772748	1.65757526362602	1.94775005312539
NPIPA7	na	119.876209714592	112.51668962427	115.232551535981	91.6082540646613	83.6148074575244	123.685798859844	125.432583440288	109.252898840412	101.112091081187	97.3875026562694
PPIAP29	na	165.219184130217	163.278187341886	131.624095139961	423.688175049058	165.160714450413	107.142335542313	106.63088348934	100.443395625851	123.470083009166	127.6944934829
RTL10	na	49.1119409064914	48.8167648105299	45.4865335010451	42.9530538190937	49.4974677199537	53.7662557819764	50.8663225125828	50.2216978129254	54.083211508542	54.0695414747608
PHB2	na	311.324323913898	321.396879215993	290.990877829659	498.189989834298	274.500152213497	284.477337377642	305.084898803247	307.504368617672	361.197214422693	311.094638485187
RPL13P12	na	103.146613556155	102.158010262036	102.160295511807	308.990901847692	83.6538433153477	74.8747785526943	75.8850174372902	90.8809434185922	90.8197051419279	78.104777130328
GNL3LP1	na	1.11530641056245	1.98442133376138	1.88502751445772	0.7478224821605	1.63950602857891	2.61417934498724	1.92161662825313	2.37178932699723	2.00450962112914	1.59715504356282
CD27-AS1	na	10.0762165368056	8.73145386855006	7.49913119882095	10.0021256988967	7.84620742248478	6.78906277653403	5.9155649144263	7.00242563208706	4.7799844811541	4.79146513068845
NEURL4	na	32.3438859063111	35.6798955810296	31.7995945917216	32.4368001637117	27.9496742014881	35.5840531735577	33.7601666453883	34.5603587648168	35.811335346711	34.3972659381943
GRID2IP	na	1.80756556194604	1.90504448041092	1.63915436039802	1.07499481810572	1.13203987687591	0.936422451935728	0.489823846417464	0.903538791237039	0.539675667227076	0.545370014875108
ALOX12-AS1	na	4.46122564224981	3.8894658141723	4.38473791406471	2.85107321323691	3.51322720409766	4.29193623803875	4.48377213259063	5.12005315034322	3.70063314669995	2.84371507756307
AC025171.2	na	2.53828355507317	4.08790794754844	3.23732986178609	1.40216715405094	2.77154590545482	4.60407705535066	4.18234207325681	4.6682837547247	2.96821616974892	3.0384900828756
NPM1P24	na	2.30753050461197	0.635014826803641	1.06545033425871	0.514127956485344	1.17107573469922	0.58526403245983	1.69554408375276	2.33414187736235	2.35144397863226	1.12969503081272
TTC3P1	na	17.037266892385	18.0582341372285	20.4894295049753	10.6097314656521	17.9955304565447	16.3483753067113	15.938114387276	18.0707758247408	12.9522160134498	13.9458903803778
UBXN2B	na	40.8048310898883	39.0931002750991	42.2901824982689	22.6683689904902	45.2425592172132	40.8124118635322	44.046467420155	45.1016446625822	37.1605245147787	38.1369460401951
CBWD6	na	33.3822746333865	32.782640433738	34.9139878764778	34.8672232307333	36.8498497852021	31.7993457636508	36.84982475356	33.0544607794217	28.4871655772007	35.2542759615695
AC141586.1	na	16.2296312157709	18.6932489640322	16.5144801810101	12.0586375248381	15.2630204089132	17.323815360811	15.787399357609	17.1672370335037	18.3489726857206	16.2052804420032
AC138409.2	na	6.53800309640058	5.95326400128413	6.18780771050253	5.74888533160885	5.34791252179311	10.495734982113	9.15593805226491	10.8048180452096	7.32416976951032	6.5444401785013
LINC00680	na	8.76861591752549	10.0411719488326	10.2856936114976	8.55321963971072	8.62692457895093	8.85699569122543	9.64576189868237	8.99774046273552	8.98174503313634	7.82995521356406
PEX26	na	56.9575446221721	54.2143908383608	52.166087519667	43.8410930166593	59.8029341853069	55.6391006858479	55.3500946451734	52.4052498917483	53.0038601740878	59.3284666181993
LINC02649	na	0.576882626152992	0.635014826803641	0.737619462179109	0.467389051350313	0.351322720409766	0.58526403245983	0.866611420584744	0.978833690506793	1.23354438223332	0.662235018062632
FASTKD5	na	14.8835717547472	15.7563053900653	14.7523892435822	12.5260265761884	17.4880643048417	17.206762554319	16.6916895356105	15.1342747532204	16.0746252309779	17.802435485566
GOLGA8B	na	76.8792246453221	79.2974764971047	92.6532002214981	19.0227343899577	57.8511412941415	100.782466389583	112.960914735351	112.79175910609	71.0829950261949	81.4938622227662
DHRS4-AS1	na	43.6507853789098	40.4821952087321	42.8229076653983	23.6031470931908	40.2459694158299	42.8023095738956	44.6870062962394	42.729855335585	41.4393815906505	40.0067860911955
HOMEZ	na	15.3066190139261	15.0419137099112	13.6869389093235	12.3390709556483	15.3020562667365	14.9437416288077	12.8484562791043	12.8001328758581	14.031567347904	12.9720153538151
DDX3X	na	213.485030518351	207.808602071491	232.473067163449	87.1680580768333	224.065823905784	201.486897574838	200.37563194216	202.053862190383	189.426159196704	205.643450608978
AC127502.1	na	4.9227317431722	5.31824917448049	4.99942079921396	1.44890605918597	4.13780092927058	7.25727400250189	7.27200018142851	10.5789333474003	7.78674891284781	7.5572702061265
VPS16	na	19.8447623396629	18.9313795240835	18.5224442724976	20.892290595359	18.3468531769545	23.0203852767533	22.1927881184528	21.1202192451658	22.2037988801997	21.3473405822542
MYL5	na	15.1527836469519	14.6847178698342	12.9083405881344	20.4716404491437	9.25149830412384	10.300646971293	11.5673785269355	10.0142216028772	9.36722765258425	9.58293026137691
MIR17HG	na	3.34591923168736	3.01632042731729	4.138864760005	6.40323000349929	3.47419134627436	4.8381826683346	5.57645609767575	4.40475160728057	3.97047098031349	4.28505011687585
ZNF407	na	11.5761113648034	11.509643735816	10.777439919617	4.76736832377319	10.8519684748794	14.5145480050038	13.6397101848555	14.9836849546809	13.106409061229	13.1278353580651
MCM3AP-AS1	na	5.46115552758166	5.23887232113004	6.18780771050253	2.43042306702163	5.07466151702996	6.08674593758223	5.57645609767575	5.57182254596174	4.51014664754056	5.18101514131353
NPEPL1	na	84.8017460444899	85.2507404983888	82.1626123149508	85.4387185868372	77.8765363574982	61.4137058061182	66.4653280831082	62.9088883398789	63.6046322089054	58.8999616065117
RPL17-C18ORF32	na	1139.76623391134	1152.47253379526	1151.71083247466	2116.33762451422	1055.49055968441	1004.54718531405	1079.08193365767	1068.50991553707	1150.08739512284	1044.57835349115
BCRP3	na	1.99985977066371	1.5875370670091	1.39328120633832	2.94455102350697	1.6004701707556	1.7167744952155	1.16804147991857	1.35530818685556	1.38773743001248	1.75297504781285
LINC00598	na	1.96140092892017	1.5875370670091	1.68013321940797	1.63586167972609	1.21011159252253	0.858387247607751	0.301430059333824	0.941186240871916	1.04080307250936	0.428505011687585
HNRNPA1P7	na	92.3396790262223	95.1331587405204	91.9975384773389	50.6649731663739	80.648082262953	93.4861747849169	96.3445827145735	101.158697168914	98.4137127450518	111.800853049397
FRG1JP	na	0.923012201844788	0.595326400128413	0.77859832118906	2.05651182594138	1.36625502381576	0.741334441115785	0.56518136125092	0.903538791237039	1.11789959639894	0.70119001912514
GUSBP9	na	3.88434301609682	5.00074176107867	4.42571677307466	2.33694525675156	4.29394436056381	5.65755231377836	5.19966852350847	5.68476489486637	3.0453126936385	4.0123651094383
RSC1A1	na	16.9218903671544	18.0185457105533	19.9976831968559	8.74017526025085	20.4547894994131	20.9134347598979	20.3842077624499	21.7602258889587	20.8160614501872	20.334510554629
TMEM242	na	7.99943908265483	7.69955477499415	8.35968723802991	9.30104212187122	7.53392055989832	9.52029492801324	9.60808314126564	8.73420831529138	8.32642458007489	8.14159522206412
TMEM167B	na	18.191032144691	18.3360531239551	21.7597741342837	18.1814340975272	19.4008213381838	19.6258538884863	19.3668813121982	20.3672702524683	20.122192735181	21.7758455939418
ARHGAP27P1-BPTFP1-KPNA2P3	na	9.57625159413968	8.69176544187483	10.1217781754578	7.05757467538972	7.61199227554494	8.11566125010965	8.02557532976307	8.58361851675187	4.97272579087806	6.81712518593886
FAM72D	na	12.345288199674	10.993694189038	12.3756154210051	5.18801846998847	9.524749308887	8.11566125010965	8.89218675034781	8.28243891967286	7.05433193589678	7.59622520718901
TNFRSF25	na	13.5375122937236	12.6606081093976	13.7279177683334	18.0879562872571	8.97824729936069	10.6127877886049	12.0948811307697	11.0307027430189	8.48061762785405	10.6347152900646
SLC35E2A	na	49.8426588996185	48.4198805437776	50.1171445691695	39.4943748391014	35.8349174817962	41.8268695197959	37.9801874760618	38.2498088290347	29.9134512691579	29.5668458064434
ZC3H11B	na	15.9219604818226	17.7804151505019	18.4814654134877	8.55321963971072	17.7222794517815	12.1734918751645	12.5847049771872	12.2730685809698	12.6823781798363	15.114540412253
AL596087.1	na	2.61520123856023	2.10348661378706	2.33579496356718	0.841300292430563	2.06890046463529	1.75579209737949	1.69554408375276	1.31766073722068	1.88886483529477	2.29834506268796
SDHAP2	na	15.0758659634649	15.0419137099112	16.1046915909106	7.19779139079482	11.6326856313456	15.7631112742514	16.8047258078607	17.694301328392	15.2651117301373	15.036630410128
TSTD1	na	17.9602790942298	17.8597920038524	15.4490298467513	26.2205257807525	17.2538491579019	14.0463367790359	13.9411402441894	13.5154344189207	14.031567347904	12.9720153538151
RPTN	na	0.26921189220473	0.396884266752276	0.614682885149258	0.233694525675156	0.312286862586459	1.09249286059168	0.75357514833456	1.05412858977655	1.19499612028853	1.12969503081272
CYB5RL	na	10.1146753785491	10.3586793622344	12.3346365619951	3.8793291262076	11.1642553374659	11.4711750362127	11.6050572843522	11.896594084621	10.1381928914801	8.95965024437678
HSPA5P1	na	0.653800309640058	1.11127594690637	1.14740805227861	1.77607839513119	1.32721916599245	0.89740484977174	1.39411402441894	1.28001328758581	1.23354438223332	1.28551503506276
CROCCP2	na	35.8436405049726	37.9818243281928	34.7090935814281	30.4270272429054	29.2378575096572	38.9395669596607	37.0382185406436	40.4710083574924	34.1923083450298	35.1763659594445
TTC34	na	1.99985977066371	1.74629077371001	1.51621778336817	1.26195043864584	1.48336259728568	1.28758087141163	1.35643526700221	1.16707093868118	0.848061762785405	0.545370014875108
MMP23A	na	2.38444818809904	2.3019287471632	2.74558355366669	7.75865825241519	2.73251004763152	2.18498572118337	3.01430059333824	2.10825717955309	2.12015440696351	2.18148005950043
ATAD3C	na	8.99936896798668	10.7555636289867	12.0477845489255	19.0227343899577	10.5787174701163	13.0708967249362	13.0368500661879	12.9130752247627	16.2673665407019	14.7639454026904
AC078819.1	na	31.9592974888758	30.1632042731729	30.0375036542937	26.0803090653474	45.08641578592	28.2877615688918	28.7488919089635	28.4614719239667	34.8476287980912	30.4628108308811
IFI30	na	13.1529238762882	11.2318247490894	13.4820446142737	47.6269443325969	19.7131082007702	14.5145480050038	15.6366843279421	12.5366007284139	14.6483395390206	13.4394753665652
AL109918.1	na	13.3452180850059	13.8909493363296	15.2031566926916	6.26301328809419	11.8669007782854	17.0116745434991	17.7843735006956	19.0872569648825	11.6415751073269	13.6342503718777
TUBB2BP1	na	15.9219604818226	20.9951777111954	15.2851144107115	22.9020635161653	18.2297456034845	17.089709747827	25.6969125582085	25.1484963560976	24.8250806924455	20.4513755578166
FGF7P4	na	0.153835366974131	0.873145386855006	0.983492616238813	0.186955620540125	1.13203987687591	1.13151046275567	0.791253905751288	0.828243891967286	0.848061762785405	0.973875026562694
RPS2P55	na	15.4219955391567	19.4870174975367	13.236171460214	18.8357787694176	14.9507335463267	15.8021288764154	14.2802490609399	15.247217102125	15.3807565159717	22.477035613067
AC009403.1	na	2.2306128211249	3.21476256069343	3.19635100277614	3.45867897999231	2.30311561157513	2.38007373200331	2.86358556367133	3.50121281604353	2.35144397863226	2.532075069063
CCDC7	na	1.69218903671544	1.82566762706047	1.76209093742787	2.05651182594138	1.91275703334206	0.936422451935728	1.01732645025166	1.54354543502994	0.848061762785405	0.934920025500186
PPIAP31	na	5.11502595188987	6.11201770798504	5.49116710733337	15.6575332202355	6.28477310955248	4.60407705535066	5.72717112734266	5.08240570070835	5.04982231476764	3.97341010837579
FNIP1	na	31.9977563306193	33.6160973939177	38.069360020244	15.2836219791552	27.2470287606685	42.9583799825515	43.8580736330714	45.3651768100264	43.0969568542765	47.0965962845719
AL139100.1	na	1.34605946102365	1.38909493363296	1.31132348831842	2.10325073107641	0.936860587759377	1.09249286059168	0.56518136125092	0.527064294888273	0.539675667227076	0.70119001912514
CKLF	na	13.7682653441848	12.5812312560471	13.5230234732837	26.1737868756175	14.7945901150335	10.183594164801	12.1702386456031	9.78833690506793	11.4102855356582	10.5568052879396
AL158066.1	na	5.96112047024759	6.82640938813914	6.72053287763189	4.76736832377319	6.71416754560887	8.07664364794566	9.30665308193182	8.35773381894261	7.4012662933999	8.76487523906424
AL627402.1	na	2.96133081425203	2.69881301391547	2.70460469465673	0.186955620540125	3.04479691021797	2.38007373200331	2.44911923208732	2.8988536218855	2.96821616974892	2.57103007012551
RPS10P3	na	15.6142897478743	17.0263350436726	15.0802201156618	27.1085649783181	12.2962952143418	9.52029492801324	9.98487071543292	9.6753945561633	11.3331890117686	10.4788952858146
AL390719.1	na	2.9228719725085	4.24666165424935	3.48320301584579	3.7391124108025	2.34215146939844	2.10695051685539	2.03465290050331	2.56002657517161	1.11789959639894	1.44133503931279
CICP18	na	0.999929885331854	1.19065280025683	0.77859832118906	0.607605766755407	0.58553786734961	1.63873929088752	1.2057202373353	1.88237248174383	0.963706548619779	1.44133503931279
PAM16	na	21.2677394841737	20.757047151144	18.235592259428	37.297646297755	17.6051718783116	19.6258538884863	20.2334927327829	20.9696294466263	25.1334667880038	20.9967455726917
AC016739.1	na	4.76889637619807	5.15949546777958	4.87648422218411	15.003188548345	4.84044637009011	4.36997144236673	3.16501562300515	3.31297556786914	4.16321229003744	3.81759010412576
AC136632.1	na	3.46129575691795	3.01632042731729	3.11439328475624	6.07605766755407	3.7084064932142	2.96533776446314	2.75054929142114	3.5388602656784	3.16095747947287	2.22043506056294
MORF4L1P1	na	8.57632170880782	9.3664686953537	9.79394730337818	8.69343635511582	11.1642553374659	8.66190768040549	10.2863007747667	10.7671705955747	9.75271027203216	10.128300276252
TENM3	na	20.9985275919689	23.6543022984356	23.3989284946818	7.85213606268525	22.1333313858153	19.3527306733384	18.010446045196	21.044924345896	21.2786405935247	21.0357005737542
RAET1K	na	3.53821344040502	3.73071210747139	3.31928757980599	2.29020635161653	5.26984080614649	3.90176021639887	4.40841461775718	3.68945006421791	4.04756750420307	3.58386009775071
AL591135.1	na	4.38430795876274	4.20697322757412	4.01592818297515	0.888039197565594	4.91851808573673	3.82372501207089	4.06930580100663	3.46356536640865	3.66208488475516	3.70072510093824
AL590867.2	na	81.9557917554685	77.3527435900185	79.9907327874234	164.2405126445	77.4471419214418	65.393501226845	68.5376597410282	58.7676688800424	66.5728483786543	65.7949967945756
LINC00339	na	4.57660216748041	5.19918389445481	5.65508254337317	5.42171299566363	4.02069335580066	3.39453138826702	3.46644568233898	4.0282771109318	3.62353662281037	2.80476007650056
MIF-AS1	na	1.30760061928012	1.38909493363296	0.942513757228862	0.701083577025469	0.897824729936069	1.20954566708365	2.22304668758695	0.978833690506793	0.616772191116658	1.09074002975022
CEBPZOS	na	17.4987729933074	17.264465603724	20.4074717869554	27.6694318399385	20.1815384946499	22.8643148680974	23.0593995390375	22.889649378005	22.5507332377028	22.866585623692
ZNF579	na	20.7677745415077	17.8201035771772	16.0637127319006	46.7389051350313	15.9656658497327	17.4798857694669	15.1845392389414	16.2260507926318	20.1607409971258	18.6204905078787
ARL4AP5	na	0.653800309640058	0.833456960179779	0.81957718019901	0.280433430810188	0.780717156466147	0.975440054099717	1.35643526700221	1.35530818685556	0.578223929171867	0.818055022312663
AL033519.3	na	6.53800309640058	7.10422837486573	6.51563858258213	14.7694940226699	6.08959382043595	5.46246430295842	5.9155649144263	5.60946999559662	5.08837057671243	6.15489016787622
AL592114.1	na	6.65337962163118	6.54859040141255	7.9498986479304	22.2477188442749	7.06549026601863	7.84253803496173	7.42271521109542	7.56713737661021	6.32191495894575	6.89503518806387
RNASEK	na	56.5344973629933	52.7459190513774	49.3795251069904	178.215445279874	48.0531409804914	50.8009180175133	46.9477317412431	43.8592788246313	52.5798292926951	50.251951370635
AC138392.1	na	5.0381082684028	5.08011861442913	5.98291341545278	1.02825591297069	5.62116352655626	5.69656991594235	5.84020739959284	6.21182918975465	4.74143621920931	5.14206014025102
AL355802.1	na	1.03838872707539	1.30971808028251	0.655661744159208	1.44890605918597	0.897824729936069	0.975440054099717	0.678217633501104	1.09177603941142	1.00225481056457	0.818055022312663
NBPF1	na	175.564612559227	172.803409743941	191.944975602608	74.9224649314551	160.242196364677	202.579390435429	200.82777703116	200.397374406448	160.977541881448	178.18017485991
FTH1P8	na	0.961471043588321	1.03189909355592	0.450767449109456	2.14998963621144	1.01493230340599	0.780352043279774	0.75357514833456	0.715301543062656	1.15644785834373	0.895965024437678
UMAD1	na	13.8836418694154	13.8512609096544	14.9982623976419	10.7499481810572	17.6832435939582	12.8758087141163	14.2802490609399	13.1013124729371	14.7254360629102	14.7639454026904
FAM228B	na	1.30760061928012	1.94473290708615	2.25383724554728	1.16847262837578	1.48336259728568	1.01445765626371	1.09268396508511	1.28001328758581	0.693868715006241	0.662235018062632
ZNF433-AS1	na	3.53821344040502	2.18286346713752	3.52418187485575	6.77714124457953	4.45008779185704	3.23846097961106	3.46644568233898	3.61415516494816	3.39224705114162	2.80476007650056
AL133268.1	na	4.88427290142867	3.69102368079616	4.58963220911446	1.58912277459106	6.3628448251991	3.66765460341494	5.12431100867501	5.34593784815248	5.74369102977388	6.66130518168883
AL133260.1	na	1.23068293579305	1.07158752023114	1.10642919326866	1.63586167972609	0.897824729936069	0.936422451935728	0.602860118667648	0.715301543062656	0.462579143337494	0.779100021250155
ZSCAN12P1	na	8.15327444962896	6.78672096146391	10.736461060607	3.1315066440471	9.17342658847723	10.300646971293	9.90951320059947	9.90127925397256	7.67110412701344	8.68696523693923
AL161787.1	na	1.53835366974131	1.19065280025683	0.737619462179109	2.80433430810188	1.36625502381576	0.741334441115785	0.56518136125092	0.56471174452315	0.616772191116658	0.545370014875108
RPL12P8	na	1.88448324543311	2.46068245386411	2.74558355366669	3.69237350566747	2.38118732722175	2.61417934498724	2.44911923208732	2.33414187736235	2.46708876446663	2.0256600552504
ZGLP1	na	1.61527135322838	1.74629077371001	2.41775268158708	3.50541788512735	1.67854188640222	1.56070408655955	1.09268396508511	1.39295563649044	1.00225481056457	0.584325015937616
VAMP2	na	56.0729912620709	55.3653552119424	52.0021720836272	88.102836179534	43.564017330811	48.42084428551	41.3335968861506	42.3157333896013	42.2874433534359	39.8899210880079
H2BC19P	na	10.2685107455233	10.0411719488326	10.1217781754578	4.81410722890822	8.43174528983439	10.8859110037528	13.0368500661879	11.6707093868118	8.82755198535717	9.0375602465018
AL139095.2	na	1.92294208717664	1.70660234703478	1.76209093742787	3.17824554918213	1.95179289116537	1.40463367790359	1.28107775216875	1.54354543502994	1.19499612028853	1.05178502868771
RPL35P2	na	2.61520123856023	2.97663200064207	1.88502751445772	6.35649109836425	3.27901205715782	3.08239057095511	2.29840420242041	2.22119952845772	2.38999224057705	2.33730006375047
RPL21P28	na	13.6913476606977	12.5812312560471	14.3426006534827	38.840030167211	12.7256896503982	15.3339176504476	17.1061558671945	17.3554742816781	15.8047873973644	14.880810405878
MTMR9LP	na	2.84595428902143	1.70660234703478	2.00796409148758	1.21521153351081	1.67854188640222	1.75579209737949	1.54482905408585	1.6188403342997	1.42628569195727	1.83088504993786
RPL21P119	na	89.3783482119703	81.3215862575413	101.586591485667	263.326991530766	91.7342658847723	103.162540121586	108.929287691761	117.045920914831	105.506592942893	100.464947740207
LINC01881	na	1.80756556194604	2.26224032048797	2.04894295049753	0.467389051350313	2.49829490069167	4.1358658293828	4.25769958809027	5.34593784815248	4.20176055198224	4.24609511581335
RPL21P16	na	119.030115196234	110.571956717184	138.959310902742	354.561334354347	122.377414276069	143.545758361314	147.060190197489	158.119288466482	144.82582012658	136.654143727277
RPS18P9	na	0.653800309640058	0.31750741340182	0.614682885149258	1.44890605918597	1.36625502381576	0.89740484977174	0.678217633501104	0.903538791237039	0.848061762785405	0.818055022312663
SNORD88C	na	0.923012201844788	1.03189909355592	1.06545033425871	1.21521153351081	0.780717156466147	1.01445765626371	0.866611420584744	0.903538791237039	1.34918916806769	1.05178502868771
SNORD110	na	1.19222409404952	0.912833813530234	1.35230234732837	0.280433430810188	1.24914745034584	1.24856326924764	1.46947153925239	1.16707093868118	1.7346717875156	1.09074002975022
AL513534.1	na	1.49989482799778	0.952522240205461	1.51621778336817	0.7478224821605	0.624573725172918	2.14596811901938	1.95929538566986	1.65648778393457	0.925158286674988	1.40238003825028
SNORD88B	na	1.38451830276718	0.833456960179779	0.942513757228862	2.10325073107641	1.32721916599245	1.32659847357562	0.9419689354182	1.05412858977655	1.27209264417811	1.05178502868771
SNORA81	na	0.999929885331854	1.34940650695774	1.18838691128857	0.0934778102700626	0.780717156466147	0.858387247607751	1.77090159858622	1.20471838831605	0.616772191116658	1.0128300276252
MIR1226	na	0.923012201844788	0.674703253478868	0.327830872079604	1.82281730026622	0.468430293879688	0.507228828131853	0.979647692834928	0.640006643792903	0.925158286674988	0.467460012750093
SNORD23	na	0.653800309640058	0.714391680154096	0.655661744159208	1.21521153351081	0.975896445582684	1.05347525842769	0.602860118667648	0.903538791237039	0.655320453061449	0.779100021250155
PPP3CB-AS1	na	5.4996143693252	4.76261120102731	5.49116710733337	2.75759540296685	5.42598423743972	5.22835868997448	3.91859077133971	5.27064294888273	2.85257138391454	3.07744508393811
C6ORF226	na	4.34584911701921	3.61164682744571	3.8110338879254	6.59018562403941	4.2549085027405	2.34105612983932	2.78822804883787	2.18355207882285	2.77547486002496	2.41521006587548
PPP3R1	na	50.0734119500798	45.7210675298621	49.9942079921396	48.9823725815128	58.553786734961	63.0914626991697	64.0538876084376	57.5629504917264	62.3710878266721	72.651076981577
FANCG	na	39.6895246793259	37.9421359015175	36.3482479418261	29.5857269504748	27.9496742014881	34.7256659259499	32.1776588338857	37.0450904407186	39.5890650173005	36.1112859849447
AP4M1	na	27.5365306883695	29.6869431530702	26.8001737925076	40.7563252777473	25.4904151586197	25.3614414065926	25.6969125582085	25.9014453487951	27.6391038144153	27.1126807395054
CEBPD	na	10.3454284290103	9.68397610875552	9.05632784119907	15.6107943151004	10.6958250435862	9.71538293883318	8.77915047809763	8.24479147003798	11.7572198931613	10.9074002975022
ARIH2OS	na	1.07684756881892	1.23034122693205	1.06545033425871	1.07499481810572	0.702645440819533	0.936422451935728	1.28107775216875	1.16707093868118	0.732416976951032	1.0128300276252
ZBED8	na	3.88434301609682	4.24666165424935	4.30278019604481	3.45867897999231	4.02069335580066	2.49712653849528	2.93894307850478	2.97414852115525	2.00450962112914	1.9867050541879
HMSD	na	3.65358996563562	2.97663200064207	3.60613959287565	2.10325073107641	2.38118732722175	4.25291863587477	3.65483946942262	4.59298885545495	6.43755974478012	4.83042013175096
NPTXR	na	12.7298766171094	11.9462164292435	11.9248479718956	7.80539715755022	9.79800031365015	10.5347525842769	9.04290178001472	9.86363180433768	6.05207712533221	6.85608018700136
FAM200A	na	5.69190857804286	5.27856074780526	5.81899797941297	5.09454065971841	6.20670139390587	5.46246430295842	5.27502603834192	4.81887355326421	4.39450186170619	4.05132011050081
PPP2R2A	na	62.9955827759068	59.8104589995679	58.9275992563089	62.3496994501317	73.8948788595208	65.432518829009	72.0794629382007	65.8077419617644	78.1758752240364	81.5328172238287
C19ORF73	na	0.999929885331854	0.595326400128413	0.614682885149258	1.58912277459106	0.663609582996225	0.312140817311909	0.37678757416728	0.33882704671389	0.539675667227076	0.311640008500062
TRIM16	na	27.0750245874471	26.7499995791034	27.8246452677564	34.5867897999231	31.3848296899391	35.7011059800496	36.7744672387265	37.0827378903535	51.9630571015785	48.1483813132596
DENND10P1	na	9.57625159413968	8.9298960019262	9.22024327723887	3.45867897999231	8.66596043677423	6.12576353974622	6.93289136467795	6.81418838391267	7.90239369868218	6.31071017212626
TIGD1	na	11.1530641056245	10.1999256555335	10.2447147524876	9.7216922680865	9.87607202929676	8.9740484977174	9.45736811159873	10.1271639517818	8.55771415174364	9.81666026775195
SLC12A8	na	18.8832912960746	18.5344952573313	17.6209093742787	16.8727447537463	16.4731320014357	19.2356778668464	20.647959064367	21.044924345896	22.5892814996476	22.710765619442
APOL6	na	8.69169823403842	9.8030413887812	11.0642919326866	5.70214642647382	10.1102871762366	3.55060179692297	4.44609337517391	4.63063630508983	3.43079531308641	3.35013009137567
FADS3	na	18.9986678213052	18.0979225639038	18.2765711184379	19.0694732950928	16.8634905796688	19.5868362863223	20.9870678811175	18.3343079721849	19.2741309723956	16.4390104483783
CCNL2	na	97.7623757120605	97.0382032209314	112.036200533205	80.4376557373888	81.5459069928891	105.698684262245	118.72576462011	107.370526358668	99.3388710317268	111.411303038772
UBA52	na	528.732156290089	526.784487260295	499.696206767337	1304.20240888791	430.33129664414	416.122727078939	426.900321531528	435.505697376253	507.487868503175	430.725446748148
PPT2	na	11.768405573521	10.5968099222858	10.9823342146667	15.4705775996954	12.2182234986952	14.9047240266437	12.6223837346039	12.6118956276837	12.0270577267748	13.6342503718777
EXOC3-AS1	na	5.65344973629933	5.0404301877539	3.68809731089555	5.32823518539357	5.15273323267657	3.19944337744707	2.59983426175423	3.08709087005988	2.54418528835622	2.18148005950043
ZNF630	na	4.15355490830155	4.3260385075998	5.49116710733337	3.55215679026238	4.7623746544435	4.44800664669471	3.99394828617317	4.81887355326421	3.97047098031349	3.89550010625078
TIAF1	na	17.7679848855122	16.4706970702194	17.6618882332887	47.0660774709765	16.9805981531387	20.64031154475	20.1581352179495	19.237846763422	19.0428414007268	20.100780548254
AC064874.1	na	0	0	0	0	0	1.67775689305151	1.39411402441894	2.18355207882285	1.11789959639894	1.67506504568783
FAM185A	na	8.80707475926902	8.57270016184915	8.56458153307966	9.25430321673619	8.35367357418778	7.53039721764982	8.55307793359726	9.44950985835404	7.47836281728948	6.97294519018889
LINC01124	na	0.692259151383591	1.1509643735816	1.27034462930847	0.888039197565594	0.74168129864284	1.75579209737949	1.09268396508511	1.05412858977655	1.46483395390206	0.70119001912514
POTEJ	na	2.99978965599556	2.54005930721456	2.66362583564678	2.29020635161653	3.27901205715782	2.10695051685539	2.44911923208732	2.33414187736235	3.08386095558329	2.25939006162545
CYTOR	na	13.999018394646	12.5812312560471	11.2691862277364	27.9031263656137	14.9507335463267	17.245780156483	16.9177620801109	17.2425319327735	20.4691270926841	20.9577905716292
AC079305.1	na	0.999929885331854	0.714391680154096	1.06545033425871	1.02825591297069	0.624573725172918	0.312140817311909	0.527502603834192	0.414121945983643	0.655320453061449	0.389550010625078
RNU4-46P	na	1.07684756881892	1.5875370670091	1.02447147524876	3.27172335945219	1.21011159252253	1.79480969954348	1.77090159858622	1.7694301328392	1.54193047779165	2.06461505631291
SNORD63B	na	0.346129575691795	0.714391680154096	0.368809731089555	0.280433430810188	0.390358578233074	0.89740484977174	0.979647692834928	0.67765409342778	1.04080307250936	0.895965024437678
FTH1P10	na	6.42262657116998	6.627967254763	6.26976542852243	17.2466559948265	6.12862967825926	6.75004517437004	7.00824887951141	6.81418838391267	10.7164168206519	10.6347152900646
RPS10P7	na	3.34591923168736	3.33382784071911	3.52418187485575	4.86084613404325	4.52815950750365	3.97979542072685	3.69251822683935	3.57650771531328	2.23579919279789	3.11640008500062
RPS26P15	na	24.3829056653998	25.4402814988209	22.7842456095325	62.8638274066171	19.3617854803604	20.4452235339301	18.7640211935305	27.5202856830948	26.1357215985684	17.1012454664409
TCAF1P1	na	29.7286846677509	30.6394653932757	31.9225311687515	1.44890605918597	35.6787740505029	33.4771026567023	32.4037313783861	35.2756603078794	31.0313508655569	31.7872808670063
AL441992.1	na	1.23068293579305	1.46847178698342	1.39328120633832	4.11302365188275	1.13203987687591	0.89740484977174	0.979647692834928	0.865891341602163	0.693868715006241	0.506415013812601
NUTM2A-AS1	na	17.6526083602816	19.3282637908358	19.6698523247763	21.9672854134647	17.4490284470184	21.8888748139976	22.8710057519539	22.588469780926	21.5099301651935	22.5159906141295
EXOSC6	na	34.8052517778972	33.9732932339948	29.7506516412241	54.0769132412312	31.0335069695294	36.2473524103455	35.5310682439745	33.3932878261356	37.3532658245026	38.6823160550702
VPS52	na	41.8047609752202	43.0222545159467	45.4455546420351	49.9171506842134	42.0806547335253	40.4612534440563	39.487337772731	37.9486292319557	34.9247253219808	34.0466709286318
RPL23AP53	na	1.38451830276718	1.74629077371001	1.18838691128857	0.888039197565594	1.63950602857891	2.38007373200331	1.80858035600294	2.33414187736235	1.92741309723956	2.06461505631291
AC135983.3	na	5.88420278676052	6.35014826803641	6.63857515961199	1.40216715405094	5.97248624696603	10.9249286059168	10.8514821360177	11.7460042860815	8.40352110396447	11.4138153113148
LINC00630	na	3.53821344040502	4.3260385075998	3.8110338879254	0.981517007835657	3.47419134627436	4.91621787266257	4.63448716225755	5.23299549924785	3.58498836086558	5.25892514343855
ZNF844	na	15.229701330439	14.3275220297571	15.8997972958608	10.2358202245718	13.8186936694508	10.6908229929329	12.1702386456031	11.4448246890025	12.0270577267748	12.1150053304399
CKMT1A	na	25.4597532342187	23.9321212851622	23.7267593667614	49.262806012323	31.5800089790557	40.3832182397283	42.2002083067354	40.3204185589529	45.3327560470744	45.265711234634
AC241585.1	na	8.19173329137249	8.61238858852438	7.58108891684085	3.08476773891206	9.017283157184	6.78906277653403	6.93289136467795	8.20714402040311	9.21303460480508	8.0636852199391
AL357033.2	na	2.96133081425203	3.53226997409525	3.07341442574629	0.0934778102700626	2.77154590545482	1.87284490387146	2.18536793017022	2.03296228028334	1.27209264417811	2.10357005737542
LINC00571	na	0.846094518357722	0.912833813530234	0.860556039208961	0.607605766755407	0.390358578233074	1.24856326924764	1.09268396508511	1.43060308612531	1.15644785834373	0.779100021250155
NSUN5P1	na	66.1492077988765	68.3831591614171	72.4506227295925	81.3256949349544	48.7557864213109	88.3358512992704	97.0981578629081	81.8455555062218	66.7270414264335	79.1565621590157
AL359706.1	na	0.999929885331854	0.952522240205461	1.02447147524876	0.514127956485344	0.819753014289455	1.79480969954348	1.09268396508511	1.50589798539507	1.07935133445415	0.973875026562694
CCDC18-AS1	na	4.30739027527568	4.72292277435208	5.08137851723387	3.97280693647766	3.7084064932142	3.31649618393904	4.33305710292372	3.76474496348766	1.61902700168123	2.0256600552504
LINC00205	na	18.191032144691	16.7088276302708	15.5719664237812	6.16953547782413	17.7613153096048	15.9581992850714	14.9207879370243	16.7531150875201	11.7957681551061	12.0370953283149
CD99P1	na	3.65358996563562	3.05600885399252	4.30278019604481	3.64563460053244	3.27901205715782	4.1358658293828	4.55912964742409	3.99062966129692	4.08611576614786	4.16818511368833
CD99P1	na	3.65358996563562	3.05600885399252	4.30278019604481	3.64563460053244	3.27901205715782	4.1358658293828	4.55912964742409	3.99062966129692	4.08611576614786	4.16818511368833
ENTPD3-AS1	na	0.923012201844788	1.03189909355592	1.06545033425871	2.19672854134647	1.24914745034584	0.741334441115785	0.715896390917832	0.715301543062656	0.732416976951032	0.584325015937616
RPS20P14	na	1.57681251148485	1.46847178698342	1.88502751445772	5.2347573751235	1.0539681612293	1.3656160757396	1.31875650958548	1.7694301328392	0.693868715006241	1.05178502868771
AC244669.1	na	0.846094518357722	1.30971808028251	1.47523892435822	1.495644964321	1.09300401905261	1.79480969954348	2.71287053400442	2.67296892407624	1.85031657334998	1.79193004887536
AC007255.1	na	1.30760061928012	1.07158752023114	1.72111207841792	0.560866861620375	1.6004701707556	0.741334441115785	0.640538876084376	0.414121945983643	0.424030881392703	0.895965024437678
FAM95B1	na	3.07670733948263	3.01632042731729	2.37677382257713	6.02931876241903	3.59129891974428	2.65319694715123	3.35340941008879	2.52237912553674	2.23579919279789	1.67506504568783
AL354893.1	na	1.65373019497191	1.34940650695774	2.08992180950748	2.14998963621144	1.75661360204883	1.13151046275567	1.28107775216875	1.43060308612531	0.655320453061449	0.895965024437678
HRAT92	na	2.76903660553436	2.61943616056502	2.66362583564678	1.44890605918597	1.67854188640222	4.76014746400662	3.91859077133971	3.68945006421791	2.46708876446663	3.58386009775071
NBEAP3	na	7.23026224778417	7.02485152151528	7.9498986479304	13.5542824891591	7.49488470207501	7.14022119600993	8.85450799293108	7.15301543062656	7.36271803145511	7.67413520931403
OSER1-DT	na	2.11523629589431	1.8653560537357	2.00796409148758	2.05651182594138	1.71757774422552	1.67775689305151	1.39411402441894	1.35530818685556	0.693868715006241	0.934920025500186
AFG3L1P	na	21.2292806424301	23.1383527516577	21.4729221212141	14.5357994969947	20.3767177837664	22.5521740507855	26.8272752807103	27.1438111867461	20.1607409971258	21.7368905928793
EDRF1-DT	na	1.23068293579305	1.54784864033387	1.10642919326866	1.58912277459106	0.702645440819533	0.663299236787808	0.791253905751288	0.903538791237039	0.809513500840614	0.545370014875108
EPB41L4A-AS1	na	49.227317431722	44.6097915829558	41.5525630360898	51.9736625101548	26.0759530259693	37.7300212925771	37.4526848722276	38.2121613793998	43.7137290453932	38.6433610540077
CCNT2-AS1	na	1.57681251148485	1.46847178698342	1.47523892435822	1.30868934378088	1.13203987687591	1.24856326924764	1.65786532633603	1.43060308612531	1.58047873973644	1.09074002975022
AC005076.1	na	0.769176834870657	1.38909493363296	1.35230234732837	1.82281730026622	1.01493230340599	0.624281634623819	0.602860118667648	0.45176939561852	0.616772191116658	0.428505011687585
CPTP	na	27.8057425805742	28.5756672061638	21.4319432622041	61.9757882090515	22.7969409688115	21.1085227707179	18.839378708364	19.8778534072149	23.1675054288195	20.9967455726917
AL049795.1	na	1.19222409404952	1.07158752023114	1.31132348831842	1.54238386945603	0.975896445582684	1.40463367790359	1.13036272250184	1.1294234890463	0.770965238895823	0.623280017000124
SLC44A3-AS1	na	1.19222409404952	0.873145386855006	1.31132348831842	4.11302365188275	2.02986460681198	0.780352043279774	0.866611420584744	0.56471174452315	0.501127405282285	0.70119001912514
PPM1F-AS1	na	5.73036741978639	6.78672096146391	5.28627281228362	3.27172335945219	5.11369737485326	4.91621787266257	5.08663225125828	5.34593784815248	4.04756750420307	3.62281509881322
RPS24P8	na	12.2299116744434	10.0411719488326	10.8593976376369	21.6401130775195	10.2664306075298	9.20815411070133	8.66611420584744	9.63774710652842	10.7935133445415	12.0760503293774
AL591846.1	na	11.2299817891116	11.509643735816	10.4496090475374	20.3314237337386	11.0081119061727	8.93503089555341	7.61110899817906	8.47067616784724	10.2152894153697	10.128300276252
UBE2SP2	na	2.38444818809904	2.7385014405907	3.15537214376619	7.75865825241519	2.18600803810521	2.0679329146914	2.44911923208732	2.2588469780926	2.77547486002496	2.57103007012551
AC009506.1	na	3.23054270645676	3.37351626739434	3.27830872079604	3.92606803134263	3.31804791498113	1.7167744952155	1.65786532633603	2.07060972991822	1.50338221584685	1.16865003187523
C5ORF66	na	1.76910672020251	1.82566762706047	2.00796409148758	1.86955620540125	1.24914745034584	2.4190913341673	2.63751301917096	2.78591127298087	2.46708876446663	2.37625506481297
HAGLR	na	2.6921189220473	4.08790794754844	3.7290761699055	2.05651182594138	2.88865347892474	5.77460512027032	5.46341982542556	5.42123274742224	5.20401536254681	4.55773512431341
LINC01133	na	1.96140092892017	1.94473290708615	2.13090066851743	4.58041270323306	1.99082874898868	1.98989771036342	1.54482905408585	1.99531483064846	1.58047873973644	1.5192450414378
RPSAP18	na	1.88448324543311	1.98442133376138	1.47523892435822	2.85107321323691	2.06890046463529	1.75579209737949	1.2057202373353	1.43060308612531	1.85031657334998	1.67506504568783
SLC25A5-AS1	na	2.65366008030377	1.46847178698342	1.76209093742787	2.29020635161653	1.99082874898868	1.24856326924764	0.904290178001472	0.941186240871916	0.886610024730196	1.12969503081272
MSL3P1	na	15.8835016400791	16.1928780834928	16.1866493089305	21.0325073107641	15.497235555853	14.2804423920199	14.3179278183566	14.042498713809	15.7276908734748	14.8418554048155
AL356966.1	na	1.07684756881892	0.674703253478868	1.06545033425871	0.981517007835657	0.624573725172918	0.58526403245983	0.75357514833456	0.79059644233241	0.539675667227076	0.545370014875108
C4B	na	1.65373019497191	2.02410976043661	1.96698523247763	1.82281730026622	1.17107573469922	2.26302092551134	2.33608295983714	2.22119952845772	2.31289571668747	2.45416506693799
HSP90AA2P	na	2.88441313076496	3.77040053414662	4.83550536317416	11.7782040940279	9.48571345106369	3.94077781856286	3.84323325650626	3.68945006421791	4.12466402809265	4.5187801232509
ADM5	na	2.15369513763784	1.78597920038524	2.41775268158708	5.14127956485344	1.32721916599245	2.02891531252741	2.18536793017022	2.18355207882285	1.88886483529477	1.12969503081272
ATXN1L	na	38.7280536357376	37.7040053414662	38.4791486103435	9.20756431160116	29.3549650831271	39.2126901748086	37.4150061148109	38.2498088290347	39.4348719695213	38.8381360593202
AC138150.1	na	0.999929885331854	0.555637973453186	1.06545033425871	0.420650146215281	0.546502009526303	0.702316838951796	0.715896390917832	0.828243891967286	0.192741309723956	0.428505011687585
KRT8P45	na	0.346129575691795	0.396884266752276	0.409788590099505	1.30868934378088	0.975896445582684	0.468211225967864	0.18839378708364	0.527064294888273	0.385482619447912	0.467460012750093
SMIM13	na	17.1141845758721	18.3757415506304	18.5634231315076	14.3021049713196	16.4731320014357	24.6201069654769	26.6388814936267	28.1226448772529	31.4553817469496	30.6965408372561
AC096677.1	na	1.69218903671544	1.90504448041092	2.25383724554728	2.75759540296685	1.99082874898868	1.91186250603545	2.1476891727535	2.07060972991822	1.04080307250936	1.83088504993786
EIF4BP3	na	46.5351985096747	43.4191387826989	49.1336519529307	63.7051276990476	39.6994674063036	49.7084251569216	48.0404157063282	45.4028242596612	49.2261305034983	54.5370014875108
HNRNPA1P48	na	61.0726406887301	68.1450286013657	63.1074428753238	82.4006897530601	55.5480256825664	60.3992481498545	58.7035040552622	67.6524669938733	54.815628485493	72.8458519868895
ZMIZ1-AS1	na	0.692259151383591	0.952522240205461	1.10642919326866	1.16847262837578	0.936860587759377	0.663299236787808	1.01732645025166	0.978833690506793	0.578223929171867	0.740145020187647
SVIL-AS1	na	13.3452180850059	12.8590502427737	12.1297422669454	7.38474701133494	13.3112275177478	14.0073191768719	12.5470262197704	12.1601262320652	12.6823781798363	12.3097803357524
RTCA-AS1	na	1.03838872707539	1.62722549368433	2.33579496356718	1.35542824891591	1.87372117551875	1.48266888223157	1.35643526700221	0.978833690506793	0.732416976951032	0.895965024437678
RPS27AP16	na	6.11495583722172	6.27077141468595	6.43368086456223	16.0314444613157	7.65102813336824	6.2037987440742	4.89823846417464	4.70593120435958	6.090625387277	5.5316101508761
AL391095.1	na	1.15376525230598	0.714391680154096	0.901534898218912	1.96303401567131	1.09300401905261	1.67775689305151	1.50715029666912	1.01648114014167	1.00225481056457	1.0128300276252
SH3BP5-AS1	na	8.73015707578195	10.7555636289867	11.1052707916966	2.80433430810188	8.00235085377801	13.69517835956	12.4339899475202	12.4236583795093	7.16997672173115	8.88174024225177
PDIA3P2	na	14.3836068120813	14.8831600032103	11.597017099816	2.29020635161653	10.8129326170561	12.9538439184442	14.7700729073574	13.9672038145392	17.346717875156	14.4912603952529
LAMTOR5-AS1	na	1.57681251148485	1.19065280025683	1.84404865544777	1.54238386945603	1.44432673946237	1.87284490387146	1.99697414308658	2.29649442772748	1.11789959639894	1.0128300276252
NPIPA3	na	41.0355841403495	39.4899845418514	48.9287576578809	50.9454065971841	28.9255706470708	51.854393275941	45.0637938704067	42.3157333896013	34.4621461786433	44.3307912091338
AC020688.1	na	1.42297714451071	1.90504448041092	1.39328120633832	4.15976255701778	1.83468531769545	2.69221454931522	2.44911923208732	2.29649442772748	2.08160614501872	2.25939006162545
AP000704.2	na	1.30760061928012	1.54784864033387	1.72111207841792	1.12173372324075	1.21011159252253	1.63873929088752	2.33608295983714	1.73178268320433	1.61902700168123	1.59715504356282
LINC00853	na	0.884553360101255	0.992210666880689	0.655661744159208	2.47716197215666	1.44432673946237	0.58526403245983	0.489823846417464	0.56471174452315	0.462579143337494	0.545370014875108
AC096677.2	na	2.96133081425203	2.57974773388979	3.03243556673634	6.77714124457953	2.26407975375183	2.57516174282325	2.48679798950405	2.67296892407624	2.42854050252184	2.18148005950043
AC093843.1	na	5.23040247712047	4.16728480089889	5.16333623525377	0.794561387295532	4.13780092927058	2.88730256013516	2.48679798950405	3.16238576932964	1.58047873973644	1.86984005100037
TMEM183B	na	18.1525733029475	15.8356822434158	15.1621778336817	17.5738283307718	17.7613153096048	15.5680232634315	15.787399357609	14.2683834116182	20.6618684024081	15.7378204292531
GCSHP5	na	6.61492077988765	6.15170613466027	6.76151173664184	10.1890813194368	7.92427913813139	5.96969313109027	6.93289136467795	7.56713737661021	7.51691107923427	7.0508551923139
RPL29P11	na	13.1144650345447	14.2084567497315	14.6294526665523	21.7803297929246	12.062080067402	11.8223334556886	13.5266739126054	12.3860109298744	13.8002777762352	13.9848453814403
YBX1P1	na	28.8825901493932	30.2028926998482	30.8980596935027	23.1824969469755	38.9577861076607	28.6779375905317	33.4587365860545	38.1745139297649	34.1152118211402	34.7478609477569
MRPL20-AS1	na	11.9222409404952	12.2240354159701	10.2856936114976	10.3760369399769	9.40764173541707	11.2760870253927	10.8891608934344	12.3860109298744	10.0610963675905	9.69979526456443
NDUFAF8	na	16.383466582745	17.8994804305276	13.0312771651643	52.8149628025853	15.3410921245598	14.0463367790359	12.0948811307697	13.5154344189207	15.0723704204133	15.114540412253
RPS4XP16	na	1.15376525230598	0.754080106829323	1.22936577029852	1.58912277459106	1.09300401905261	0.936422451935728	0.75357514833456	0.640006643792903	0.925158286674988	0.35059500956257
RNF32-AS1	na	1.23068293579305	1.27002965360728	2.13090066851743	1.21521153351081	2.02986460681198	1.75579209737949	1.54482905408585	1.88237248174383	0.693868715006241	0.857010023375171
LINC00863	na	7.65330950696303	7.54080106829324	7.9498986479304	6.68366343430947	6.94838269254871	5.8526403245983	5.42574106800883	5.12005315034322	4.20176055198224	3.97341010837579
AL391684.1	na	5.30732016060753	5.71513344123277	4.83550536317416	1.91629511053628	3.55226306192097	4.95523547482656	4.86055970675791	4.89416845253396	4.12466402809265	2.9995350818131
INE1	na	0.923012201844788	0.873145386855006	1.18838691128857	0.233694525675156	0.74168129864284	1.52168648439556	1.31875650958548	1.20471838831605	0.886610024730196	1.0128300276252
EIF4BP7	na	65.3031132805187	63.6999248137402	63.3533160293835	46.364993893951	59.3345038914272	64.6131491835653	61.6801258911838	63.2100679369579	65.0309179008627	71.7551119571393
AL162586.1	na	1.53835366974131	1.50816021365865	1.59817550138807	1.30868934378088	0.624573725172918	0.975440054099717	1.01732645025166	0.941186240871916	0.809513500840614	0.857010023375171
RPL23AP2	na	121.37610454259	111.206971543988	133.550101513429	207.520738799539	120.464657242727	85.0583727174953	104.67158810367	93.7797970404777	104.851272489832	98.049737674332
AC004552.1	na	19.7293858144323	21.8286346713752	22.5383724554728	60.2464487190553	16.0827734232026	13.5000903487401	13.9411402441894	12.8001328758581	18.271876161831	14.9976754090655
DYNC1I2P1	na	1.80756556194604	1.70660234703478	1.68013321940797	2.75759540296685	1.6004701707556	1.87284490387146	1.65786532633603	1.54354543502994	1.96596135918435	1.83088504993786
SLC9A3-AS1	na	32.190050539337	30.6394653932757	27.332898959637	13.2738490583489	25.3733075851498	28.6779375905317	27.6938867012951	27.2191060860158	21.8954127846414	22.399125610942
GOLGA2P7	na	134.105981159699	143.711792990999	130.394729369663	85.5789353022423	90.680297723543	157.709147946842	155.763983160754	175.813589794874	176.589587969088	180.751204930036
NPM1P39	na	1.76910672020251	2.50037088053934	2.82754127168659	2.10325073107641	2.18600803810521	2.49712653849528	1.80858035600294	2.56002657517161	1.88886483529477	3.0384900828756
LINC00618	na	0.499964942665927	0.515949546777958	0.696640603169159	2.10325073107641	1.0539681612293	0.702316838951796	0.678217633501104	0.45176939561852	0.424030881392703	0.584325015937616
AL590617.2	na	3.53821344040502	4.36572693427503	4.38473791406471	8.92713088079097	2.88865347892474	4.76014746400662	3.73019698425607	3.91533476202717	2.54418528835622	2.88267007862557
RPSAP58	na	159.988781653097	153.594211233131	141.540979020369	312.683275353359	132.058307016249	137.810170843208	130.669930721213	136.095530430079	153.460630802214	136.06981871134
PLEKHM1	na	21.0369864337125	21.7095693913495	20.7762815180449	13.9281937302393	17.8393870252515	17.0116745434991	14.9207879370243	17.2801793824084	15.68914261153	15.1534954133155
AC246787.1	na	1.61527135322838	1.74629077371001	1.76209093742787	5.28149628025853	2.1469721802819	1.95088010819943	1.28107775216875	1.69413523356945	1.27209264417811	1.5192450414378
DUXAP9	na	97.2624107693945	97.2763337809827	110.315088454787	73.239864346594	106.411748426336	119.198774610985	126.261516103456	122.316563863714	98.4137127450518	111.255483034522
TRAPPC12-AS1	na	3.07670733948263	4.40541536095026	2.86852013069654	0.934778102700625	2.92768933674805	3.35551378610303	3.0896581081717	3.01179597079013	1.88886483529477	2.45416506693799
ST13P6	na	1.23068293579305	0.952522240205461	1.35230234732837	0.701083577025469	1.36625502381576	1.3656160757396	0.75357514833456	1.16707093868118	0.848061762785405	1.0128300276252
ZNRF2P2	na	4.15355490830155	3.73071210747139	4.30278019604481	0.654344671890438	3.55226306192097	3.66765460341494	4.709844677091	4.96946335180372	4.58724317143015	3.35013009137567
AF064860.1	na	0.26921189220473	0.198442133376138	0.327830872079604	0.0467389051350313	0.0390358578233074	1.59972168872354	0.791253905751288	0.903538791237039	1.19499612028853	0.857010023375171
AC016027.1	na	0.769176834870657	0.912833813530234	1.18838691128857	1.07499481810572	1.17107573469922	0.663299236787808	0.904290178001472	0.752948992697533	0.693868715006241	0.662235018062632
AL354740.1	na	5.268861318864	4.6038574943264	4.50767449109456	3.22498445431716	6.16766553608256	1.24856326924764	1.8839378708364	2.29649442772748	1.23354438223332	1.5192450414378
SNX18P3	na	0.884553360101255	0.873145386855006	0.77859832118906	0.280433430810188	0.663609582996225	2.02891531252741	1.8839378708364	1.84472503210896	1.11789959639894	1.24656003400025
PPP1R26-AS1	na	2.11523629589431	2.3019287471632	2.49971039960698	1.96303401567131	2.18600803810521	2.57516174282325	2.33608295983714	2.59767402480649	1.92741309723956	1.94775005312539
NRSN2-AS1	na	6.61492077988765	5.99295242795936	6.06487113347268	4.67389051350313	5.19176909049988	5.89165792676229	6.48074627567722	6.43771388756391	5.51240145810513	5.21997014237604
BOLA3-AS1	na	1.80756556194604	2.42099402718888	1.96698523247763	1.35542824891591	2.06890046463529	1.79480969954348	2.03465290050331	1.24236583795093	1.38773743001248	1.28551503506276
JPX	na	27.6903660553436	26.5515574457272	28.7261801659753	33.4183171715474	29.5111085144204	31.3701521398469	32.554446408053	34.6733011137214	25.4804011455069	27.5022307501305
NUTM2B-AS1	na	19.6524681309453	19.526705924212	23.0301187635922	19.0694732950928	20.1425026368266	26.5319694715123	25.1694099543743	24.2826050144954	24.4781463349424	26.4114907203803
AL354707.1	na	6.53800309640058	6.46921354806209	7.21227918575129	8.74017526025085	6.59705997213894	6.08674593758223	7.08360639434487	6.81418838391267	5.70514276782909	5.80429515831366
LINC01703	na	0.769176834870657	1.34940650695774	1.14740805227861	1.12173372324075	0.975896445582684	0.819369645443762	1.09268396508511	0.978833690506793	0.925158286674988	1.05178502868771
RPL35P5	na	3.49975459866149	4.36572693427503	4.46669563208461	10.6097314656521	6.51898825649233	4.25291863587477	4.709844677091	5.1577005999781	4.16321229003744	4.05132011050081
AL358942.1	na	0.615341467896525	0.674703253478868	1.18838691128857	1.30868934378088	1.09300401905261	0.89740484977174	1.09268396508511	0.715301543062656	1.00225481056457	1.5192450414378
MTND2P28	na	3174.3927975112	3120.74067789982	3753.49956987543	505.527997940498	2360.06892813934	3420.5561289104	2918.40815571267	2670.67242964851	2819.65116821369	3067.2778286608
AL606491.1	na	0.653800309640058	1.1509643735816	1.35230234732837	2.00977292080634	1.32721916599245	0.390176021639887	1.05500520766838	0.45176939561852	0.616772191116658	0.740145020187647
SBDSP1	na	21.3061983259172	23.0589758983072	23.194034199632	11.2173372324075	17.9564945987214	26.8050926866602	27.8069229735453	32.1509219881847	34.4235979166985	36.6177009987573
MCRIP1	na	31.9592974888758	31.750741340182	27.3738778186469	79.9702666860385	24.9048772912701	22.3180684378015	20.1204564605328	22.0990529356726	26.5597524799611	24.1131456576923
FAM225B	na	3.34591923168736	3.09569728066775	3.11439328475624	0.888039197565594	2.02986460681198	1.44365128006758	1.24339899475202	1.39295563649044	0.655320453061449	1.09074002975022
HNRNPA1P35	na	20.2678095988418	21.9873883780761	21.6778164162638	14.6292773072648	17.2148133000785	20.4062059317661	21.891358059119	20.2543279035636	20.0065479493466	25.2817956895675
SLC26A6	na	12.4222058831611	10.9143173356876	12.8263828701145	20.939029500494	10.4616098966464	14.5145480050038	15.5236480556919	14.8707426057763	14.4941464912415	17.0622904653784
FGD5-AS1	na	63.880136136008	63.9777438004668	67.7790328024582	30.7541995788506	72.2553728309419	56.3023999226357	54.860270798756	54.7017443194758	50.8837057671243	52.2386564248229
LINC00431	na	0.576882626152992	0.595326400128413	0.655661744159208	0.654344671890438	0.546502009526303	0.780352043279774	0.791253905751288	0.602359194158026	1.04080307250936	1.40238003825028
LINC01389	na	1.92294208717664	0.992210666880689	0.942513757228862	2.52390087729169	1.17107573469922	0.624281634623819	0.602860118667648	0.602359194158026	0.616772191116658	0.623280017000124
DHRS4L1	na	1.57681251148485	1.42878336030819	1.88502751445772	3.36520116972225	2.34215146939844	1.40463367790359	1.13036272250184	1.80707758247408	1.07935133445415	1.79193004887536
TRAM2-AS1	na	5.30732016060753	5.11980704110435	6.59759630060204	4.29997927242288	6.12862967825926	5.03327067915454	5.46341982542556	4.59298885545495	4.12466402809265	2.72685007437554
FAM229A	na	6.19187352070879	6.90578624148959	5.12235737624382	8.59995854484576	3.98165749797735	5.18934108781049	4.52145089000736	4.36710415764569	3.85482619447911	2.96058008075059
ERCC6	na	20.8446922249948	19.8045249109386	21.4319432622041	9.62821445781644	19.7521440585935	20.679329146914	21.7029642720353	22.8520019283701	19.2741309723956	20.0618255471915
RUSC1-AS1	na	0.730717993127124	0.873145386855006	1.18838691128857	0.37391124108025	0.975896445582684	0.507228828131853	0.452145089000736	0.67765409342778	0.578223929171867	0.662235018062632
C3ORF86	na	1.57681251148485	0.952522240205461	0.77859832118906	2.80433430810188	0.702645440819533	0.663299236787808	1.09268396508511	1.05412858977655	0.886610024730196	0.818055022312663
LINC00115	na	1.92294208717664	1.70660234703478	2.13090066851743	0.701083577025469	1.79564945987214	1.75579209737949	1.6201865689193	1.88237248174383	1.85031657334998	1.86984005100037
NOL7	na	31.3439560209793	32.623886727037	32.7421083489505	50.5714953561038	34.546734173627	31.6042577528308	36.2469646348924	39.7180593647949	34.886177060036	38.7991810582577
CTAGE4	na	17.3064787845898	18.2963646972799	18.3995076954678	17.5270894256367	11.3984704844057	19.4697834798304	21.2508191830346	20.442565151738	16.2673665407019	18.3088504993786
SATB2-AS1	na	4.96119058491574	3.96884266752276	4.17984361901495	4.01954584161269	3.59129891974428	4.29193623803875	4.33305710292372	5.04475825107347	4.74143621920931	4.12923011262582
ELFN1	na	30.9978264452875	33.3779668338664	26.5543006384479	13.507543584024	24.7877697178002	21.2255755772098	20.647959064367	23.0402391765445	21.7026714749174	18.9710855174413
RPS3AP51	na	1.99985977066371	2.10348661378706	2.58166811762688	3.08476773891206	2.1469721802819	1.24856326924764	2.44911923208732	1.88237248174383	2.12015440696351	1.9867050541879
MTND1P23	na	336.361029888938	292.067131903	319.512163700584	852.05024061162	178.042547532105	264.812465886991	249.433374098739	182.853662876596	195.439688060091	234.119556385672
PIGBOS1	na	1.96140092892017	2.34161717383843	2.08992180950748	3.31846226458722	2.1079363224586	1.91186250603545	1.46947153925239	1.69413523356945	1.27209264417811	1.09074002975022
CKS1BP2	na	2.5767423968167	1.94473290708615	2.17187952752738	4.95432394431332	2.30311561157513	2.45810893633129	2.29840420242041	2.63532147444137	2.50563702641142	1.86984005100037
HAR1A	na	1.84602440368958	2.34161717383843	1.88502751445772	3.27172335945219	2.22504389592852	1.56070408655955	1.43179278183566	2.03296228028334	1.7346717875156	1.55820004250031
BX005266.2	na	1.73064787845898	1.90504448041092	2.37677382257713	2.19672854134647	1.87372117551875	1.91186250603545	2.1476891727535	2.10825717955309	2.27434745474268	1.44133503931279
KCNIP2-AS1	na	0.461506100922394	0.992210666880689	0.614682885149258	1.26195043864584	0.429394436056381	0.58526403245983	0.602860118667648	0.67765409342778	0.424030881392703	0.506415013812601
TLK2P1	na	2.49982471332963	2.54005930721456	2.33579496356718	1.30868934378088	2.34215146939844	3.23846097961106	2.52447674692078	2.93650107152038	2.35144397863226	2.60998507118802
MEMO1P1	na	4.9227317431722	5.35793760115572	5.20431509426372	5.28149628025853	6.16766553608256	5.89165792676229	6.25467373117685	6.17418174011977	6.93868715006241	7.5572702061265
LINC00623	na	4.46122564224981	4.28635008092458	4.34375905505476	6.44996890863432	3.63033477756758	6.04772833541825	6.21699497376012	6.43771388756391	7.51691107923427	7.20667519656393
AC113935.1	na	236.291123672266	231.383527516577	222.433246706011	471.969464053546	201.034667790033	183.655853385895	192.613807914314	184.51015066053	212.593664625523	194.697095310414
UQCRFS1P1	na	13.8451830276718	13.5734419229278	11.1462496507065	20.985768405629	12.2572593565185	10.5347525842769	10.9268396508511	10.2401063006864	13.8773743001248	13.0109703548776
LINC00937	na	1.61527135322838	1.19065280025683	0.860556039208961	0.607605766755407	0.702645440819533	1.63873929088752	1.35643526700221	1.7694301328392	1.42628569195727	1.12969503081272
SEPTIN7P3	na	4.07663722481448	0.714391680154096	0.450767449109456	0.514127956485344	3.12286862586459	4.44800664669471	4.59680840484082	0.67765409342778	0.424030881392703	4.12923011262582
AHCTF1P1	na	14.8451129130037	14.6053410164837	17.9077613873484	2.2434674464815	15.3410921245598	17.8310441889428	16.6540107781938	18.5601926699942	15.3807565159717	16.0494604377532
FTCDNL1	na	3.23054270645676	3.13538570734298	2.62264697663683	1.40216715405094	2.92768933674805	4.09684822721881	3.61716071200589	3.68945006421791	4.24030881392703	3.93445510731328
BAIAP2-DT	na	12.5375824083917	12.3431006959958	12.7444251520946	5.28149628025853	10.4616098966464	9.83243574532515	8.25164787426344	8.32008636930774	6.20627017311137	7.67413520931403
TUBBP10	na	1.46143598625425	1.50816021365865	1.22936577029852	0.0934778102700626	1.13203987687591	1.48266888223157	1.77090159858622	2.03296228028334	1.23354438223332	1.48029004037529
TEX22	na	35.8436405049726	36.8705483812864	33.4797278111296	6.59018562403941	30.1356822395933	35.6620883778857	33.4964153434712	37.6474496348766	37.8929414917297	36.9293410072573
LINC00685	na	0.653800309640058	1.27002965360728	1.47523892435822	4.29997927242288	0.702645440819533	1.17052806491966	1.65786532633603	1.24236583795093	1.15644785834373	1.12969503081272
LINC00685	na	0.653800309640058	1.27002965360728	1.47523892435822	4.29997927242288	0.702645440819533	1.17052806491966	1.65786532633603	1.24236583795093	1.15644785834373	1.12969503081272
AC010536.1	na	1.23068293579305	1.1509643735816	1.27034462930847	1.58912277459106	0.975896445582684	1.67775689305151	0.9419689354182	1.50589798539507	1.42628569195727	0.70119001912514
SGMS1-AS1	na	6.76875614686178	6.38983669471164	6.96640603169159	2.80433430810188	5.11369737485326	4.17488343154679	4.63448716225755	4.25416180874106	3.31515052725204	3.15535508606313
WASH8P	na	34.3437456769748	31.8301181935325	31.7586157327117	45.1497823604402	23.0311561157513	37.2618100666092	40.6930580100663	40.2451236596831	44.4075977603994	40.5132011050081
RPL26P19	na	67.7644791521049	62.3108298801073	62.984506298294	99.3201734119415	63.7065199676376	52.4396573084008	57.2340325160099	59.6335602216446	61.1760917063836	59.4842866224493
NPIPB14P	na	6.73029730511825	6.58827882808777	8.35968723802991	6.30975219322922	5.15273323267657	7.84253803496173	7.34735769626196	7.34125267880095	6.28336669700096	6.34966517318876
GTF2H2B	na	16.7295961584368	17.8201035771772	17.7438459513086	22.2009799391399	20.2986460681198	20.3671883296021	21.5899279997852	18.4848977707244	18.0405865901623	19.5164555323164
AC135977.1	na	2.99978965599556	4.04821952087321	3.23732986178609	6.82388014971457	4.37201607621042	4.91621787266257	4.40841461775718	4.85652100289909	4.31740533781661	5.0251951370635
TMEM191A	na	11.2299817891116	11.0730710423885	11.4740805227861	23.836841618866	9.29053416194715	9.40324212152127	10.0979069876831	9.6753945561633	12.1427025126092	11.2579953070647
NUP50-DT	na	9.11474549321728	7.97737376172074	8.64653925109956	23.977058334271	9.5637851667103	6.04772833541825	5.9155649144263	6.66359858537317	6.05207712533221	6.5444401785013
RPL10AP6	na	2.03831861240724	2.61943616056502	2.66362583564678	6.21627438295916	3.27901205715782	2.84828495797117	2.22304668758695	2.07060972991822	2.35144397863226	2.14252505843793
HAGLROS	na	2.49982471332963	3.09569728066775	2.04894295049753	3.78585131593753	2.02986460681198	1.95088010819943	2.48679798950405	2.22119952845772	3.35369878919683	3.11640008500062
AC084809.1	na	0.692259151383591	1.11127594690637	1.14740805227861	1.40216715405094	0.819753014289455	0.58526403245983	0.75357514833456	0.865891341602163	0.616772191116658	0.545370014875108
AC016831.1	na	24.036776089708	24.8052666720172	24.7102519830002	22.8553246110303	21.1183990824093	16.4264105110392	14.2802490609399	16.0378135444574	16.7684939459842	16.3221454451907
LINC01876	na	5.07656711014633	3.96884266752276	5.16333623525377	1.86955620540125	3.2009403415112	5.54049950728639	5.42574106800883	5.53417509632687	3.27660226530725	3.62281509881322
AL031727.1	na	3.49975459866149	3.77040053414662	2.90949898970649	7.94561387295532	3.04479691021797	2.92632016229915	2.52447674692078	1.80707758247408	3.66208488475516	2.33730006375047
TPI1P1	na	18.1525733029475	17.9391688572029	19.0961482986369	48.7954169609727	25.8417378790295	17.245780156483	14.3932853331901	12.8377803254929	14.3399534434623	15.7378204292531
SLC16A1-AS1	na	3.19208386471323	2.97663200064207	3.11439328475624	6.26301328809419	2.42022318504506	3.19944337744707	3.39108816750552	3.46356536640865	2.69837833613538	3.66177009987573
AC010342.1	na	1.73064787845898	1.90504448041092	1.76209093742787	0.560866861620375	1.28818330816914	1.3656160757396	1.05500520766838	1.1294234890463	1.77322004946039	1.75297504781285
BX322234.1	na	7.23026224778417	5.55637973453186	5.16333623525377	4.25324036728785	5.46502009526303	3.7847074099069	3.91859077133971	4.36710415764569	2.04305788307393	2.25939006162545
CYP2D8P	na	0.769176834870657	1.11127594690637	1.14740805227861	0.654344671890438	0.507466151702996	1.01445765626371	0.9419689354182	1.6188403342997	0.539675667227076	1.09074002975022
Z93930.2	na	1.53835366974131	0.992210666880689	1.55719664237812	2.85107321323691	0.819753014289455	1.44365128006758	1.01732645025166	1.31766073722068	0.770965238895823	0.740145020187647
UPF3AP1	na	1.23068293579305	0.992210666880689	1.31132348831842	1.495644964321	0.74168129864284	1.24856326924764	1.01732645025166	0.941186240871916	0.616772191116658	0.857010023375171
TMEM185B	na	68.3413617782578	68.1053401746905	67.901969379488	58.0029812725738	70.9281536649495	74.5236201332184	72.6069655420349	72.1325135004237	79.7178057018281	77.637317117578
RPS7P10	na	3.23054270645676	3.13538570734298	3.07341442574629	6.1227965726891	4.45008779185704	3.433548990431	2.48679798950405	2.71061637371112	2.89111964585934	2.72685007437554
FTH1P20	na	0.999929885331854	1.34940650695774	0.901534898218912	2.94455102350697	1.01493230340599	1.17052806491966	1.13036272250184	1.46825053576019	1.42628569195727	1.32447003612526
SNORD57	na	1.03838872707539	0.793768533504551	1.14740805227861	0.701083577025469	0.780717156466147	1.13151046275567	1.09268396508511	1.1294234890463	1.00225481056457	1.16865003187523
FTLP3	na	3.34591923168736	2.61943616056502	3.60613959287565	6.68366343430947	3.00576105239467	2.34105612983932	2.26072544500368	1.99531483064846	3.08386095558329	1.86984005100037
AC021028.1	na	1.19222409404952	1.62722549368433	1.27034462930847	1.44890605918597	0.897824729936069	1.05347525842769	1.2057202373353	1.01648114014167	0.809513500840614	0.662235018062632
ENTPD1-AS1	na	21.5754102181219	22.1064536581017	21.6368375572539	16.1716611767208	21.4306859449957	32.8528210220785	30.7081872946333	32.8285760816124	30.4916751983298	30.5796758340686
LENG8-AS1	na	2.49982471332963	2.50037088053934	2.58166811762688	0.888039197565594	2.1079363224586	1.48266888223157	2.33608295983714	2.18355207882285	1.88886483529477	1.40238003825028
HSBP1L1	na	21.7677044268396	22.0270768047513	20.3664929279454	20.7988127850889	18.6981758973642	16.4264105110392	17.5583009561953	18.5601926699942	17.4238143990456	17.6855704823785
CUTALP	na	13.2298415597753	12.1843469892949	13.0722560241742	9.8619089834916	10.8129326170561	12.1344742730005	13.9788190016061	13.9295563649044	11.2946407498238	12.6214203442525
SRRM5	na	3.53821344040502	3.84977738749707	3.68809731089555	3.69237350566747	3.31804791498113	2.65319694715123	3.42876692492225	2.33414187736235	3.08386095558329	2.60998507118802
TBCAP1	na	0.807635676614189	0.754080106829323	0.942513757228862	1.58912277459106	1.21011159252253	0.624281634623819	1.01732645025166	0.865891341602163	0.963706548619779	0.895965024437678
PGAM4	na	18.9602089795617	19.0504448041092	16.7193744760598	32.7639724996569	26.9347418980821	14.3194599941838	16.5409745059436	14.042498713809	18.271876161831	18.1530304951286
AC006001.2	na	2.38444818809904	2.89725514729161	2.70460469465673	2.61737868756175	2.53733075851498	3.62863700125095	3.05197935075497	2.67296892407624	2.1587026689083	1.90879505206288
THORLNC	na	1.38451830276718	1.5875370670091	1.51621778336817	1.30868934378088	0.936860587759377	0.741334441115785	1.05500520766838	0.640006643792903	0.308386095558329	0.662235018062632
IL9RP3	na	1.65373019497191	1.19065280025683	1.18838691128857	0.981517007835657	1.40529088163907	1.44365128006758	1.31875650958548	1.6188403342997	1.11789959639894	0.973875026562694
DANCR	na	74.994741399889	72.1138712688885	71.221256959294	124.605921089993	70.8891178071262	60.8284417736584	64.3176389103547	58.8806112289471	72.9718598614896	62.2890466989499
RHEBP2	na	1.80756556194604	2.10348661378706	2.21285838653733	1.82281730026622	2.88865347892474	2.57516174282325	1.73322284116949	1.92001993137871	2.1972509308531	2.45416506693799
COX6A1P2	na	42.5739378100908	38.9343465683982	36.6350999548958	82.0735174171149	44.8522006389802	35.0378067432618	40.0148403765652	30.1556071575362	46.1037212859702	34.8257709498819
ABHD17AP6	na	4.8073552179416	4.48479221430071	4.38473791406471	15.003188548345	5.34791252179311	3.58961939908696	4.25769958809027	3.31297556786914	3.89337445642391	3.31117509031316
NBPF2P	na	2.49982471332963	1.98442133376138	3.6471184518856	0.981517007835657	1.44432673946237	2.57516174282325	2.37376171725386	2.14590462918797	2.04305788307393	1.9867050541879
AL009174.1	na	23.6521876722727	19.5663943508872	23.9316536618111	46.9258607555714	22.1723672436386	21.8498572118337	24.4911923208732	22.7390595794655	22.2808954040893	27.7359607565055
LINC00511	na	38.1896298513281	41.1172100355357	41.3476687410401	51.4127956485344	38.7235709607209	24.7371597719688	22.4942181777866	22.8520019283701	23.5529880482674	23.0224056279421
WDR46	na	42.6508554935779	40.3234415020312	37.8234868661843	72.5855196747036	42.9394436056381	38.6664437445128	39.4496590153142	43.3698619793779	44.9472734276265	45.343621236759
RPL41P1	na	884.976407360434	896.283739606664	834.124675147543	1619.92371307505	807.339611501643	733.101727059183	677.351022080519	810.813122786338	825.08699866631	730.795819932645
AC107983.1	na	6.84567383034884	6.54859040141255	5.73704026139307	24.9585753421067	5.23080494832319	5.26737629213847	3.39108816750552	5.1577005999781	4.7799844811541	4.75251012962595
AC005912.1	na	14.6143598625425	13.6131303496031	15.1211989746717	28.8846433734493	11.7497932048155	10.8468934015889	9.90951320059947	10.8048180452096	12.5281851320571	10.5568052879396
RPS28P7	na	24.3444468236563	20.757047151144	19.7108311837862	65.808378430124	18.1907097456612	14.9827592309717	12.886135036521	12.5742481780488	15.2651117301373	15.2314054154405
ZNF717	na	3.26900154820029	2.69881301391547	4.38473791406471	4.29997927242288	2.61540247416159	3.433548990431	3.54180319717243	3.12473831969476	3.08386095558329	2.68789507331303
ST7-AS1	na	4.23047259178861	3.33382784071911	2.95047784871644	4.15976255701778	2.30311561157513	1.52168648439556	1.01732645025166	1.01648114014167	0.693868715006241	1.16865003187523
WASH7P	na	67.2645142094389	69.1372392682464	63.0664640163139	74.735509310915	43.3298021838712	76.3184298327619	76.0734112243739	71.2666221588215	87.2732650430072	83.6363872812041
AC012063.1	na	1.88448324543311	1.38909493363296	1.80306979643782	1.40216715405094	1.36625502381576	1.75579209737949	1.58250781150258	1.35530818685556	1.04080307250936	1.16865003187523
KLLN	na	2.73057776379083	2.50037088053934	2.29481610455723	0.841300292430563	2.84961762110144	2.57516174282325	2.03465290050331	2.37178932699723	1.00225481056457	1.32447003612526
LINC02832	na	2.42290702984257	2.34161717383843	1.84404865544777	1.12173372324075	1.09300401905261	1.91186250603545	2.33608295983714	2.14590462918797	2.04305788307393	2.4931200680005
HAUS6P1	na	1.11530641056245	1.11127594690637	0.901534898218912	0.186955620540125	0.975896445582684	1.56070408655955	1.13036272250184	0.79059644233241	1.07935133445415	0.857010023375171
PARG	na	17.2680199428462	19.9235901909642	18.1126556823981	10.1423424143018	22.4065823905784	18.4943434257306	17.4075859265283	18.1084232743757	17.7707487565487	19.1269055216913
RBM26-AS1	na	1.69218903671544	1.38909493363296	1.88502751445772	1.02825591297069	2.26407975375183	1.09249286059168	1.05500520766838	0.978833690506793	0.732416976951032	0.857010023375171
AL133410.1	na	2.11523629589431	1.5875370670091	1.43426006534827	1.21521153351081	1.95179289116537	2.26302092551134	2.63751301917096	2.44708422626698	1.3106409061229	1.67506504568783
KIF9-AS1	na	1.53835366974131	1.78597920038524	2.37677382257713	1.21521153351081	1.48336259728568	1.17052806491966	1.54482905408585	1.16707093868118	0.848061762785405	1.24656003400025
LINC01806	na	6.34570888768292	4.96105333440344	6.39270200555228	4.90758503917828	6.28477310955248	4.76014746400662	4.33305710292372	3.99062966129692	2.96821616974892	3.77863510306325
FGF7P6	na	1.42297714451071	2.69881301391547	2.74558355366669	1.35542824891591	2.73251004763152	2.61417934498724	2.52447674692078	2.48473167590186	3.16095747947287	2.84371507756307
SCAMP4	na	75.6485417095291	79.2974764971047	66.5086881731497	105.209275458955	62.7696593798782	67.2273285285525	64.9581777864391	62.8335934406091	73.280245957048	62.0553166925748
SLC2A1-AS1	na	1.03838872707539	0.992210666880689	1.22936577029852	2.14998963621144	1.21011159252253	1.28758087141163	0.866611420584744	1.24236583795093	0.809513500840614	0.35059500956257
DNAJC9-AS1	na	1.15376525230598	1.27002965360728	1.47523892435822	1.72933948999616	0.858788872112762	1.20954566708365	1.35643526700221	1.46825053576019	1.34918916806769	1.0128300276252
AP001324.1	na	3.88434301609682	3.09569728066775	3.7290761699055	9.06734759619607	3.98165749797735	2.80926735580719	2.63751301917096	2.67296892407624	3.31515052725204	3.77863510306325
AL080276.2	na	1.88448324543311	2.65912458724025	1.63915436039802	1.40216715405094	1.32721916599245	2.61417934498724	3.01430059333824	2.52237912553674	2.1972509308531	2.14252505843793
AC018804.1	na	7.07642688081004	7.42173578826755	7.33521576278114	14.5357994969947	7.4168129864284	7.68646762630577	8.13861160201325	7.79302207441946	8.59626241368843	8.41428022950167
AL390728.4	na	17.4987729933074	16.7088276302708	20.0386620558658	6.91735795998463	17.9174587408981	22.9033324702614	21.1754616682011	21.0825717955309	16.3830113265362	19.9839155450665
RPL23AP74	na	0.961471043588321	1.03189909355592	0.532725167129357	1.495644964321	1.13203987687591	0.702316838951796	0.56518136125092	0.602359194158026	0.848061762785405	1.09074002975022
AL354892.1	na	1.19222409404952	1.5875370670091	1.06545033425871	1.12173372324075	0.975896445582684	1.09249286059168	1.39411402441894	1.39295563649044	1.04080307250936	1.09074002975022
GCOM2	na	3.38437807343089	1.98442133376138	2.62264697663683	1.54238386945603	2.61540247416159	2.73123215147921	2.1476891727535	2.37178932699723	2.35144397863226	3.0384900828756
LINC01940	na	9.84546348634441	10.3189909355592	7.90891978892045	8.17930839863047	8.43174528983439	6.82808037869802	7.38503645367869	8.01890677222872	11.6030268453821	11.3748603102523
AC138969.2	na	95.1087156317567	104.420250582524	95.1529106211051	7.24453029592985	63.9407351145775	97.3879350013158	101.808002539999	100.518690525121	92.5158286674988	95.2449775978315
PSPC1P1	na	2.30753050461197	2.46068245386411	1.72111207841792	4.486934892963	2.92768933674805	2.34105612983932	2.90126432108806	2.56002657517161	2.1972509308531	2.37625506481297
AL590652.1	na	1.38451830276718	1.11127594690637	1.68013321940797	2.05651182594138	1.83468531769545	1.67775689305151	1.73322284116949	1.43060308612531	1.38773743001248	1.05178502868771
AL731569.1	na	0.692259151383591	1.46847178698342	1.18838691128857	1.44890605918597	0.936860587759377	0.624281634623819	0.828932663168016	0.56471174452315	0.578223929171867	0.389550010625078
RPL3P2	na	3.30746038994382	3.01632042731729	3.03243556673634	3.64563460053244	3.23997619933451	1.98989771036342	2.5621555043375	2.14590462918797	3.35369878919683	2.76580507543805
AC007383.1	na	6.07649699547819	6.42952512138686	5.77801912040302	4.72062941863816	4.41105193403373	4.60407705535066	4.0316270435899	3.95298221166205	3.27660226530725	3.19431008712564
LINC01341	na	3.34591923168736	3.37351626739434	3.15537214376619	3.7391124108025	3.39611963062774	2.73123215147921	3.50412443975571	2.52237912553674	2.08160614501872	1.09074002975022
AL451042.2	na	0.884553360101255	0.873145386855006	1.31132348831842	0.794561387295532	0.780717156466147	1.09249286059168	0.715896390917832	0.79059644233241	1.07935133445415	0.623280017000124
AC011933.1	na	2.9228719725085	2.89725514729161	3.15537214376619	8.13256949349544	3.00576105239467	3.08239057095511	2.90126432108806	3.3882704671389	2.1972509308531	4.20714011475084
POLR2J2	na	126.914177753658	134.543766429021	126.460758904707	125.213526856749	112.852664967182	118.223334556886	116.691111719607	104.358730387878	129.21377403894	106.970432917646
TOP3BP1	na	1.57681251148485	1.54784864033387	1.63915436039802	2.71085649783181	0.975896445582684	1.48266888223157	0.9419689354182	0.865891341602163	1.42628569195727	1.55820004250031
SEC63P1	na	0.53842378440946	0.555637973453186	0.491746308119406	0.7478224821605	0.624573725172918	0.975440054099717	1.24339899475202	1.01648114014167	0.886610024730196	0.779100021250155
LINC01515	na	0	0	0.0409788590099505	0	0	2.45810893633129	1.6201865689193	1.69413523356945	1.50338221584685	1.48029004037529
HLA-U	na	29.7671435094944	23.7336791517861	24.2594845338907	46.271516083681	26.1540247416159	13.812231166052	24.8303011376238	17.8825385765664	21.5484784271383	18.0361654919411
MELTF-AS1	na	9.61471043588321	10.8349404823371	10.5315667655573	14.4890605918597	8.19753014289455	10.8078757994249	9.57040438384892	11.0683501926537	9.86835505786653	8.18055022312663
AC078927.1	na	19.3063385552535	20.1220323243404	19.4649580297265	33.8857062228977	22.8359768266348	19.2356778668464	17.6713372284454	18.5225452203593	16.4986561123706	20.8019705673791
AC131235.1	na	2.49982471332963	1.74629077371001	1.88502751445772	5.3749740905286	1.95179289116537	2.4190913341673	1.58250781150258	1.88237248174383	2.00450962112914	1.12969503081272
PNRC2P1	na	0.999929885331854	0.674703253478868	1.22936577029852	0	1.36625502381576	0.741334441115785	1.31875650958548	1.35530818685556	1.3106409061229	1.09074002975022
ATF4P3	na	3.34591923168736	4.20697322757412	3.9749493239652	8.74017526025085	2.81058176327813	4.29193623803875	3.0896581081717	3.50121281604353	3.73918140864474	6.0380251646887
GAPDHP1	na	26.6519773282683	26.4324921657016	24.5463365469604	90.8604315825008	27.6373873389016	22.7862796637694	21.9290368165357	23.3790662232584	28.5257138391454	25.2038856874425
MT-ATP8	na	4514.2219261724	4454.15274890744	6666.56372031578	6110.22380720777	4771.74326032109	5746.47342911009	5226.04365370018	4493.33605627143	4193.8967065455	4957.53030021792
AL021707.2	na	2.65366008030377	2.46068245386411	2.66362583564678	2.00977292080634	1.83468531769545	2.02891531252741	2.29840420242041	1.69413523356945	1.42628569195727	1.63611004462533
FAM174C	na	50.4195415257715	49.9677291841115	43.6834637046073	162.885084395584	50.2781848764199	48.108703468198	45.4782602019907	46.0051834538193	63.9130183044637	56.0172915278861
PRELID1P6	na	0.461506100922394	1.11127594690637	0.573704026139307	1.54238386945603	1.63950602857891	1.3656160757396	1.16804147991857	1.05412858977655	1.27209264417811	1.20760503293774
GUSBP11	na	35.0744636701019	36.7911715279359	37.0448885449953	22.1075021288698	29.3940009409504	41.7878519176319	44.4232549943223	44.2357533209801	38.8566480403495	40.3184260996955
AL669831.1	na	101.839012936875	100.094212074924	89.7027223727817	74.9692038365902	80.648082262953	112.292659027959	110.737868047764	103.003422201023	77.0965238895823	79.9356621802659
AC073063.1	na	0.615341467896525	0.555637973453186	0.696640603169159	1.72933948999616	1.09300401905261	0.58526403245983	0.678217633501104	1.09177603941142	0.578223929171867	0.779100021250155
LINC01004	na	1.76910672020251	1.11127594690637	0.860556039208961	2.05651182594138	1.13203987687591	1.3656160757396	1.46947153925239	1.1294234890463	0.963706548619779	1.09074002975022
CCT6P1	na	8.0763567661419	9.8030413887812	8.40066609703986	6.21627438295916	7.65102813336824	11.3931398318847	11.4166634972686	11.896594084621	9.79125853397695	12.660375345315
LNC-LBCS	na	2.8074954472779	3.25445098736866	3.19635100277614	0.981517007835657	2.06890046463529	0.429193623803875	0.828932663168016	0.752948992697533	0.501127405282285	0.155820004250031
AC004951.1	na	3.69204880737915	3.29413941404389	4.58963220911446	2.33694525675156	3.43515548845105	4.44800664669471	3.99394828617317	3.76474496348766	2.89111964585934	2.532075069063
AL139260.1	na	0.846094518357722	0.992210666880689	1.10642919326866	1.16847262837578	0.936860587759377	1.09249286059168	1.46947153925239	1.05412858977655	0.732416976951032	0.895965024437678
SDAD1P1	na	1.30760061928012	1.98442133376138	1.35230234732837	1.495644964321	1.52239845510899	0.975440054099717	1.24339899475202	1.31766073722068	0.925158286674988	1.20760503293774
AP006222.1	na	5.84574394501699	5.11980704110435	4.75354764515426	4.67389051350313	4.29394436056381	5.93067552892628	5.38806231059211	6.32477153865928	4.66433969531973	5.14206014025102
AL929236.1	na	1.61527135322838	1.66691392035956	1.84404865544777	0	1.83468531769545	2.22400332334735	2.29840420242041	1.6188403342997	1.61902700168123	2.88267007862557
OST4	na	29.0748843581108	30.6791538199509	25.652765740229	54.2171299566363	31.0335069695294	18.3772906192387	18.8016999509473	17.6566538787571	20.5462236165737	18.9321305163788
AL663070.1	na	0.884553360101255	0.754080106829323	1.02447147524876	1.58912277459106	0.819753014289455	0.741334441115785	0.640538876084376	0.715301543062656	0.886610024730196	0.779100021250155
C2ORF92	na	1.34605946102365	1.07158752023114	1.43426006534827	0.701083577025469	0.897824729936069	1.91186250603545	1.39411402441894	1.31766073722068	1.04080307250936	1.24656003400025
EEF1A1P11	na	436.738606839559	416.212530543111	442.407761871426	832.980767316527	375.368808828924	330.83024874846	356.817832736414	334.648179804418	395.659360601336	391.887310688828
AL513550.1	na	6.23033236245232	5.51669130785663	6.76151173664184	6.68366343430947	5.77730695784949	5.03327067915454	6.25467373117685	4.78122610362933	3.81627793253432	4.09027511156331
AC097263.1	na	2.61520123856023	2.38130560051365	3.07341442574629	8.78691416538588	3.7084064932142	3.16042577528308	3.12733686558843	3.3882704671389	3.23805400336246	3.11640008500062
MIR34AHG	na	13.3836769267494	12.1049701359444	12.9083405881344	7.29126920106488	8.23656600071785	10.8468934015889	11.5673785269355	9.78833690506793	7.16997672173115	8.5311452326892
AC005000.1	na	47.7274226037242	43.8160230494512	45.0767449109456	79.3626609192831	37.7867103729615	36.7545812384773	32.4037313783861	31.8120949414708	39.2806789217422	33.6181659169442
LYPLAL1-AS1	na	2.9228719725085	2.46068245386411	3.52418187485575	2.991289928642	1.87372117551875	1.01445765626371	0.678217633501104	1.20471838831605	1.15644785834373	0.895965024437678
CCDC183-AS1	na	5.76882626152992	7.30267050824187	4.87648422218411	2.57063978242672	5.8163428156728	5.46246430295842	5.53877734025902	4.6682837547247	4.93417752893327	5.49265514981359
NUTM2E	na	3.76896649086622	3.21476256069343	2.74558355366669	3.03802883377703	2.6544383319849	2.18498572118337	2.1476891727535	2.10825717955309	1.23354438223332	1.09074002975022
SPCS2P4	na	12.922170825827	13.2162460828508	13.8918332043732	17.4336116153667	12.8037613660448	12.9928615206082	13.9788190016061	13.8919089152695	15.3422082540269	15.3482704186281
HDAC2-AS2	na	0.692259151383591	1.07158752023114	0.77859832118906	1.40216715405094	0.702645440819533	1.17052806491966	0.828932663168016	0.79059644233241	0.539675667227076	0.662235018062632
FCF1P2	na	2.96133081425203	3.1750741340182	4.2208224780249	5.09454065971841	2.81058176327813	2.80926735580719	3.12733686558843	4.06592456056668	3.00676443169371	3.19431008712564
PROB1	na	1.11530641056245	1.66691392035956	1.02447147524876	0.233694525675156	1.0539681612293	0.975440054099717	1.13036272250184	1.43060308612531	0.770965238895823	0.623280017000124
ARL17B	na	17.9218202524863	16.748516056946	16.8423110530897	16.3118778921259	13.9358012429207	19.5088010819943	21.8536793017022	18.1837181736454	14.5712430151311	16.7896054579408
LINC00659	na	9.57625159413968	9.08864970862711	8.76947582812941	10.7966870861922	12.7647255082215	2.92632016229915	3.50412443975571	3.68945006421791	2.89111964585934	2.37625506481297
DHFR	na	41.9201375004508	39.2121655551248	41.5935418950998	48.4215057198924	69.3667193520172	39.7979542072685	38.92215641148	38.9651103720973	37.0063314669995	42.4609511581334
SAPCD1	na	1.23068293579305	1.23034122693205	1.14740805227861	2.89781211837194	0.975896445582684	1.13151046275567	1.01732645025166	0.79059644233241	0.693868715006241	0.584325015937616
WEE2-AS1	na	4.84581405968514	4.72292277435208	4.42571677307466	3.78585131593753	3.08383276804128	2.49712653849528	2.63751301917096	3.91533476202717	1.65757526362602	1.86984005100037
MRPL45P2	na	5.69190857804286	4.88167648105299	6.14682885149258	5.18801846998847	4.09876507144727	3.433548990431	4.37073586034045	4.14121945983643	4.47159838559577	3.85654510518827
LINC01128	na	18.9602089795617	20.2410976043661	19.3010425936867	22.1075021288698	21.8600803810521	25.5565294174126	24.5288710782899	24.0190728670513	23.2060536907643	23.2171806332546
AC064807.1	na	3.99971954132741	3.41320469406957	4.71256878614431	3.7391124108025	3.66937063539089	1.79480969954348	1.95929538566986	1.65648778393457	1.58047873973644	1.83088504993786
SEPTIN7-DT	na	1.15376525230598	0.952522240205461	1.18838691128857	0.420650146215281	0.936860587759377	0.546246430295842	0.715896390917832	0.67765409342778	0.616772191116658	0.506415013812601
UBAC2-AS1	na	0.346129575691795	0.595326400128413	0.655661744159208	1.35542824891591	0.975896445582684	0.312140817311909	0.339108816750552	0.188237248174383	0.0770965238895823	0.233730006375047
RASA4CP	na	6.57646193814411	6.627967254763	7.13032146773139	9.02060869106104	5.97248624696603	3.94077781856286	3.42876692492225	2.97414852115525	3.31515052725204	2.92162507968808
RPS13P2	na	3.03824849773909	2.46068245386411	2.90949898970649	5.84236314187891	3.08383276804128	2.26302092551134	2.07233165792004	2.03296228028334	2.23579919279789	2.57103007012551
OR2A9P	na	1.19222409404952	1.46847178698342	1.59817550138807	1.12173372324075	1.44432673946237	1.05347525842769	1.35643526700221	1.01648114014167	0.462579143337494	0.545370014875108
AC097658.1	na	4.34584911701921	3.92915424084753	4.138864760005	5.79562423674388	4.37201607621042	4.25291863587477	4.25769958809027	3.80239241312254	4.20176055198224	3.66177009987573
AC091167.1	na	1.57681251148485	1.46847178698342	1.92600637346767	0.37391124108025	2.06890046463529	1.32659847357562	1.80858035600294	1.99531483064846	1.46483395390206	1.71402004675034
PMS2P7	na	21.6907867433525	18.4551184039808	17.1701419251693	26.2205257807525	16.4731320014357	14.0073191768719	15.9757931446927	15.9248711955528	13.0678607992842	9.23233525181434
AC091729.3	na	5.92266162850406	5.59606816120708	5.61410368436322	6.91735795998463	5.69923524220287	3.23846097961106	3.01430059333824	3.16238576932964	2.1972509308531	2.33730006375047
AL354893.2	na	2.15369513763784	2.50037088053934	2.74558355366669	0.327172335945219	2.53733075851498	1.87284490387146	1.92161662825313	2.18355207882285	0.848061762785405	1.44133503931279
ABHD17AP4	na	7.30717993127124	7.0645399481905	5.32725167129357	11.965159714568	7.72909984901486	4.33095384020274	4.78520219192446	3.87768731239229	6.47610800672491	5.29788014450105
RPL41	na	1440.70667055448	1468.63054069012	1433.89125561718	3140.01312478167	1262.18542685882	1035.83930224957	1055.83414033155	1047.05086924519	1244.06805774424	1084.66304958447
AC026403.1	na	242.559914876462	246.226999093112	239.562409772171	717.488932727865	199.512269334924	202.033144005133	218.423756744772	206.270376549489	221.42121661088	213.473405822542
EIF4A1P10	na	3.19208386471323	3.65133525412093	3.7290761699055	6.21627438295916	3.59129891974428	3.66765460341494	3.05197935075497	3.3882704671389	3.77772967058953	4.55773512431341
ANKRD10-IT1	na	3.49975459866149	3.37351626739434	4.75354764515426	2.43042306702163	4.02069335580066	4.91621787266257	5.80252864217611	5.83535469340588	4.43305012365098	5.64847515406362
AC006001.3	na	27.1134834291906	26.6706227257529	25.8166811762688	26.3607424961576	26.8176343246122	27.468391923448	29.5401458147148	28.2732346757924	31.185543913336	27.4243207480055
ADAM1A	na	2.03831861240724	1.8653560537357	1.88502751445772	0.794561387295532	1.40529088163907	2.57516174282325	2.37376171725386	2.14590462918797	1.15644785834373	1.86984005100037
AC044860.1	na	29.8056023512379	32.0682487535839	28.193454998846	8.17930839863047	18.3468531769545	35.3499475605737	33.9108816750552	39.68041191516	36.3510110139381	39.0718660656953
LINC00242	na	1.34605946102365	1.38909493363296	1.06545033425871	1.12173372324075	1.13203987687591	1.95088010819943	1.31875650958548	1.65648778393457	1.19499612028853	0.973875026562694
HNRNPA1P8	na	2.76903660553436	3.29413941404389	2.78656241267664	1.96303401567131	3.31804791498113	2.88730256013516	2.52447674692078	1.99531483064846	3.23805400336246	3.42804009350068
KRT8P12	na	1.84602440368958	1.62722549368433	1.84404865544777	3.55215679026238	1.56143431293229	1.32659847357562	1.35643526700221	1.35530818685556	1.11789959639894	0.895965024437678
AC046143.1	na	0.730717993127124	1.38909493363296	0.737619462179109	1.58912277459106	0.58553786734961	0.663299236787808	0.452145089000736	0.527064294888273	0.34693435750312	0.467460012750093
AC079305.2	na	0.999929885331854	0.833456960179779	0.983492616238813	0.420650146215281	1.0539681612293	0.858387247607751	0.9419689354182	0.376474496348766	0.732416976951032	0.389550010625078
MTCO2P12	na	28.9595078328802	29.131305179617	29.5867362051843	37.2041684874849	24.0851242769806	24.229930943837	21.2884979404513	19.7272636086754	21.6641232129726	25.7492557023176
DPY19L1P1	na	1.23068293579305	0.754080106829323	1.39328120633832	1.26195043864584	1.32721916599245	1.48266888223157	1.54482905408585	1.69413523356945	1.27209264417811	1.12969503081272
LINC00858	na	1.19222409404952	1.03189909355592	1.47523892435822	0.654344671890438	0.663609582996225	2.0679329146914	1.39411402441894	1.58119288466482	1.3106409061229	1.5192450414378
RALGAPA1P1	na	15.229701330439	17.1850887503735	18.1126556823981	2.52390087729169	14.9116976885034	21.0304875663899	20.0074201882826	20.743744748817	18.9657448768372	21.0357005737542
RPL21P37	na	4.42276680050628	4.68323434767685	5.04039965822391	11.1238594221374	4.60623122315027	4.40898904453072	3.99394828617317	4.0282771109318	4.62579143337494	4.32400511793836
PANK2-AS1	na	0.999929885331854	0.635014826803641	1.06545033425871	0.841300292430563	0.58553786734961	0.58526403245983	0.602860118667648	0.67765409342778	0.269837833613538	0.233730006375047
ACVR2B-AS1	na	4.8073552179416	4.84198805437776	4.54865335010451	3.45867897999231	2.73251004763152	2.14596811901938	2.37376171725386	1.6188403342997	2.04305788307393	2.18148005950043
RPL21P93	na	5.42269668583813	5.00074176107867	4.79452650416421	12.1988542402432	4.84044637009011	4.40898904453072	3.91859077133971	4.25416180874106	3.66208488475516	5.0251951370635
MBNL1-AS1	na	8.42248634183369	7.0645399481905	8.93339126416921	8.59995854484576	14.9116976885034	7.10120359384594	6.36771000342703	5.91064959267563	5.31966014838118	6.11593516681372
RPL4P4	na	60.1111696451418	55.5241089186433	53.1086012768959	117.174435173523	53.4791252179311	50.2156539850534	52.9763329279196	54.927629017285	57.5140068216284	56.6016165438238
NAMPTP1	na	9.07628665147375	9.72366453543075	9.67101072634832	10.422775845112	12.1011159252253	15.0998120374636	15.5613268131087	16.188403342997	14.763984324855	16.0884154388157
SOS1-IT1	na	0.692259151383591	0.754080106829323	0.860556039208961	0.467389051350313	0.975896445582684	1.67775689305151	1.05500520766838	1.05412858977655	0.886610024730196	1.05178502868771
XIST	na	220.215327823469	240.511865651879	260.994353034375	85.6724131125123	181.946133314436	288.262044787548	272.191343578443	275.315799179853	191.584861865612	213.161765814042
ZNF688	na	6.96105035557944	6.82640938813914	6.43368086456223	16.9662225640164	5.69923524220287	5.65755231377836	4.709844677091	5.19534804961298	6.12917364922179	4.5187801232509
PET100	na	7.19180340604064	6.50890197473732	7.58108891684085	17.947739571852	8.39270943201108	5.96969313109027	6.48074627567722	5.57182254596174	7.32416976951032	5.64847515406362
AC139149.1	na	2.30753050461197	2.7385014405907	2.45873154059703	0.560866861620375	2.53733075851498	3.04337296879112	2.52447674692078	2.52237912553674	2.6212818122458	1.94775005312539
LINC01315	na	4.23047259178861	4.12759637422367	3.8110338879254	5.70214642647382	4.05972921362397	4.1358658293828	3.46644568233898	3.46356536640865	4.04756750420307	3.46699509456319
RHEBP1	na	1.19222409404952	1.50816021365865	1.72111207841792	1.63586167972609	2.38118732722175	2.10695051685539	1.28107775216875	1.58119288466482	1.81176831140518	1.67506504568783
ATXN1-AS1	na	2.03831861240724	2.18286346713752	1.68013321940797	0.467389051350313	2.34215146939844	1.28758087141163	1.50715029666912	1.46825053576019	0.925158286674988	0.895965024437678
YWHAZP3	na	2.3459893463555	3.49258154742002	2.74558355366669	0.701083577025469	3.08383276804128	2.61417934498724	2.37376171725386	1.69413523356945	1.88886483529477	2.33730006375047
EIF4EP2	na	4.9227317431722	6.70734410811346	6.72053287763189	4.20650146215281	6.32380896737579	6.00871073325426	6.06627994409321	5.60946999559662	6.24481843505617	7.36249520081397
TFAP2A-AS1	na	0.999929885331854	1.66691392035956	1.55719664237812	1.44890605918597	1.01493230340599	1.17052806491966	0.791253905751288	1.35530818685556	0.886610024730196	0.895965024437678
AL590666.2	na	13.3452180850059	13.0574923761499	12.7034462930847	2.80433430810188	15.9656658497327	15.0998120374636	10.9268396508511	12.3860109298744	12.5667333940019	11.5696353155648
AC007128.1	na	13.999018394646	14.0100146163553	14.7933681025921	9.81517007835657	11.7888290626388	17.4408681673029	17.8220522581124	19.6143212597707	14.8410808487446	14.6860354005654
RPL5P4	na	5.07656711014633	4.00853109419798	4.79452650416421	13.507543584024	4.37201607621042	3.7847074099069	4.06930580100663	5.00711080143859	4.20176055198224	4.09027511156331
ALMS1-IT1	na	0.999929885331854	0.754080106829323	1.35230234732837	0.7478224821605	0.858788872112762	1.87284490387146	1.31875650958548	1.6188403342997	1.88886483529477	1.5192450414378
AL669831.3	na	20.1139742318677	19.526705924212	14.0147697814031	3.7391124108025	15.4581996980297	15.7240936720874	15.4106117834418	19.3131416626917	13.2606021090082	10.3620302826271
LRRC37A15P	na	0.923012201844788	0.754080106829323	1.27034462930847	0	0.351322720409766	1.24856326924764	1.31875650958548	0.941186240871916	1.38773743001248	0.934920025500186
RPL10P6	na	3.80742533260975	4.68323434767685	3.85201274693535	10.8434259913273	3.27901205715782	3.27747858177505	1.95929538566986	2.71061637371112	2.69837833613538	2.84371507756307
PRRT3-AS1	na	5.99957931199112	6.42952512138686	4.79452650416421	14.909710738075	5.03562565920665	5.57951710945038	5.61413485509247	5.42123274742224	6.090625387277	6.58339517956381
TMEM254-AS1	na	1.11530641056245	0.754080106829323	0.81957718019901	1.02825591297069	1.01493230340599	0.858387247607751	0.791253905751288	0.67765409342778	0.385482619447912	0.662235018062632
ACBD6	na	32.9976862159512	35.2433228876021	33.7256009651893	47.860638858272	30.5260408178264	36.0912820016895	40.9568093119833	38.5509884261137	36.736493633386	37.0462060104449
HOXB-AS1	na	1.42297714451071	1.5875370670091	1.80306979643782	3.50541788512735	1.28818330816914	0.741334441115785	1.01732645025166	0.640006643792903	0.693868715006241	0.545370014875108
AIDAP1	na	0.615341467896525	1.07158752023114	1.22936577029852	0.0467389051350313	1.01493230340599	1.48266888223157	0.866611420584744	1.20471838831605	0.848061762785405	1.24656003400025
CNOT6LP1	na	1.19222409404952	1.19065280025683	0.696640603169159	0	0.858788872112762	0.663299236787808	0.9419689354182	0.489416845253396	1.04080307250936	1.28551503506276
C9ORF147	na	0.730717993127124	0.793768533504551	1.35230234732837	1.02825591297069	1.13203987687591	0.507228828131853	0.56518136125092	0.941186240871916	0.693868715006241	0.584325015937616
AC008267.2	na	1.88448324543311	2.18286346713752	1.76209093742787	0.981517007835657	1.28818330816914	2.0679329146914	2.26072544500368	1.16707093868118	1.04080307250936	0.662235018062632
AL450405.1	na	105.415685219024	109.540057623628	115.027657240931	180.645868346896	107.348609014095	106.049842681721	115.749142784188	107.935238103191	122.853310818049	110.008923000522
RPL4P5	na	7.23026224778417	5.71513344123277	6.22878656951248	6.59018562403941	5.38694837961642	5.07228828131853	4.37073586034045	6.66359858537317	7.59400760312386	4.79146513068845
GTF2IP23	na	1.42297714451071	1.90504448041092	1.14740805227861	0.607605766755407	1.24914745034584	1.48266888223157	1.65786532633603	1.73178268320433	0.693868715006241	0.545370014875108
TOMM20P4	na	1.99985977066371	1.50816021365865	1.59817550138807	1.54238386945603	2.30311561157513	2.10695051685539	1.65786532633603	1.80707758247408	2.08160614501872	1.90879505206288
AL359921.1	na	1.46143598625425	0.952522240205461	1.51621778336817	0.7478224821605	1.52239845510899	1.52168648439556	2.03465290050331	1.88237248174383	1.88886483529477	1.40238003825028
HMGN2P3	na	1.92294208717664	1.94473290708615	1.96698523247763	4.01954584161269	3.04479691021797	2.53614414065926	1.8839378708364	1.69413523356945	1.38773743001248	1.63611004462533
EXOSC10-AS1	na	0.576882626152992	1.03189909355592	1.06545033425871	1.68260058486113	0.975896445582684	0.624281634623819	0.339108816750552	0.56471174452315	0.501127405282285	0.506415013812601
TPI1P2	na	1.69218903671544	1.27002965360728	1.80306979643782	0.514127956485344	2.1469721802819	0.58526403245983	0.715896390917832	0.978833690506793	0.578223929171867	0.623280017000124
GOLGA6L5P	na	7.23026224778417	5.55637973453186	6.92542717268164	2.14998963621144	4.33298021838712	8.03762604578167	8.89218675034781	9.33656750944941	4.43305012365098	6.27175517106375
AC009245.1	na	10.3838872707539	11.7874627225426	12.8263828701145	22.1075021288698	11.2032911952892	8.9740484977174	10.663088348934	9.41186240871916	9.67561374814258	10.0893452751895
ANAPC1P3	na	1.80756556194604	2.54005930721456	2.13090066851743	2.52390087729169	2.42022318504506	2.22400332334735	2.48679798950405	2.33414187736235	1.27209264417811	2.06461505631291
TCEA1P2	na	21.8061632685831	21.3523735512724	21.2270489671544	2.47716197215666	15.7704865606162	25.0493005892807	29.1633582405475	30.8709087005988	32.3805400336246	33.8908509243817
AL672310.1	na	1.57681251148485	1.78597920038524	1.14740805227861	2.47716197215666	1.13203987687591	1.09249286059168	1.58250781150258	1.88237248174383	1.27209264417811	1.5192450414378
EMC1-AS1	na	1.07684756881892	0.674703253478868	0.81957718019901	2.05651182594138	0.507466151702996	0.975440054099717	1.05500520766838	1.16707093868118	0.539675667227076	0.506415013812601
U73166.1	na	1.30760061928012	1.5875370670091	1.35230234732837	0.654344671890438	1.40529088163907	1.83382730170747	1.84625911341967	1.95766738101359	1.19499612028853	1.36342503718777
PA2G4P4	na	0.615341467896525	0.635014826803641	0.696640603169159	1.35542824891591	0.858788872112762	1.13151046275567	0.640538876084376	0.56471174452315	0.501127405282285	0.934920025500186
PSMG3-AS1	na	3.42283691517442	3.49258154742002	2.78656241267664	2.38368416188659	3.74744235103751	1.98989771036342	1.8839378708364	1.88237248174383	0.925158286674988	1.32447003612526
PPP5D1	na	0.846094518357722	0.952522240205461	0.696640603169159	1.77607839513119	0.858788872112762	0.741334441115785	0.602860118667648	0.828243891967286	1.11789959639894	0.779100021250155
THAP7-AS1	na	2.26907166286844	1.90504448041092	1.47523892435822	3.08476773891206	2.02986460681198	1.28758087141163	0.979647692834928	1.1294234890463	0.925158286674988	0.662235018062632
COL6A4P1	na	0.53842378440946	0.635014826803641	0.983492616238813	0	1.01493230340599	0.702316838951796	0.489823846417464	1.01648114014167	0.501127405282285	0.428505011687585
AC021078.1	na	104.954179118101	102.356452395412	109.823342146667	174.756766299882	124.251135451587	125.40257335506	131.498863384381	120.245954133796	122.544924722491	135.641313699652
AL450326.1	na	3.88434301609682	2.38130560051365	2.70460469465673	0.467389051350313	3.7084064932142	2.80926735580719	2.97662183592151	1.73178268320433	2.92966790780413	2.532075069063
FAM133DP	na	1.03838872707539	1.07158752023114	1.51621778336817	6.68366343430947	1.79564945987214	0.780352043279774	1.92161662825313	1.28001328758581	1.19499612028853	1.09074002975022
AC234781.5	na	1.92294208717664	1.8653560537357	2.29481610455723	2.14998963621144	2.26407975375183	1.56070408655955	2.1476891727535	1.6188403342997	1.65757526362602	2.10357005737542
FTX	na	20.7293156997642	19.3282637908358	23.1120764816121	13.7412381096992	20.3376819259431	25.2053709979367	24.1144047467059	23.5296560217979	16.6528491601498	19.5554105333789
AC092683.1	na	29.7671435094944	32.3460677403105	40.9378801509406	30.0063770966901	40.0507901267134	53.2590269538446	53.9936593781712	54.1746800245875	34.7319840122568	41.1754361230707
RPS23P8	na	15.9604193235661	13.255934509526	13.8918332043732	37.391124108025	13.584478522511	13.0708967249362	13.0368500661879	14.3060308612531	15.0723704204133	14.1406653856903
AC140479.2	na	2.84595428902143	2.18286346713752	1.96698523247763	0.233694525675156	3.2009403415112	1.44365128006758	1.43179278183566	1.7694301328392	0.925158286674988	1.05178502868771
AL645608.2	na	2.65366008030377	3.4528931207448	3.40124529782589	1.21521153351081	2.61540247416159	3.47256659259499	3.65483946942262	2.71061637371112	2.38999224057705	2.33730006375047
AC018638.2	na	11.1530641056245	10.8349404823371	8.93339126416921	7.38474701133494	8.4707811476577	11.7442982513606	11.9818448585195	12.4613058291442	10.330934201204	9.34920025500186
LINC01001	na	44.6507152642416	42.7841239558953	39.749493239652	35.0074399461384	36.8888856430255	51.8934108781049	48.6809545824126	46.381657950168	33.3827948441891	36.5397909966323
AC016949.1	na	0.346129575691795	0.674703253478868	0.450767449109456	1.21521153351081	0.312286862586459	0.819369645443762	1.05500520766838	0.828243891967286	0.462579143337494	0.70119001912514
HLA-K	na	21.9984574773008	23.0589758983072	20.6123660820051	40.1954584161269	21.7820086654055	19.4307658776664	17.0684771097778	17.091942134234	21.9339610465862	17.9193004887536
YY2	na	5.30732016060753	5.51669130785663	5.57312482535327	4.58041270323306	5.19176909049988	5.38442909863044	6.06627994409321	4.74357865399446	4.66433969531973	4.86937513281347
ZNF674-AS1	na	3.49975459866149	2.50037088053934	2.45873154059703	2.991289928642	3.39611963062774	3.35551378610303	4.10698455842335	3.42591791677377	3.43079531308641	2.92162507968808
OCLNP1	na	3.57667228214855	4.3260385075998	4.54865335010451	0.934778102700625	4.29394436056381	3.90176021639887	4.709844677091	4.85652100289909	5.70514276782909	5.60952015300112
AGAP10P	na	8.84553360101255	8.17581589509688	9.34317985426872	6.49670781376935	7.80717156466147	7.88155563712571	8.25164787426344	8.62126596638675	7.05433193589678	8.29741522631415
AL604028.1	na	0.615341467896525	0.674703253478868	1.06545033425871	1.72933948999616	0.819753014289455	0.312140817311909	0.56518136125092	0.527064294888273	0.424030881392703	0.389550010625078
RPS18P12	na	2.8074954472779	2.46068245386411	2.90949898970649	3.36520116972225	3.55226306192097	3.82372501207089	2.03465290050331	2.44708422626698	1.69612352557081	1.94775005312539
DPP4-DT	na	0.884553360101255	0.793768533504551	1.06545033425871	1.40216715405094	1.13203987687591	0.468211225967864	0.301430059333824	0.11294234890463	0.424030881392703	0.428505011687585
AC079250.1	na	12.5760412501352	13.5734419229278	11.6379959588259	36.4096071001894	11.2423270531125	11.4321574340487	10.1732645025166	11.7836517357164	11.7572198931613	8.25846022525164
HSBP1	na	31.3824148627228	31.8698066202077	31.5537214376619	63.7518666041827	40.2850052736532	29.6143600424674	30.2560422056326	28.1602923268877	26.6753972657955	27.3464107458804
RPL7P32	na	7.7302271904501	6.27077141468595	7.6220677758508	26.7346537372379	5.77730695784949	6.2037987440742	7.42271521109542	6.13653429048489	7.05433193589678	7.47936020400149
CDC20P1	na	5.96112047024759	6.78672096146391	5.45018824832342	3.59889569539741	6.71416754560887	6.04772833541825	5.84020739959284	5.94829704231051	7.16997672173115	6.50548517743879
AC234582.1	na	3.46129575691795	2.85756672061638	2.74558355366669	3.50541788512735	2.06890046463529	1.83382730170747	2.1476891727535	1.73178268320433	1.88886483529477	1.32447003612526
HCG18	na	34.8052517778972	36.0767798477818	38.4381697513336	33.1378837407372	29.7453236613602	49.0451259201338	47.6259493747442	51.6899483486856	40.6298680898099	43.3569161825711
AC011747.1	na	0.692259151383591	0.31750741340182	0.737619462179109	0.0467389051350313	0.390358578233074	1.09249286059168	1.05500520766838	0.828243891967286	0.655320453061449	1.0128300276252
AL035587.1	na	0.769176834870657	1.1509643735816	1.27034462930847	1.54238386945603	0.975896445582684	1.44365128006758	0.866611420584744	0.640006643792903	0.770965238895823	0.973875026562694
HLA-T	na	6.26879120419585	7.0645399481905	5.24529395327367	13.507543584024	7.14356198166525	1.75579209737949	4.10698455842335	4.55534140582007	5.01127405282285	5.0251951370635
LNCAROD	na	33.6899453673348	33.6160973939177	39.9134086756918	20.2846848286036	53.9085196539875	7.53039721764982	7.57343024076233	9.26127261017965	6.74594584033845	7.75204521143904
HAR1B	na	1.61527135322838	1.70660234703478	2.08992180950748	1.86955620540125	1.32721916599245	2.10695051685539	1.28107775216875	1.46825053576019	1.34918916806769	1.40238003825028
KLF3-AS1	na	4.19201375004508	4.24666165424935	4.38473791406471	2.57063978242672	3.55226306192097	3.35551378610303	3.69251822683935	4.21651435910618	2.69837833613538	3.11640008500062
YBX1P2	na	1.07684756881892	1.5875370670091	1.76209093742787	1.58912277459106	2.61540247416159	1.48266888223157	1.80858035600294	2.10825717955309	1.58047873973644	2.06461505631291
SPRY4-AS1	na	1.30760061928012	1.82566762706047	1.35230234732837	1.35542824891591	1.28818330816914	0.546246430295842	0.527502603834192	0.715301543062656	0.269837833613538	0.35059500956257
AL356056.2	na	0.884553360101255	1.03189909355592	1.35230234732837	0.0934778102700626	0.858788872112762	1.13151046275567	1.43179278183566	1.16707093868118	1.00225481056457	0.779100021250155
ANAPC1P2	na	33.343815791643	38.2596433149194	35.5696496206371	24.0705361445411	32.2436185620519	38.1201973142169	38.2439387779789	35.1627179589748	40.3600302561963	40.5521561060706
AC112484.1	na	1.38451830276718	1.38909493363296	1.18838691128857	0.841300292430563	1.36625502381576	1.13151046275567	1.39411402441894	1.20471838831605	0.655320453061449	0.934920025500186
MAP4K3-DT	na	2.88441313076496	3.1750741340182	3.31928757980599	5.00106284944835	2.69347418980821	2.10695051685539	2.5621555043375	1.99531483064846	2.1587026689083	3.11640008500062
AP000696.1	na	1.07684756881892	0.476261120102731	1.18838691128857	1.40216715405094	0.702645440819533	0.429193623803875	0.715896390917832	0.489416845253396	0.154193047779165	0.467460012750093
VDAC1P6	na	2.5767423968167	3.01632042731729	1.88502751445772	2.71085649783181	3.51322720409766	1.28758087141163	1.77090159858622	2.03296228028334	2.46708876446663	2.37625506481297
WARS2-AS1	na	6.57646193814411	6.31045984136118	6.31074428753238	4.34671817755791	4.91851808573673	5.26737629213847	5.12431100867501	5.6471174452315	3.27660226530725	3.38908509243817
WASIR2	na	5.11502595188987	3.84977738749707	5.32725167129357	4.86084613404325	3.86454992450743	4.05783062505482	5.42574106800883	4.96946335180372	4.39450186170619	4.44087012112588
RPS18	na	1471.31990858234	1401.95398387574	1394.22372009555	2042.86406564195	1304.65644017058	1197.25512240199	1282.24579364867	1372.06130194308	1390.82129096806	1237.71724875906
PTMAP4	na	120.876139599924	116.882416558545	134.697509565707	238.368416188659	144.58881737753	156.343531871103	140.014262560561	136.961421771681	155.310947375564	142.614258889841
FAM27C	na	5.42269668583813	5.79451029458322	5.69606140238312	4.86084613404325	6.44091654084571	10.261629369129	10.0979069876831	10.0518690525121	7.67110412701344	7.63518020825152
FAM225A	na	3.11516618122616	2.93694357396684	3.19635100277614	0.841300292430563	2.02986460681198	1.40463367790359	1.16804147991857	1.31766073722068	0.693868715006241	1.09074002975022
LINC02595	na	2.73057776379083	2.54005930721456	3.07341442574629	16.8727447537463	2.73251004763152	3.66765460341494	3.88091201392299	3.99062966129692	2.42854050252184	3.42804009350068
RPL7P21	na	1.42297714451071	1.46847178698342	1.51621778336817	0.467389051350313	1.83468531769545	2.34105612983932	2.07233165792004	1.73178268320433	1.85031657334998	1.5192450414378
FAHD2CP	na	10.6530991629586	10.7158752023114	11.3921228047662	24.9118364369717	10.6177533279396	10.1445765626371	10.8138033786009	10.3154011999562	9.598517224253	8.84278524118926
DLEU2	na	7.11488572255357	5.39762602783095	6.88444831367169	6.1227965726891	6.94838269254871	8.07664364794566	6.78217633501104	7.49184247734045	5.58949798199472	6.27175517106375
KRT17P6	na	0.499964942665927	0.436572693427503	0.450767449109456	1.26195043864584	0.975896445582684	1.09249286059168	0.979647692834928	0.865891341602163	1.96596135918435	2.10357005737542
RFESDP1	na	0.923012201844788	0.793768533504551	0.77859832118906	0.186955620540125	1.21011159252253	0.780352043279774	1.2057202373353	1.24236583795093	0.809513500840614	0.934920025500186
COA6-AS1	na	1.34605946102365	0.912833813530234	0.77859832118906	2.71085649783181	0.663609582996225	0.58526403245983	0.715896390917832	0.67765409342778	0.809513500840614	0.623280017000124
ANKRD11P2	na	15.3835366974131	16.391320216869	13.6459600503135	7.33800810619991	13.2721916599245	14.2024071876919	14.7700729073574	15.247217102125	18.1947796379414	14.3743953920654
LINC00574	na	1.07684756881892	1.42878336030819	1.06545033425871	1.35542824891591	1.01493230340599	1.67775689305151	1.31875650958548	1.28001328758581	0.886610024730196	0.584325015937616
LINC00899	na	3.92280185784035	2.97663200064207	3.68809731089555	3.7391124108025	2.61540247416159	2.4190913341673	3.57948195458916	3.68945006421791	2.6212818122458	2.18148005950043
AF064860.2	na	0.26921189220473	0.277818986726593	0.163915436039802	0.0467389051350313	0.117107573469922	1.05347525842769	0.715896390917832	1.20471838831605	0.501127405282285	1.28551503506276
LINC-PINT	na	6.73029730511825	8.69176544187483	6.92542717268164	8.88039197565594	7.33874127078178	6.82808037869802	6.89521260726123	6.55065623646854	7.05433193589678	7.36249520081397
RPS27AP5	na	1.07684756881892	1.03189909355592	0.942513757228862	2.33694525675156	0.936860587759377	1.17052806491966	0.791253905751288	1.1294234890463	1.23354438223332	0.818055022312663
TMEM44-AS1	na	2.76903660553436	2.14317504046229	2.17187952752738	4.15976255701778	2.38118732722175	0.89740484977174	1.69554408375276	1.24236583795093	0.886610024730196	0.545370014875108
DBIL5P	na	0.999929885331854	0.515949546777958	1.22936577029852	0.560866861620375	1.44432673946237	0.936422451935728	0.791253905751288	0.752948992697533	0.424030881392703	0.70119001912514
DOC2GP	na	2.38444818809904	1.66691392035956	2.00796409148758	4.6271516083681	1.40529088163907	1.79480969954348	1.58250781150258	1.80707758247408	1.81176831140518	0.973875026562694
PCAT7	na	8.34556865834663	8.25519274844733	8.44164495604981	5.00106284944835	6.59705997213894	5.34541149646645	5.72717112734266	5.72241234450125	2.65983007419059	3.81759010412576
AL162377.1	na	3.23054270645676	2.93694357396684	2.62264697663683	2.66411759269678	2.06890046463529	1.75579209737949	1.65786532633603	1.54354543502994	1.7346717875156	1.5192450414378
IPO9-AS1	na	1.15376525230598	1.23034122693205	1.06545033425871	2.61737868756175	1.09300401905261	0.819369645443762	0.715896390917832	0.67765409342778	0.693868715006241	0.779100021250155
PRH1	na	6.42262657116998	6.1913945613355	7.00738489070154	4.95432394431332	4.17683678709389	5.65755231377836	5.99092242925975	6.36241898829415	6.36046322089054	5.0251951370635
TRAF3IP2-AS1	na	2.73057776379083	2.06379818711183	2.66362583564678	1.21521153351081	1.36625502381576	2.65319694715123	2.78822804883787	2.71061637371112	2.12015440696351	2.18148005950043
DARS-AS1	na	1.11530641056245	1.34940650695774	0.81957718019901	1.72933948999616	2.18600803810521	0.975440054099717	1.01732645025166	0.978833690506793	0.539675667227076	0.584325015937616
TAPBP	na	36.3820642893821	34.01298166067	35.5696496206371	58.0497201777088	41.8854754444088	32.3065745917826	30.2560422056326	29.9673699093618	26.6368490038507	24.1910556598173
DPY19L1P2	na	2.99978965599556	2.97663200064207	3.31928757980599	1.77607839513119	3.63033477756758	2.57516174282325	1.77090159858622	2.52237912553674	2.58273355030101	2.72685007437554
PPP1R2B	na	0.846094518357722	0.476261120102731	0.737619462179109	0.607605766755407	1.13203987687591	0.936422451935728	0.678217633501104	1.01648114014167	0.925158286674988	0.895965024437678
ANXA2P2	na	19.8063034979194	20.3601628843917	19.5059368887364	31.7824554918213	28.4961762110144	18.1431850062547	16.1641869317763	17.9201860262013	23.9770189296601	23.3730006375047
CLCN3P1	na	3.11516618122616	2.46068245386411	2.37677382257713	2.05651182594138	4.45008779185704	2.34105612983932	2.22304668758695	2.14590462918797	2.35144397863226	3.15535508606313
LSM12P1	na	20.8446922249948	19.2091985108101	20.694323800025	10.6097314656521	22.601761679695	24.6591245676408	22.2304668758695	26.4285096436834	25.9044320268997	24.931200680005
DCST1-AS1	na	2.8074954472779	2.65912458724025	2.21285838653733	7.10431358052475	3.43515548845105	3.19944337744707	2.63751301917096	2.8988536218855	3.08386095558329	2.72685007437554
AC012313.1	na	11.8837820987516	12.1843469892949	11.6789748178359	8.08583058836041	11.9449724939321	11.5882278427046	10.2863007747667	11.2565874408281	8.44206936590926	7.79100021250155
TMA7	na	38.2280886930716	36.7911715279359	38.4381697513336	96.6093169141096	47.7018182600816	32.5406802047666	34.0615967047221	37.2709751385279	36.736493633386	37.0851610115074
MCTS1	na	17.1911022593592	17.4232193104249	17.0881842071494	28.7444266580442	19.0885344755973	17.401850565139	19.3292025547815	17.091942134234	16.7299456840394	16.5169204505033
RAP2C-AS1	na	1.38451830276718	1.07158752023114	0.655661744159208	0.37391124108025	1.21011159252253	0.89740484977174	0.414466331584008	0.865891341602163	0.34693435750312	0.467460012750093
AL161909.1	na	91.5705021913517	126.129819973873	102.242253229827	166.297024470441	89.1969351262573	86.4630063953989	95.7417225959059	98.8998501908209	104.118855512881	102.023147782708
FTH1P7	na	1.30760061928012	1.27002965360728	1.27034462930847	2.991289928642	2.1469721802819	1.40463367790359	1.01732645025166	1.35530818685556	2.04305788307393	2.532075069063
FAM215B	na	0.653800309640058	0.754080106829323	0.286852013069654	2.10325073107641	0.858788872112762	0.858387247607751	1.01732645025166	0.865891341602163	1.11789959639894	0.895965024437678
MXRA7P1	na	4.11509606655801	3.37351626739434	2.17187952752738	2.10325073107641	2.96672519457136	2.84828495797117	1.58250781150258	2.03296228028334	1.92741309723956	2.84371507756307
Z74021.1	na	2.84595428902143	2.97663200064207	2.78656241267664	10.422775845112	3.31804791498113	3.00435536662713	2.63751301917096	4.25416180874106	3.12240921752808	3.19431008712564
RPS3AP25	na	0.576882626152992	0.833456960179779	1.18838691128857	1.68260058486113	0.780717156466147	0.89740484977174	0.75357514833456	0.79059644233241	0.616772191116658	0.934920025500186
SMIM26	na	11.8453232570081	12.898738669449	12.2936577029852	21.5466352672494	10.4225740388231	11.3931398318847	11.8311298288526	11.2189399911932	13.2606021090082	10.206210278377
AJM1	na	11.0761464221375	9.76335296210598	9.87590502139808	12.6662432915935	9.60282102453361	6.906115583026	9.98487071543292	9.11068281164015	9.05884155702592	9.50502025925189
MHENCR	na	1.88448324543311	2.22255189381274	3.07341442574629	5.04780175458338	2.45925904286836	1.75579209737949	1.6201865689193	1.73178268320433	1.61902700168123	1.28551503506276
AL355994.2	na	1.34605946102365	1.8653560537357	1.22936577029852	2.29020635161653	1.63950602857891	1.32659847357562	0.678217633501104	2.59767402480649	2.04305788307393	1.40238003825028
BMPR1AP2	na	2.2306128211249	1.78597920038524	2.45873154059703	0.280433430810188	2.69347418980821	2.57516174282325	2.63751301917096	2.18355207882285	2.12015440696351	1.75297504781285
EEF1B2P3	na	6.07649699547819	6.78672096146391	7.9498986479304	12.4325487659183	7.4168129864284	6.67200997004206	5.31270479575865	6.47536133719878	6.36046322089054	6.66130518168883
LINC02802	na	1.61527135322838	1.38909493363296	1.84404865544777	3.31846226458722	1.56143431293229	1.09249286059168	0.866611420584744	1.09177603941142	1.27209264417811	1.20760503293774
KMT5AP2	na	0.730717993127124	1.46847178698342	1.22936577029852	0.186955620540125	1.28818330816914	1.01445765626371	1.84625911341967	1.01648114014167	1.19499612028853	1.36342503718777
AC093673.1	na	3.65358996563562	3.61164682744571	4.01592818297515	12.2455931453782	5.34791252179311	3.97979542072685	3.69251822683935	3.87768731239229	4.27885707587182	3.54490509668821
AC253536.3	na	0.730717993127124	0.992210666880689	0.737619462179109	0	0.468430293879688	1.75579209737949	1.58250781150258	1.50589798539507	1.00225481056457	0.740145020187647
AC027644.1	na	0.961471043588321	0.952522240205461	0.860556039208961	0	0.663609582996225	0.936422451935728	0.979647692834928	0.978833690506793	0.385482619447912	0.545370014875108
RPL3P4	na	61.6110644731396	63.4221058270136	61.304373078886	211.867456977097	51.6054040424123	62.6232514732018	58.7035040552622	64.6406710230832	65.7633348778137	67.6258818445135
KIAA1614-AS1	na	1.61527135322838	1.74629077371001	1.18838691128857	1.77607839513119	1.44432673946237	1.63873929088752	1.43179278183566	1.95766738101359	1.54193047779165	1.59715504356282
KANTR	na	7.19180340604064	7.18360522821619	9.34317985426872	5.84236314187891	5.93345038914272	10.183594164801	9.75879817093256	9.33656750944941	6.74594584033845	7.63518020825152
TONSL-AS1	na	1.80756556194604	1.11127594690637	0.696640603169159	1.86955620540125	1.24914745034584	0.819369645443762	0.904290178001472	0.752948992697533	0.693868715006241	0.389550010625078
AL683813.2	na	0.846094518357722	1.11127594690637	0.901534898218912	1.40216715405094	0.819753014289455	1.52168648439556	1.99697414308658	1.43060308612531	1.19499612028853	1.0128300276252
LINC01517	na	2.19215397938137	2.85756672061638	2.86852013069654	2.61737868756175	3.12286862586459	3.7847074099069	3.0896581081717	3.5388602656784	3.58498836086558	3.07744508393811
GOLGA8N	na	4.57660216748041	4.24666165424935	4.42571677307466	1.35542824891591	4.52815950750365	2.0679329146914	2.41144047467059	2.29649442772748	1.04080307250936	1.79193004887536
AC004862.1	na	0.923012201844788	0.912833813530234	1.10642919326866	1.40216715405094	1.44432673946237	0.390176021639887	0.414466331584008	0.67765409342778	0.34693435750312	0.428505011687585
AL158050.1	na	6.57646193814411	8.17581589509688	6.26976542852243	4.01954584161269	6.75320340343217	6.71102757220605	7.34735769626196	8.13184912113335	6.90013888811762	7.90786521568907
AL355916.1	na	9.46087506890908	9.52522240205461	11.5150593817961	10.516253655382	13.6235143803343	23.5276141048852	23.963689717039	23.7555407196072	25.094918526059	25.9440307076302
PET117	na	10.7300168464457	10.3586793622344	10.6135244835772	19.5368623464431	13.7796578116275	13.3830375422481	14.129534031273	14.0801461634439	15.6120460876404	14.2964853899403
LYRM9	na	5.73036741978639	5.59606816120708	4.34375905505476	6.91735795998463	4.91851808573673	4.01881302289083	4.10698455842335	4.17886690947131	2.81402312196975	2.76580507543805
PHKA1P1	na	1.61527135322838	2.02410976043661	1.55719664237812	0.0467389051350313	1.40529088163907	0.975440054099717	0.979647692834928	1.09177603941142	1.07935133445415	1.44133503931279
RPS11P5	na	1.69218903671544	1.23034122693205	1.27034462930847	2.94455102350697	1.48336259728568	1.48266888223157	1.43179278183566	1.16707093868118	1.11789959639894	1.05178502868771
LINC00342	na	21.1523629589431	21.7095693913495	26.4313640614181	10.516253655382	22.9530844001047	27.9756207515799	31.0472961113839	30.9462035998686	17.0383317795977	21.1136105758792
RPL23AP87	na	1.49989482799778	1.5875370670091	1.47523892435822	1.68260058486113	1.91275703334206	1.32659847357562	0.9419689354182	1.95766738101359	1.61902700168123	1.5192450414378
SNHG15	na	51.9963540372564	49.015206943906	46.0602375271844	78.2876661011774	39.6604315484803	56.0292767074877	58.9295765997626	51.1252366041625	57.7067481313523	58.1987715873866
RGS5	na	0.846094518357722	0.912833813530234	1.22936577029852	0.888039197565594	0.58553786734961	1.09249286059168	1.35643526700221	0.67765409342778	0.616772191116658	0.545370014875108
MIR3936HG	na	2.30753050461197	1.66691392035956	1.96698523247763	3.1315066440471	1.63950602857891	1.7167744952155	1.46947153925239	1.92001993137871	1.11789959639894	0.973875026562694
FAM157B	na	10.8453933716763	9.52522240205461	8.76947582812941	1.58912277459106	6.79223926125548	12.5636678968044	13.4136376403552	10.3154011999562	9.94545158175612	11.0242653006897
SNHG7	na	141.95158487538	151.808232032745	131.992904871051	179.38391790825	76.4322096180358	151.154190783292	135.229060368637	138.128492710362	178.594097590217	154.028074201156
NPIPA9	na	185.525452570802	181.336421479115	176.086157165757	118.576602327574	131.238554001959	186.035927117898	207.233165792004	194.562019713043	165.25639895732	173.038114719659
RPL15P5	na	8.84553360101255	8.25519274844733	9.67101072634832	10.3760369399769	8.54885286330431	7.37432680899386	7.42271521109542	6.55065623646854	7.20852498367594	7.40145020187647
LINC01399	na	1.80756556194604	1.70660234703478	1.31132348831842	1.63586167972609	1.24914745034584	1.40463367790359	1.28107775216875	1.46825053576019	1.46483395390206	1.12969503081272
RPL23AP25	na	1.23068293579305	0.873145386855006	1.10642919326866	1.35542824891591	0.897824729936069	1.40463367790359	1.13036272250184	0.828243891967286	1.11789959639894	0.740145020187647
RAB6D	na	2.96133081425203	2.22255189381274	2.66362583564678	6.30975219322922	1.91275703334206	4.25291863587477	3.46644568233898	3.65180261458303	4.24030881392703	4.05132011050081
HOXB-AS3	na	8.03789792439836	8.37425802847301	8.19577180199011	21.8270686980596	9.68089274018022	5.15032348564651	6.8575338498445	5.91064959267563	5.58949798199472	5.68743015512613
AC008105.1	na	4.9227317431722	3.8894658141723	4.67158992713436	3.1315066440471	4.29394436056381	4.01881302289083	2.78822804883787	3.42591791677377	2.6212818122458	1.9867050541879
AC093157.1	na	4.07663722481448	4.24666165424935	5.65508254337317	5.14127956485344	4.80141051226681	4.01881302289083	4.44609337517391	3.27532811823427	3.19950574141767	4.05132011050081
RNF224	na	0.923012201844788	1.38909493363296	1.06545033425871	1.82281730026622	1.48336259728568	0.468211225967864	0.678217633501104	0.489416845253396	0.385482619447912	0.272685007437554
DHCR24-DT	na	1.07684756881892	1.11127594690637	0.901534898218912	0.607605766755407	1.17107573469922	1.09249286059168	0.904290178001472	0.715301543062656	1.50338221584685	0.934920025500186
AC016876.2	na	24.7674940828351	19.9632786176395	19.915725478836	43.1867483447689	21.469721802819	15.0607944352996	17.5583009561953	14.4189732101578	16.0746252309779	15.7767754303156
SSBP3P1	na	2.42290702984257	2.38130560051365	1.76209093742787	1.02825591297069	2.1079363224586	1.7167744952155	1.01732645025166	1.46825053576019	1.34918916806769	1.20760503293774
NPIPB7	na	1.15376525230598	1.50816021365865	1.27034462930847	0.7478224821605	0.507466151702996	1.48266888223157	0.979647692834928	1.09177603941142	0.693868715006241	0.895965024437678
AC002524.1	na	3.15362502296969	2.57974773388979	2.25383724554728	1.72933948999616	2.69347418980821	2.26302092551134	3.50412443975571	2.29649442772748	2.65983007419059	2.33730006375047
GPX1	na	163.488536251758	159.229967821013	138.754416607692	500.480196185915	155.284642421117	124.62222131178	122.041495272782	122.429506212619	147.485650200771	119.241258252336
RASA4DP	na	10.4992637959845	9.24740341532802	9.63003186733837	14.8162329278049	7.45584884425171	6.75004517437004	5.42574106800883	5.19534804961298	4.97272579087806	5.80429515831366
MIPEPP3	na	0.999929885331854	1.30971808028251	1.27034462930847	0.794561387295532	1.13203987687591	1.40463367790359	1.35643526700221	1.73178268320433	1.23354438223332	1.40238003825028
USP32P2	na	8.80707475926902	8.53301173517392	9.01534898218912	4.25324036728785	7.61199227554494	7.02316838951796	6.66914006276086	6.70124603500804	6.43755974478012	5.14206014025102
GTF2IP4	na	462.275277757265	438.120542067837	487.648422218411	315.440870756326	421.196905913486	359.58622154332	352.37173936124	363.410831325464	291.463408564566	312.574928525562
AK4P3	na	2.11523629589431	2.38130560051365	2.45873154059703	1.21521153351081	3.47419134627436	2.53614414065926	3.12733686558843	3.04944342042501	3.9319227183687	2.80476007650056
NKAPP1	na	1.15376525230598	1.19065280025683	1.31132348831842	1.26195043864584	1.24914745034584	1.40463367790359	1.09268396508511	1.31766073722068	1.11789959639894	1.28551503506276
LINC01719	na	2.15369513763784	2.06379818711183	2.78656241267664	0.794561387295532	2.30311561157513	1.59972168872354	1.50715029666912	1.92001993137871	1.11789959639894	0.857010023375171
EIF3FP3	na	18.8063736125876	19.8045249109386	19.9976831968559	40.7563252777473	17.3709567313718	18.8064842430425	18.3495548619465	17.6566538787571	21.8183162607518	20.6071955620666
HOTAIRM1	na	5.0381082684028	5.67544501455754	4.95844194020401	7.66518044214513	2.92768933674805	5.96969313109027	7.57343024076233	6.88948328318243	5.2425636244916	5.99907016362619
PMS2P9	na	2.96133081425203	3.41320469406957	2.99145670772639	3.17824554918213	2.84961762110144	2.22400332334735	2.48679798950405	3.95298221166205	2.85257138391454	2.60998507118802
AL445524.1	na	2.30753050461197	1.5875370670091	1.63915436039802	4.15976255701778	1.91275703334206	1.7167744952155	2.03465290050331	1.20471838831605	1.54193047779165	1.44133503931279
EEF1A1P6	na	1353.71277053061	1260.30598907185	1192.73067034362	1525.97851375364	1217.37226207766	1224.06021508865	1196.22519046628	1336.18328244104	1379.52665021824	1408.65179342134
AC008105.2	na	0.884553360101255	1.19065280025683	1.59817550138807	1.68260058486113	1.6004701707556	0.741334441115785	0.640538876084376	0.752948992697533	1.04080307250936	0.584325015937616
RPSAP69	na	2.07677745415077	1.98442133376138	1.55719664237812	0.841300292430563	0.936860587759377	1.40463367790359	1.28107775216875	1.73178268320433	0.925158286674988	0.623280017000124
TMEM238	na	14.1143949198765	14.6053410164837	10.0807993164478	42.8595760088237	8.86113972589077	8.15467885227364	5.38806231059211	6.09888684085002	12.373992084278	10.8684452964397
CYP51A1P2	na	0.923012201844788	1.42878336030819	0.942513757228862	0.37391124108025	1.91275703334206	1.7167744952155	1.58250781150258	1.39295563649044	1.42628569195727	1.67506504568783
LINC01137	na	0.769176834870657	1.66691392035956	0.860556039208961	2.94455102350697	1.09300401905261	0.702316838951796	0.226072544500368	0.56471174452315	0.308386095558329	0.311640008500062
CYP2T1P	na	1.57681251148485	1.54784864033387	1.47523892435822	2.05651182594138	1.21011159252253	0.780352043279774	0.678217633501104	0.865891341602163	0.539675667227076	0.428505011687585
AC108047.1	na	0.53842378440946	1.03189909355592	0.450767449109456	1.26195043864584	0.546502009526303	0.663299236787808	0.301430059333824	0.33882704671389	0.0770965238895823	0.233730006375047
ANAPC1P1	na	1.23068293579305	1.46847178698342	1.43426006534827	0.140216715405094	1.87372117551875	1.28758087141163	1.8839378708364	1.09177603941142	1.50338221584685	2.25939006162545
HNRNPA1P27	na	0.961471043588321	0.595326400128413	1.18838691128857	0.560866861620375	0.546502009526303	0.663299236787808	0.791253905751288	0.45176939561852	0.963706548619779	1.28551503506276
GAS6-AS1	na	3.15362502296969	2.42099402718888	4.09788590099505	1.26195043864584	1.56143431293229	0.819369645443762	0.866611420584744	0.903538791237039	0.501127405282285	0.428505011687585
RPS15P4	na	30.3055672939039	28.4566019261382	30.5702288214231	90.7669537722307	24.7877697178002	20.3281707274381	18.839378708364	19.9155008568497	25.5189494074517	21.2694305801292
CDC27P1	na	0.499964942665927	0.396884266752276	0.532725167129357	0.186955620540125	0.74168129864284	1.20954566708365	0.828932663168016	1.09177603941142	0.424030881392703	0.934920025500186
AC139887.1	na	3.38437807343089	2.69881301391547	2.66362583564678	1.63586167972609	2.02986460681198	2.84828495797117	2.63751301917096	2.97414852115525	3.12240921752808	1.9867050541879
H2BC15	na	1.84602440368958	1.62722549368433	2.29481610455723	2.75759540296685	2.02986460681198	2.7702497536432	2.59983426175423	2.29649442772748	1.38773743001248	2.06461505631291
EIF4HP1	na	3.53821344040502	3.05600885399252	3.15537214376619	0.467389051350313	3.27901205715782	3.66765460341494	3.20269438042188	4.21651435910618	2.81402312196975	3.46699509456319
EIF3LP2	na	4.19201375004508	4.36572693427503	3.60613959287565	5.79562423674388	3.43515548845105	2.49712653849528	2.93894307850478	2.22119952845772	2.89111964585934	3.58386009775071
AC093732.1	na	0.961471043588321	0.595326400128413	0.860556039208961	1.12173372324075	0.546502009526303	1.20954566708365	1.50715029666912	1.46825053576019	1.07935133445415	0.623280017000124
RPL10P9	na	22.0369163190443	22.9002221916063	22.0876050063633	47.5802054274618	19.1666061912439	17.167744952155	13.2252438532715	14.7578002568716	18.0020383282175	15.8546854324407
RPS28	na	404.74085050894	396.923955178951	337.378946228923	1330.84358481488	310.64735655788	290.681136121716	264.128089491263	288.755938699504	331.168118367701	294.655628036809
CTC-338M12.4	na	10.0377576950621	10.6761867756362	9.54807414931847	5.2347573751235	9.75896445582684	9.9885061539811	11.1152334379348	9.63774710652842	7.78674891284781	9.15442524968932
UQCRHL	na	16.7680550001803	13.1368692295003	17.4979727972489	29.0248600888544	21.8600803810521	14.2414247898559	17.3322284116949	15.7366339473784	17.6165557087696	15.8546854324407
UBE2SP1	na	19.344797396997	18.0582341372285	18.5634231315076	47.1128163761115	20.0253950633567	17.0116745434991	17.7843735006956	16.9413523356945	24.4010498110528	20.9577905716292
AL359715.1	na	1.26914177753658	1.34940650695774	1.80306979643782	1.40216715405094	1.24914745034584	1.52168648439556	1.39411402441894	1.54354543502994	0.848061762785405	1.28551503506276
GDI2P2	na	1.30760061928012	2.38130560051365	1.43426006534827	0.841300292430563	1.99082874898868	1.95088010819943	2.78822804883787	0.941186240871916	2.54418528835622	2.45416506693799
RPL5P34	na	8.84553360101255	9.40615712202893	9.01534898218912	23.3694525675156	9.83703617147346	8.19369645443762	9.38201059676527	9.93892670360743	9.36722765258425	9.69979526456443
EIF2AK3-DT	na	2.38444818809904	2.81787829394116	1.76209093742787	1.35542824891591	1.99082874898868	1.48266888223157	1.54482905408585	1.88237248174383	0.770965238895823	0.857010023375171
AL390879.1	na	1.19222409404952	1.34940650695774	0.901534898218912	2.38368416188659	2.18600803810521	1.7167744952155	1.58250781150258	1.01648114014167	1.11789959639894	1.5192450414378
AC074117.1	na	6.84567383034884	6.31045984136118	5.40920938931347	8.17930839863047	5.58212766873295	6.2037987440742	5.61413485509247	5.49652764669199	3.89337445642391	3.35013009137567
TRIM26	na	45.4968097825993	46.038574943264	47.3305821564929	29.6324658556098	47.5456748287884	41.241605487336	40.5046642229826	42.0522012421572	46.335010857639	44.9540712261339
AL513165.1	na	2.19215397938137	1.94473290708615	1.51621778336817	4.01954584161269	2.34215146939844	3.12140817311909	2.18536793017022	2.56002657517161	3.4693435750312	2.60998507118802
RNASEH1-AS1	na	4.03817838307095	5.19918389445481	4.91746308119406	4.29997927242288	4.60623122315027	3.23846097961106	4.14466331584008	4.96946335180372	2.65983007419059	2.80476007650056
LINC01781	na	0.884553360101255	0.396884266752276	0.983492616238813	1.30868934378088	0.936860587759377	1.7167744952155	2.03465290050331	2.18355207882285	1.7346717875156	2.14252505843793
ANAPC1P4	na	34.9590871448713	37.3864979280644	36.6350999548958	23.3227136623806	35.9129891974428	38.6274261423488	40.9191305545666	36.7439108436396	45.6025938806879	43.9412411985087
AP000936.3	na	1.46143598625425	0.952522240205461	1.39328120633832	3.27172335945219	0.663609582996225	1.24856326924764	1.13036272250184	0.865891341602163	0.848061762785405	1.05178502868771
AC099560.2	na	6.07649699547819	5.19918389445481	4.99942079921396	12.9934156275387	3.51322720409766	5.54049950728639	4.63448716225755	4.25416180874106	4.20176055198224	4.71355512856344
H2BS1	na	1.26914177753658	1.8653560537357	1.68013321940797	1.82281730026622	1.36625502381576	1.3656160757396	1.2057202373353	1.24236583795093	1.38773743001248	1.32447003612526
RPS4XP11	na	1.15376525230598	0.952522240205461	1.31132348831842	3.64563460053244	0.702645440819533	0.89740484977174	0.56518136125092	0.941186240871916	0.770965238895823	0.779100021250155
AC007405.1	na	1.26914177753658	1.54784864033387	2.08992180950748	2.66411759269678	2.1469721802819	0.546246430295842	0.301430059333824	0.376474496348766	0.269837833613538	0.389550010625078
AP000346.2	na	4.53814332573687	4.72292277435208	3.8929916059453	11.1705983272725	3.55226306192097	4.29193623803875	5.27502603834192	5.08240570070835	5.47385319616034	4.09027511156331
RPS26P47	na	25.2674590255011	25.5990352055218	24.1775268158708	67.25728448931	19.4788930538304	20.2111179209461	18.9900937380309	26.1649774962393	26.020076812734	18.4646705036287
ZNF37BP	na	47.419751869776	47.3879814502217	56.1410368436322	18.4618675283374	45.1644875015666	60.5553185585104	62.1322709801845	65.8453894113993	44.3305012365098	51.7322414110103
AL353743.4	na	0.423047259178861	0.31750741340182	0.450767449109456	0.233694525675156	0.507466151702996	0.58526403245983	0.828932663168016	1.01648114014167	0.848061762785405	1.32447003612526
SP2-AS1	na	2.49982471332963	2.61943616056502	2.45873154059703	2.52390087729169	2.84961762110144	1.7167744952155	1.77090159858622	1.46825053576019	1.61902700168123	1.79193004887536
RPL13AP20	na	2.07677745415077	1.38909493363296	1.47523892435822	4.86084613404325	1.44432673946237	1.48266888223157	1.46947153925239	1.24236583795093	1.61902700168123	2.10357005737542
FAM133B	na	35.9590170302032	39.3312308351505	41.5935418950998	99.8343013684268	44.4618420607471	33.4771026567023	39.2989439856473	41.9016114436177	37.0063314669995	40.4742461039456
CCT6P3	na	9.46087506890908	10.1602372288583	8.31870837901996	17.1064392794214	8.82210386806746	10.8468934015889	11.9818448585195	11.5577670379071	9.67561374814258	11.9981403272524
MCIDAS	na	11.5761113648034	12.4224775493462	10.9823342146667	4.44019598782797	11.047147763996	13.5781255530681	14.2048915461065	13.3648446203812	17.1539765654321	15.8157304313781
MAPKAPK5-AS1	na	8.88399244275609	7.02485152151528	9.91688388040803	17.4336116153667	8.11945842724793	9.24717171286532	9.75879817093256	10.9554078437491	9.05884155702592	11.2969503081272
JRK	na	45.035303681677	43.7366461961008	41.5525630360898	19.3031678207679	36.4985270647924	48.147721070362	46.8346954689929	50.2969927121952	45.6025938806879	44.7592962208214
RPSAP9	na	27.7672837388307	25.5990352055218	23.2759919176519	48.8421558661077	20.4938253572364	20.83539955557	19.8567051586157	21.4213988422448	25.4033046216174	23.5677756428172
AL162151.2	na	129.529378992219	136.210680349381	121.871126695593	115.398356778392	90.4851184344265	89.3112913533701	111.227691894181	98.2221960973932	115.953171929932	113.787558103585
HMGN2P5	na	9.65316927762674	9.68397610875552	11.6789748178359	15.7510110305055	12.6476179347516	10.183594164801	10.6254095915173	10.1271639517818	9.71416201008737	9.31024525393935
LERFS	na	1.92294208717664	1.94473290708615	1.84404865544777	2.85107321323691	1.63950602857891	1.75579209737949	1.77090159858622	1.58119288466482	2.1587026689083	1.20760503293774
ACTBP13	na	1.03838872707539	1.34940650695774	1.39328120633832	1.58912277459106	1.21011159252253	2.26302092551134	2.41144047467059	2.44708422626698	2.31289571668747	1.75297504781285
SDCBP2-AS1	na	4.19201375004508	3.65133525412093	4.138864760005	2.05651182594138	3.66937063539089	3.58961939908696	3.05197935075497	3.95298221166205	1.58047873973644	2.18148005950043
AL139289.1	na	2.6921189220473	3.41320469406957	2.62264697663683	6.1227965726891	2.77154590545482	1.91186250603545	2.33608295983714	2.03296228028334	1.85031657334998	1.9867050541879
NPIPB2	na	9.76854580285734	8.73145386855006	8.23675066100006	1.58912277459106	7.22163369731186	10.456717379949	11.6804147991857	10.2024588510516	7.97949022257177	9.15442524968932
GAS5	na	208.79305182564	205.427296470978	200.468578276678	304.644183670134	141.856307329899	225.014511679723	240.126721016808	239.663664375625	206.233201404633	208.565075688666
AC144530.1	na	1.15376525230598	1.50816021365865	1.68013321940797	2.00977292080634	1.21011159252253	1.24856326924764	1.28107775216875	1.46825053576019	2.08160614501872	1.48029004037529
HLA-B	na	410.394300245239	400.33715987302	364.916739483609	857.004564555933	380.716721350717	322.207358670219	315.06976951868	309.236151300877	357.535129537938	332.597799071691
E2F6P1	na	2.5767423968167	2.22255189381274	2.95047784871644	0.981517007835657	2.49829490069167	2.92632016229915	2.52447674692078	2.33414187736235	2.50563702641142	3.0384900828756
WASH4P	na	21.8446221103267	37.0689905146625	19.6698523247763	36.2693903847843	12.8818330816914	37.0277044536253	36.3600009071425	35.6897822538631	27.2536211949673	39.1497760678203
SLC25A25-AS1	na	4.61506100922394	4.44510378762549	5.24529395327367	5.2347573751235	3.94262164015404	7.25727400250189	8.4777204187638	7.45419502770558	5.97498060144263	5.88220516043867
RPS3AP6	na	197.90919961222	192.647623081555	178.462930988335	403.964357082075	195.530611836947	176.281526576901	170.948522399695	171.973549932116	197.405649419275	173.466619731347
SVIL2P	na	0.576882626152992	0.952522240205461	0.573704026139307	0	0.663609582996225	1.13151046275567	1.2057202373353	1.31766073722068	1.42628569195727	0.662235018062632
XRCC6P2	na	0.730717993127124	0.833456960179779	0.983492616238813	1.58912277459106	1.48336259728568	0.89740484977174	0.904290178001472	0.79059644233241	0.963706548619779	0.934920025500186
RPL23AP42	na	474.812860165656	451.336788150688	452.693455482923	820.548218550609	464.799959102121	343.823110269068	403.200383116406	397.180593647949	416.359777265689	385.303915509264
HNRNPUL2-BSCL2	na	188.563701068541	196.060827775624	186.330871918245	187.56322630688	208.724731781224	184.709328644322	179.727672877793	204.990363261903	184.56907819166	196.605890362477
SOX9-AS1	na	1.07684756881892	1.19065280025683	1.31132348831842	1.86955620540125	1.28818330816914	1.13151046275567	0.9419689354182	1.28001328758581	0.539675667227076	1.0128300276252
SNHG20	na	11.9991586239822	12.2637238426453	11.8428902538757	15.7510110305055	11.7888290626388	15.0607944352996	14.6193578776905	12.9130752247627	14.1857603956831	12.6214203442525
FABP5P7	na	11.3453583143422	11.0333826157133	11.7199536768459	20.0977292080634	12.9989406551614	11.7442982513606	13.5643526700221	12.0095364335256	14.0701156098488	14.8418554048155
FTH1P2	na	4.46122564224981	3.57195840077048	4.75354764515426	8.83365307052091	3.94262164015404	3.433548990431	2.93894307850478	2.748263823346	5.28111188643639	4.36296011900087
AC098934.1	na	0.499964942665927	1.03189909355592	0.860556039208961	1.30868934378088	0.546502009526303	0.58526403245983	0.678217633501104	1.05412858977655	0.809513500840614	0.623280017000124
EIF4A1P2	na	1.23068293579305	1.27002965360728	1.31132348831842	2.43042306702163	1.17107573469922	1.28758087141163	1.01732645025166	1.46825053576019	1.46483395390206	1.79193004887536
AL158151.3	na	42.7662320188085	49.6105333440344	45.1587026289655	51.4127956485344	45.1644875015666	42.2950807457637	40.3539491933157	40.6215981560319	45.9109799762463	42.3830411560084
C19ORF81	na	0.884553360101255	1.23034122693205	0.942513757228862	2.94455102350697	1.17107573469922	0.507228828131853	0.791253905751288	0.715301543062656	0.693868715006241	0.740145020187647
AL035456.1	na	1.38451830276718	1.38909493363296	1.31132348831842	1.54238386945603	1.91275703334206	1.63873929088752	1.39411402441894	2.33414187736235	1.7346717875156	2.57103007012551
TECRP1	na	13.4605946102365	12.8193618160985	11.9248479718956	73.7539923030794	12.3353310721651	11.9393862621805	11.0398759231013	10.1271639517818	13.8773743001248	13.2447003612526
ID2-AS1	na	5.84574394501699	5.55637973453186	7.04836374971149	2.89781211837194	5.38694837961642	13.1879495314282	12.5847049771872	13.5907293181905	11.7186716312165	12.2708253346899
BRD3OS	na	26.6519773282683	26.9484417124795	21.2270489671544	17.6673061410418	23.616693983101	20.0160299101262	20.1204564605328	18.5601926699942	19.6210653298987	18.8152655131912
ZSCAN31	na	3.11516618122616	2.46068245386411	3.27830872079604	1.77607839513119	3.90358578233074	4.76014746400662	4.37073586034045	3.99062966129692	2.54418528835622	3.27222008925065
AL138895.1	na	0.423047259178861	0.198442133376138	0.409788590099505	0	0.156143431293229	0.936422451935728	1.16804147991857	1.01648114014167	0.578223929171867	0.973875026562694
C12ORF75	na	14.1913126033636	10.9540057623628	11.2691862277364	13.1803712480788	13.3502633755711	12.0954566708365	12.6223837346039	12.498953278779	12.9522160134498	11.6865003187523
SMIM1	na	1.46143598625425	1.23034122693205	0.655661744159208	1.54238386945603	0.819753014289455	0.273123215147921	0.452145089000736	0.150589798539507	0.192741309723956	0.272685007437554
HGH1	na	52.9962839225882	55.3653552119424	48.068201618672	126.70917182107	55.3528463934498	51.581270060793	46.9854104986598	47.5487288888492	62.7951187080648	56.6016165438238
RPL39P3	na	228.983943740994	201.339388523429	228.703012134534	576.477655935476	208.685695923401	179.754093169496	209.456212479591	195.427911054645	223.618467541733	186.3996800841
PPP1R3E	na	13.3836769267494	11.866839575893	14.3426006534827	16.8727447537463	13.7796578116275	15.2558824461196	15.938114387276	15.6613390481087	13.1449573231738	12.7772403485025
SUMO2P1	na	7.76868603219363	5.4770028811814	5.45018824832342	9.20756431160116	6.47995239866902	5.42344670079443	5.38806231059211	5.53417509632687	4.51014664754056	4.86937513281347
DANT2	na	1.07684756881892	0.674703253478868	1.02447147524876	0.233694525675156	1.09300401905261	1.44365128006758	1.43179278183566	1.09177603941142	1.00225481056457	1.09074002975022
AL360181.2	na	1.46143598625425	1.82566762706047	1.31132348831842	0.186955620540125	1.67854188640222	1.7167744952155	1.92161662825313	1.65648778393457	1.42628569195727	1.05178502868771
TMEM185AP1	na	1.69218903671544	1.54784864033387	2.58166811762688	0.7478224821605	1.0539681612293	1.63873929088752	1.65786532633603	1.92001993137871	1.77322004946039	1.24656003400025
ITGA9-AS1	na	12.9606296675706	14.5259641631333	12.6214885750648	14.6292773072648	13.6625502381576	13.89026637038	12.5093474623537	13.74131911673	10.523675510928	10.9074002975022
RAMACL	na	2.3459893463555	3.13538570734298	2.90949898970649	5.2347573751235	4.02069335580066	1.67775689305151	2.5621555043375	2.10825717955309	2.6212818122458	2.14252505843793
MCF2L-AS1	na	7.6148506652195	10.4777446422601	7.13032146773139	6.59018562403941	8.31463771636447	9.24717171286532	8.81682923551435	8.88479811383089	6.90013888811762	7.44040520293898
AC099329.1	na	19.4601739222276	19.6060827775624	22.2924993014131	17.4336116153667	28.066781774958	23.3325260940652	21.5899279997852	21.1955141444355	22.9747641190955	23.1392706311296
HLA-W	na	20.8831510667383	26.3134268856759	22.9891399045822	40.9432808982874	25.8027020212062	19.5088010819943	14.3556065757734	13.74131911673	21.4328336413039	19.1658605227538
LINC00957	na	1.69218903671544	1.74629077371001	1.39328120633832	1.68260058486113	1.13203987687591	1.52168648439556	1.35643526700221	1.88237248174383	0.925158286674988	0.779100021250155
DUSP8P5	na	3.69204880737915	3.01632042731729	3.36026643881594	1.54238386945603	2.69347418980821	3.58961939908696	3.27805189525534	3.23768066859939	3.73918140864474	3.0384900828756
PVRIG2P	na	27.7672837388307	28.6153556328391	28.4393281529057	6.40323000349929	19.9473233477101	26.2978638585284	31.2733686558843	25.8261504495254	26.5983007419059	25.4376156938176
SNRPGP10	na	2.38444818809904	1.74629077371001	1.80306979643782	4.39345708269294	2.45925904286836	1.17052806491966	2.22304668758695	1.6188403342997	1.27209264417811	2.25939006162545
SSR4P1	na	2.07677745415077	2.22255189381274	2.54068925861693	3.03802883377703	1.95179289116537	1.32659847357562	1.46947153925239	1.50589798539507	1.3106409061229	1.09074002975022
AL596202.1	na	2.03831861240724	1.74629077371001	2.04894295049753	2.61737868756175	1.56143431293229	1.79480969954348	1.58250781150258	1.35530818685556	0.886610024730196	1.28551503506276
LINC01278	na	23.0753050461197	27.5040796859327	27.0460469465673	17.6205672359068	25.529451016443	27.1562511061361	21.8160005442855	23.3414187736235	20.6233201404633	19.1658605227538
SMIM27	na	1.26914177753658	1.19065280025683	1.18838691128857	1.44890605918597	1.13203987687591	0.89740484977174	0.9419689354182	1.16707093868118	1.11789959639894	0.934920025500186
HAUS6P3	na	1.15376525230598	0.992210666880689	1.14740805227861	0.186955620540125	1.24914745034584	1.3656160757396	1.84625911341967	1.65648778393457	1.58047873973644	1.55820004250031
RPS26P31	na	6.23033236245232	6.38983669471164	6.76151173664184	15.0966663586151	4.68430293879688	3.35551378610303	3.12733686558843	3.65180261458303	4.62579143337494	5.14206014025102
ANAPC1P6	na	1.15376525230598	1.19065280025683	1.06545033425871	0	1.32721916599245	0.936422451935728	0.828932663168016	1.31766073722068	0.886610024730196	1.12969503081272
AC073046.1	na	1.15376525230598	1.11127594690637	0.942513757228862	0	0.819753014289455	1.67775689305151	1.28107775216875	1.28001328758581	1.61902700168123	1.48029004037529
RPS2P7	na	7.4994741399889	7.73924320166937	7.8679409299105	17.3868727102316	8.23656600071785	8.58387247607751	7.23432142401178	6.2871240890244	7.4012662933999	7.98577521781409
AGAP1-IT1	na	0.115376525230598	0.357195840077048	0	0.140216715405094	0.0390358578233074	0.936422451935728	0.866611420584744	1.01648114014167	1.04080307250936	0.467460012750093
RPL6P27	na	179.641249784042	188.758157267382	185.634231315076	418.359939863665	161.452307957199	151.583384407096	169.252978315942	168.171157518994	166.721232911222	166.493674541158
AC005822.1	na	0.961471043588321	0.873145386855006	1.18838691128857	0.7478224821605	1.32721916599245	1.13151046275567	1.28107775216875	0.978833690506793	0.886610024730196	1.32447003612526
AC146949.1	na	3.19208386471323	4.40541536095026	3.7290761699055	2.2434674464815	3.7084064932142	5.34541149646645	5.12431100867501	4.93181590216884	2.58273355030101	4.0123651094383
AC002310.1	na	1.84602440368958	1.42878336030819	2.21285838653733	3.8793291262076	1.67854188640222	1.67775689305151	1.35643526700221	1.58119288466482	0.732416976951032	0.973875026562694
GAPDHP65	na	0.884553360101255	0.793768533504551	1.59817550138807	1.72933948999616	1.17107573469922	1.09249286059168	1.24339899475202	0.752948992697533	1.3106409061229	0.934920025500186
AL355472.1	na	1.30760061928012	1.82566762706047	1.35230234732837	4.90758503917828	1.56143431293229	1.01445765626371	0.828932663168016	1.1294234890463	1.00225481056457	1.0128300276252
AF127577.4	na	0.153835366974131	0.119065280025683	0.204894295049753	0	0.117107573469922	0.858387247607751	1.31875650958548	1.24236583795093	1.34918916806769	1.16865003187523
NUS1P1	na	5.57653205281226	6.31045984136118	6.96640603169159	0.607605766755407	6.3628448251991	6.39888675489414	6.97057012209468	7.94361187295897	8.59626241368843	7.24563019762644
FBXO30-DT	na	1.34605946102365	1.66691392035956	1.59817550138807	0.654344671890438	1.56143431293229	1.59972168872354	0.9419689354182	1.43060308612531	0.848061762785405	0.934920025500186
H3P6	na	146.758940093321	139.107935496673	141.704894456409	186.72192601445	175.856539494	119.276809815313	126.600624920206	124.98953278779	133.608275900646	125.2013734149
LINC00894	na	2.19215397938137	1.30971808028251	2.00796409148758	0.7478224821605	1.01493230340599	2.02891531252741	2.67519177658769	1.99531483064846	1.54193047779165	1.79193004887536
DICER1-AS1	na	4.03817838307095	3.57195840077048	3.7290761699055	5.04780175458338	2.02986460681198	2.26302092551134	2.03465290050331	2.29649442772748	1.54193047779165	1.90879505206288
GABPAP	na	2.15369513763784	2.54005930721456	1.59817550138807	0.420650146215281	2.69347418980821	2.53614414065926	2.41144047467059	2.37178932699723	2.12015440696351	2.22043506056294
AC013268.3	na	1.53835366974131	1.38909493363296	1.14740805227861	0.0934778102700626	1.48336259728568	0.546246430295842	0.640538876084376	0.828243891967286	0.424030881392703	0.662235018062632
HMGN1P36	na	4.96119058491574	5.59606816120708	5.49116710733337	5.18801846998847	5.62116352655626	6.32085155056617	5.87788615700957	4.89416845253396	5.20401536254681	5.84325015937616
KIAA0040	na	44.6891741059852	45.9195096632383	48.9287576578809	26.6879148321029	41.7293320131156	22.6302092551134	22.4565394203699	21.4966937415146	20.0065479493466	22.0095756003169
OLMALINC	na	8.15327444962896	7.3423589349171	8.27772952001001	8.64669744998079	8.509817005481	5.30639389430246	5.61413485509247	4.59298885545495	3.23805400336246	4.09027511156331
AC006978.1	na	1.80756556194604	1.78597920038524	1.55719664237812	1.58912277459106	1.48336259728568	1.87284490387146	1.24339899475202	1.7694301328392	1.81176831140518	1.20760503293774
B3GALT4	na	2.3459893463555	2.34161717383843	2.08992180950748	3.92606803134263	2.26407975375183	0.89740484977174	0.640538876084376	1.01648114014167	1.11789959639894	0.818055022312663
LINC00941	na	8.11481560788543	6.15170613466027	6.76151173664184	4.44019598782797	10.03221546059	1.56070408655955	1.69554408375276	2.14590462918797	1.54193047779165	1.71402004675034
ASH1L-AS1	na	1.49989482799778	1.62722549368433	2.29481610455723	1.82281730026622	1.6004701707556	1.01445765626371	1.39411402441894	1.35530818685556	1.07935133445415	0.934920025500186
ZNF815P	na	5.88420278676052	5.87388714793368	5.65508254337317	7.43148591646997	5.66019938437957	3.55060179692297	3.0896581081717	4.70593120435958	2.89111964585934	3.81759010412576
TTC28-AS1	na	9.49933391065261	9.72366453543075	9.30220099525877	9.67495336295147	8.90017558371408	7.5694148198138	8.85450799293108	7.22831032989632	5.43530493421555	6.27175517106375
LINC01814	na	3.38437807343089	3.01632042731729	2.70460469465673	1.35542824891591	2.45925904286836	4.25291863587477	2.97662183592151	3.12473831969476	2.46708876446663	2.57103007012551
ASMTL-AS1	na	1.73064787845898	1.8653560537357	1.76209093742787	2.89781211837194	2.34215146939844	1.09249286059168	2.03465290050331	2.56002657517161	1.46483395390206	0.895965024437678
ASMTL-AS1	na	1.73064787845898	1.8653560537357	1.76209093742787	2.89781211837194	2.34215146939844	1.09249286059168	2.03465290050331	2.56002657517161	1.46483395390206	0.895965024437678
RPL17P36	na	1.26914177753658	1.38909493363296	0.81957718019901	2.94455102350697	1.75661360204883	0.702316838951796	0.678217633501104	0.978833690506793	0.925158286674988	0.895965024437678
HSPB1P1	na	1.61527135322838	1.66691392035956	1.68013321940797	5.93584095214897	2.1469721802819	1.05347525842769	0.75357514833456	0.903538791237039	0.963706548619779	1.20760503293774
ELFN1-AS1	na	17.1141845758721	16.4310086435442	17.5799305152688	46.7856440401663	17.4880643048417	16.3873929088752	16.6163320207771	12.9883701240324	15.7276908734748	14.5691703973779
COX10-AS1	na	8.03789792439836	7.58048949496846	8.1138140839702	5.46845190079866	8.39270943201108	9.59833013234122	8.92986550776454	10.1271639517818	7.90239369868218	7.44040520293898
ZBTB22	na	12.9606296675706	12.8193618160985	12.0477845489255	9.58147555268141	11.2813629109358	11.9393862621805	9.87183444318274	10.6165807970352	11.7186716312165	11.4917253134398
AL445231.1	na	1.49989482799778	0.873145386855006	1.10642919326866	2.14998963621144	1.36625502381576	1.28758087141163	1.54482905408585	1.09177603941142	0.501127405282285	0.818055022312663
TMEM147-AS1	na	11.4607348395728	11.509643735816	12.0068056899155	9.06734759619607	10.8519684748794	12.1734918751645	11.4543422546853	13.1013124729371	9.67561374814258	8.41428022950167
KDM4A-AS1	na	0.730717993127124	1.03189909355592	0.77859832118906	1.21521153351081	0.819753014289455	0.741334441115785	1.05500520766838	0.828243891967286	0.501127405282285	0.467460012750093
LINC01376	na	1.88448324543311	2.22255189381274	2.25383724554728	0.701083577025469	1.28818330816914	2.38007373200331	2.78822804883787	2.97414852115525	1.27209264417811	1.67506504568783
MYO16-AS1	na	4.88427290142867	3.69102368079616	4.38473791406471	10.3292980348419	5.11369737485326	6.5549571635501	7.68646651301251	5.94829704231051	8.17223153229572	8.0247302188766
SLC25A3P1	na	1.84602440368958	2.46068245386411	2.33579496356718	3.78585131593753	1.67854188640222	1.87284490387146	2.52447674692078	2.18355207882285	1.50338221584685	1.5192450414378
AC009404.1	na	1.96140092892017	1.90504448041092	1.88502751445772	2.33694525675156	1.36625502381576	3.35551378610303	3.24037313783861	2.44708422626698	2.73692659808017	2.41521006587548
RPL26P30	na	0.53842378440946	0.357195840077048	0.491746308119406	1.30868934378088	0.975896445582684	0.312140817311909	0.263751301917096	0.301179597079013	0.462579143337494	0.428505011687585
ZBED5	na	34.9590871448713	34.528931207448	40.569070419851	29.6324658556098	32.9462640028714	46.6260345859665	48.5302395527457	50.5605248596393	42.0176055198224	46.2006312601342
SLC12A9-AS1	na	1.34605946102365	1.74629077371001	1.35230234732837	2.52390087729169	1.71757774422552	0.780352043279774	1.43179278183566	1.39295563649044	1.15644785834373	0.857010023375171
AC019117.2	na	0.115376525230598	0.198442133376138	0.368809731089555	0.186955620540125	0.0390358578233074	3.70667220557892	4.10698455842335	3.65180261458303	1.27209264417811	2.4931200680005
DDX11L2	na	1.23068293579305	1.11127594690637	1.06545033425871	2.2434674464815	0.975896445582684	1.3656160757396	1.05500520766838	0.978833690506793	0.886610024730196	0.973875026562694
FAM157A	na	46.26598661747	40.1249993686551	37.6185925711346	43.5606595858492	34.4686624579804	47.0552282097703	47.5882706173275	41.3368996990946	35.0403701078152	35.4100959658195
AC099336.2	na	6.03803815373465	5.91357557460891	6.18780771050253	11.3575539478126	4.95755394356003	4.56505945318668	4.10698455842335	4.89416845253396	5.78223929171867	5.29788014450105
AC067956.1	na	3.42283691517442	3.49258154742002	4.58963220911446	2.38368416188659	2.53733075851498	2.14596811901938	2.18536793017022	1.54354543502994	0.963706548619779	1.59715504356282
AC093582.1	na	3.42283691517442	3.37351626739434	3.15537214376619	1.54238386945603	2.22504389592852	2.4190913341673	2.29840420242041	2.37178932699723	1.11789959639894	0.857010023375171
H3P36	na	11.6145702065469	10.5571214956105	13.0312771651643	13.0868934378088	12.8037613660448	8.54485487391352	8.92986550776454	7.86831697368922	9.09738981897071	9.27129025287685
RPL13AP5	na	100.685247684569	109.619434476978	107.32363174706	248.650975318366	101.649373771892	86.5800592018909	75.8473386798735	81.4314335602382	81.2982844415645	78.7670121483907
RANP1	na	3.92280185784035	5.4770028811814	4.138864760005	6.91735795998463	4.91851808573673	4.4870242488587	5.23734728092519	4.25416180874106	5.6665945058843	5.99907016362619
PITPNA-AS1	na	2.61520123856023	2.46068245386411	2.70460469465673	4.53367379809803	2.26407975375183	2.34105612983932	2.41144047467059	3.08709087005988	2.31289571668747	2.14252505843793
MTX1P1	na	17.7679848855122	15.1212905632617	17.0881842071494	67.1638066790399	15.8095224184395	14.1633895855279	14.6947153925239	13.9295563649044	17.8092970184935	14.8029004037529
EIF1AXP1	na	4.49968448399334	4.28635008092458	4.79452650416421	5.09454065971841	7.65102813336824	6.04772833541825	6.14163745892667	5.34593784815248	6.78449410228324	6.5444401785013
LINC01186	na	1.42297714451071	1.42878336030819	1.59817550138807	2.991289928642	1.40529088163907	1.13151046275567	1.99697414308658	1.69413523356945	1.50338221584685	1.24656003400025
MKLN1-AS	na	1.73064787845898	1.11127594690637	1.72111207841792	1.91629511053628	1.71757774422552	1.48266888223157	1.43179278183566	1.31766073722068	1.38773743001248	0.662235018062632
CTAGE9	na	7.80714487393717	8.37425802847301	8.0318563659503	8.08583058836041	4.80141051226681	10.183594164801	9.08058053743145	9.14833026127502	6.9772354120072	8.88174024225177
INTS6-AS1	na	1.46143598625425	1.34940650695774	1.76209093742787	1.07499481810572	1.24914745034584	1.17052806491966	1.13036272250184	1.01648114014167	1.04080307250936	0.740145020187647
RPL24P8	na	2.19215397938137	1.78597920038524	1.88502751445772	7.01083577025469	2.45925904286836	1.44365128006758	1.58250781150258	1.69413523356945	1.46483395390206	1.63611004462533
ELOA-AS1	na	1.49989482799778	1.30971808028251	1.51621778336817	2.05651182594138	1.63950602857891	0.741334441115785	0.791253905751288	0.67765409342778	0.886610024730196	0.662235018062632
AC046176.1	na	0.692259151383591	0.793768533504551	0.860556039208961	0.467389051350313	1.09300401905261	1.01445765626371	0.452145089000736	0.56471174452315	0.616772191116658	0.70119001912514
BCYRN1	na	41.0355841403495	57.7466608124561	93.6776716967469	183.356724844728	79.8673651064869	90.5598546226177	56.1790273083415	65.2430302172412	50.4982231476764	55.6666965183236
Z97634.1	na	1.53835366974131	1.30971808028251	1.10642919326866	1.63586167972609	1.28818330816914	0.741334441115785	0.9419689354182	0.602359194158026	0.578223929171867	0.467460012750093
CBR3-AS1	na	1.76910672020251	1.42878336030819	1.88502751445772	1.58912277459106	1.40529088163907	1.32659847357562	1.77090159858622	1.54354543502994	1.38773743001248	1.28551503506276
NIFK-AS1	na	1.69218903671544	1.42878336030819	1.96698523247763	2.29020635161653	1.71757774422552	1.56070408655955	1.46947153925239	1.73178268320433	1.50338221584685	1.24656003400025
LINC00106	na	2.11523629589431	1.82566762706047	1.51621778336817	0.514127956485344	1.13203987687591	2.22400332334735	1.58250781150258	1.88237248174383	0.925158286674988	0.740145020187647
LINC00106	na	2.11523629589431	1.82566762706047	1.51621778336817	0.514127956485344	1.13203987687591	2.22400332334735	1.58250781150258	1.88237248174383	0.925158286674988	0.740145020187647
MIR600HG	na	3.73050764912268	3.69102368079616	3.60613959287565	1.91629511053628	2.02986460681198	2.61417934498724	3.20269438042188	3.91533476202717	2.81402312196975	3.0384900828756
LINC02827	na	3.15362502296969	3.49258154742002	4.17984361901495	1.86955620540125	2.69347418980821	2.92632016229915	2.52447674692078	3.27532811823427	2.1587026689083	1.63611004462533
RPL12P12	na	0.807635676614189	1.1509643735816	1.27034462930847	1.44890605918597	1.28818330816914	0.741334441115785	0.75357514833456	0.903538791237039	1.11789959639894	1.09074002975022
ZNRF2P1	na	5.4996143693252	5.87388714793368	6.06487113347268	2.19672854134647	3.90358578233074	4.29193623803875	3.99394828617317	4.44239905691544	5.39675667227076	4.28505011687585
GLIS3-AS1	na	2.15369513763784	2.42099402718888	1.72111207841792	6.7304023394445	3.94262164015404	1.09249286059168	0.9419689354182	0.79059644233241	1.81176831140518	1.28551503506276
ZEB1-AS1	na	5.76882626152992	6.66765568143823	4.50767449109456	3.50541788512735	4.52815950750365	4.72112986184263	4.14466331584008	5.1577005999781	3.35369878919683	3.58386009775071
NDUFA6-DT	na	17.9218202524863	15.0816021365865	19.1781060166568	21.0325073107641	15.2630204089132	13.2659847357562	13.7527464571057	12.3107160306047	12.9907642753946	13.3226103633777
RPS28P4	na	7.15334456429711	5.63575658788231	5.65508254337317	22.9488024213004	5.66019938437957	5.22835868997448	3.95626952875644	4.89416845253396	6.39901148283533	4.20714011475084
AL732372.2	na	46.5351985096747	47.7054888636235	44.748914038866	7.99235277809035	38.8406785341908	59.2677376870988	55.3124158877567	57.8641300888054	35.1945631555943	38.4875410497577
ZNF503-AS2	na	1.07684756881892	1.38909493363296	1.02447147524876	1.63586167972609	0.663609582996225	1.28758087141163	1.43179278183566	1.80707758247408	1.50338221584685	1.12969503081272
B3GNT9	na	1.53835366974131	1.54784864033387	1.51621778336817	0.467389051350313	1.17107573469922	1.24856326924764	1.01732645025166	1.09177603941142	1.04080307250936	1.48029004037529
NR2F1-AS1	na	2.96133081425203	3.4528931207448	3.5651607338657	4.76736832377319	3.00576105239467	0.312140817311909	0.452145089000736	0.56471174452315	0.385482619447912	0.779100021250155
AC242426.2	na	59.76504006945	59.4532631594909	60.484795898687	36.3161292899193	54.2988782322205	71.9484583903951	75.9603749521237	77.7419834960203	67.8449410228324	75.7285220655151
CDKN2AIPNL	na	18.8832912960746	16.5897623502451	15.8997972958608	34.1194007485728	20.2986460681198	14.5145480050038	14.129534031273	14.4189732101578	14.031567347904	12.58246534319
AL080243.2	na	1.57681251148485	1.23034122693205	1.55719664237812	3.59889569539741	1.99082874898868	1.79480969954348	1.58250781150258	1.09177603941142	2.00450962112914	1.44133503931279
CKMT1B	na	24.9982471332963	23.8130560051365	24.1365479568609	48.2812890044873	30.6431483912963	39.0566197661527	40.9568093119833	39.5674695662554	42.9427638064973	42.967366171946
SMG1P1	na	26.8058126952424	28.6947324861895	30.652186539443	7.29126920106488	24.4754828552137	36.4814580233294	36.6614309664764	38.2498088290347	32.8045709150173	35.4880059679446
TTN-AS1	na	6.30725004593938	6.38983669471164	7.90891978892045	3.78585131593753	6.28477310955248	8.9740484977174	7.08360639434487	8.28243891967286	6.90013888811762	6.85608018700136
AP000534.2	na	1.49989482799778	1.23034122693205	2.04894295049753	6.07605766755407	1.67854188640222	1.91186250603545	1.95929538566986	1.35530818685556	2.04305788307393	1.75297504781285
GS1-124K5.4	na	1.11530641056245	1.27002965360728	0.696640603169159	2.14998963621144	1.01493230340599	0.702316838951796	0.715896390917832	0.602359194158026	0.693868715006241	0.506415013812601
RNF223	na	0.692259151383591	0.833456960179779	1.06545033425871	1.16847262837578	0.663609582996225	0.858387247607751	1.24339899475202	0.67765409342778	0.963706548619779	0.857010023375171
CDC42P6	na	2.4613658715861	1.8653560537357	2.21285838653733	0.794561387295532	3.1619044836879	2.65319694715123	2.29840420242041	1.7694301328392	2.69837833613538	2.0256600552504
AL365295.1	na	3.53821344040502	4.16728480089889	4.01592818297515	4.06628474674772	3.43515548845105	2.53614414065926	2.59983426175423	2.86120617225063	2.69837833613538	1.90879505206288
BX088651.4	na	2.15369513763784	2.81787829394116	2.90949898970649	3.50541788512735	2.6544383319849	2.30203852767533	3.05197935075497	2.44708422626698	2.85257138391454	1.90879505206288
HOXD-AS2	na	2.42290702984257	1.42878336030819	1.18838691128857	1.40216715405094	0.507466151702996	1.24856326924764	1.01732645025166	2.22119952845772	1.96596135918435	2.18148005950043
PITRM1-AS1	na	0.961471043588321	1.38909493363296	1.27034462930847	0.654344671890438	1.52239845510899	1.40463367790359	1.43179278183566	1.24236583795093	1.58047873973644	1.44133503931279
FOXD2-AS1	na	6.84567383034884	6.42952512138686	6.26976542852243	9.06734759619607	4.99658980138334	8.23271405660161	6.89521260726123	7.26595777953119	7.09288019784157	5.76534015725115
RGL2	na	18.3833263534087	17.3041540303992	19.5059368887364	16.5455724178011	15.9266299919094	15.6460584677595	15.6743630853589	14.644857907967	13.83882603818	14.2964853899403
C10ORF143	na	3.49975459866149	2.57974773388979	2.78656241267664	2.19672854134647	2.42022318504506	2.18498572118337	2.48679798950405	2.22119952845772	1.50338221584685	1.75297504781285
LINC01409	na	4.46122564224981	4.76261120102731	4.38473791406471	5.42171299566363	3.59129891974428	4.4870242488587	4.40841461775718	5.42123274742224	3.27660226530725	4.12923011262582
AC034102.1	na	2.19215397938137	2.18286346713752	2.49971039960698	2.33694525675156	2.81058176327813	1.95088010819943	1.28107775216875	1.31766073722068	1.00225481056457	1.48029004037529
RPSAP15	na	66.3799608493377	61.7551919066541	64.7465972357218	107.078831664357	61.4034043560625	57.7460512027032	59.7585092629306	59.7465025705492	67.189620569771	61.8605416872623
UNC5B-AS1	na	11.1915229473681	10.3983677889096	8.85143354614931	22.9955413264354	6.98741855037202	5.34541149646645	4.82288094934119	5.6471174452315	6.090625387277	4.32400511793836
DGCR5	na	8.57632170880782	10.2793025088839	8.85143354614931	10.2825591297069	8.66596043677423	14.5925832093318	13.7527464571057	15.4354543502994	15.4193047779165	13.4005203655027
LINC00857	na	1.96140092892017	2.3019287471632	2.45873154059703	4.6271516083681	3.82551406668412	2.7702497536432	3.42876692492225	2.8988536218855	2.89111964585934	3.77863510306325
AC243919.1	na	247.213434727429	236.701776691057	252.347813783275	727.864969667842	224.026788047961	213.192178224034	225.318969352034	216.962252245794	237.226004008245	213.239675816167
GCSHP3	na	0.461506100922394	0.952522240205461	1.02447147524876	0.233694525675156	1.13203987687591	0.819369645443762	0.452145089000736	0.414121945983643	0.231289571668747	0.272685007437554
KIFC1	na	41.3432548742978	43.5778924893999	40.4871127018311	25.6596589191322	39.2310371124239	40.3442006375643	40.9568093119833	44.0851635224406	40.4756750420307	44.3307912091338
AL671277.2	na	1.07684756881892	0.992210666880689	0.901534898218912	0.560866861620375	0.702645440819533	0.741334441115785	1.13036272250184	0.865891341602163	0.693868715006241	0.662235018062632
AL109615.3	na	0.730717993127124	0.515949546777958	0.737619462179109	0.327172335945219	0.429394436056381	1.05347525842769	0.791253905751288	1.09177603941142	0.501127405282285	0.428505011687585
AC079922.2	na	1.80756556194604	1.66691392035956	1.43426006534827	3.55215679026238	1.91275703334206	1.17052806491966	1.24339899475202	0.941186240871916	1.46483395390206	1.20760503293774
FAM200B	na	11.0761464221375	11.2318247490894	13.4820446142737	12.5260265761884	11.047147763996	10.6518053907689	10.2109432599333	9.41186240871916	6.74594584033845	8.14159522206412
FAM21FP	na	1.84602440368958	1.50816021365865	0.983492616238813	0.467389051350313	1.48336259728568	0.507228828131853	0.979647692834928	1.16707093868118	0.963706548619779	1.20760503293774
LINC00674	na	6.65337962163118	7.54080106829324	6.55661744159208	4.67389051350313	7.18259783948855	9.91047094965313	7.72414527042924	10.5412858977655	8.01803848451656	8.41428022950167
NALT1	na	1.15376525230598	1.62722549368433	1.43426006534827	1.86955620540125	0.780717156466147	0.819369645443762	0.678217633501104	1.01648114014167	0.848061762785405	1.05178502868771
PRKCQ-AS1	na	3.26900154820029	3.73071210747139	3.15537214376619	4.86084613404325	3.78647820886081	3.7847074099069	4.37073586034045	4.17886690947131	3.77772967058953	3.93445510731328
LINC00649	na	5.4996143693252	4.88167648105299	6.26976542852243	4.11302365188275	4.87948222791342	4.44800664669471	3.46644568233898	3.3882704671389	2.81402312196975	2.84371507756307
AL357079.1	na	0.961471043588321	0.674703253478868	0.901534898218912	0.560866861620375	0.624573725172918	1.09249286059168	1.31875650958548	0.903538791237039	0.462579143337494	0.895965024437678
MTCO1P12	na	5161.56115039954	5146.79517124351	5176.53142785497	5088.9319911022	4011.75414435912	4265.59935657806	4288.1817028404	3993.52851491881	4314.24438033714	4490.96625249227
FLG-AS1	na	0.807635676614189	0.754080106829323	0.901534898218912	0.514127956485344	0.58553786734961	2.0679329146914	1.01732645025166	1.43060308612531	1.3106409061229	1.71402004675034
PTENP1	na	6.57646193814411	7.14391680154096	7.7859832118906	7.01083577025469	5.03562565920665	8.46681966958554	8.4777204187638	8.99774046273552	8.21077979424051	9.77770526668945
RPL35P1	na	0.807635676614189	0.674703253478868	1.14740805227861	2.05651182594138	0.74168129864284	0.858387247607751	0.640538876084376	0.56471174452315	0.848061762785405	1.12969503081272
AL627309.1	na	1.80756556194604	1.8653560537357	2.04894295049753	1.26195043864584	2.1079363224586	2.7702497536432	2.86358556367133	3.08709087005988	1.96596135918435	3.0384900828756
AC138035.1	na	18.8448324543311	17.3041540303992	16.6783956170499	4.81410722890822	17.6051718783116	20.562276340422	20.3842077624499	20.5931549502775	13.7617295142904	13.9458903803778
AC009133.1	na	1.23068293579305	1.46847178698342	1.14740805227861	3.7391124108025	1.21011159252253	0.780352043279774	1.05500520766838	0.45176939561852	0.886610024730196	0.70119001912514
AL355574.1	na	2.3459893463555	2.3019287471632	2.21285838653733	2.10325073107641	2.53733075851498	1.87284490387146	1.39411402441894	2.07060972991822	1.23354438223332	1.63611004462533
SPATA3-AS1	na	3.03824849773909	4.12759637422367	3.85201274693535	2.57063978242672	3.04479691021797	5.81362272243431	5.04895349384155	5.68476489486637	5.93643233949784	5.49265514981359
AC009244.1	na	2.73057776379083	1.94473290708615	2.17187952752738	6.1227965726891	3.12286862586459	2.0679329146914	2.26072544500368	2.56002657517161	2.08160614501872	1.86984005100037
LRRC37A2	na	28.728754782419	32.9413941404389	28.3163915758758	7.80539715755022	21.1574349402326	33.7892434740142	31.2356898984675	31.8873898407405	24.4781463349424	23.8404606502547
RPL9P7	na	68.3798206200014	73.8204736159232	75.360121719299	187.1893150658	67.688177465615	62.3111106558899	64.0915663658543	64.6783184727181	63.2576978514023	61.9384516893873
GOLGA2P5	na	6.11495583722172	5.95326400128413	5.81899797941297	3.8793291262076	5.97248624696603	6.47692195922212	6.93289136467795	6.62595113573829	3.97047098031349	4.59669012537591
TNFRSF14-AS1	na	1.19222409404952	1.46847178698342	1.27034462930847	1.07499481810572	0.858788872112762	0.234105612983932	0.113036272250184	0.527064294888273	0.308386095558329	0.0779100021250155
PAXBP1-AS1	na	1.15376525230598	0.674703253478868	1.06545033425871	0.560866861620375	0.74168129864284	0.390176021639887	0.452145089000736	0.45176939561852	0.231289571668747	0.155820004250031
TMEM250	na	62.4956178332409	65.8827882808777	56.4688677157118	79.4561387295532	54.8453802417468	50.1376187807255	50.6025712106657	51.8028906975903	59.5185164427575	55.238191506636
NSA2P7	na	0.923012201844788	0.714391680154096	0.655661744159208	0.888039197565594	0.74168129864284	0.936422451935728	1.24339899475202	1.09177603941142	0.578223929171867	1.12969503081272
SLC35E1P1	na	0.923012201844788	0.952522240205461	1.22936577029852	0	0.312286862586459	1.13151046275567	0.979647692834928	1.6188403342997	0.886610024730196	0.740145020187647
SNORD4A	na	1.19222409404952	1.30971808028251	1.72111207841792	3.36520116972225	1.44432673946237	1.28758087141163	1.46947153925239	1.1294234890463	1.42628569195727	0.857010023375171
SNORD4B	na	1.23068293579305	1.30971808028251	0.860556039208961	2.00977292080634	0.468430293879688	1.05347525842769	1.16804147991857	0.865891341602163	0.809513500840614	0.779100021250155
SCARNA12	na	1.57681251148485	1.23034122693205	1.39328120633832	2.33694525675156	1.01493230340599	1.13151046275567	1.2057202373353	0.865891341602163	0.925158286674988	0.973875026562694
SNORD10	na	0.999929885331854	0.873145386855006	1.18838691128857	0.701083577025469	0.74168129864284	0.819369645443762	1.43179278183566	0.828243891967286	1.15644785834373	0.895965024437678
SNORD2	na	0.923012201844788	0.833456960179779	0.81957718019901	0	0.936860587759377	1.28758087141163	1.43179278183566	1.1294234890463	0.732416976951032	1.16865003187523
SNORD5	na	1.07684756881892	0.754080106829323	1.43426006534827	1.07499481810572	1.24914745034584	1.32659847357562	1.95929538566986	1.50589798539507	1.07935133445415	1.55820004250031
NCK1-DT	na	1.53835366974131	1.90504448041092	1.59817550138807	1.86955620540125	1.6004701707556	1.75579209737949	1.2057202373353	1.54354543502994	1.15644785834373	1.09074002975022
AC008026.1	na	3.96126069958388	4.44510378762549	4.26180133703485	7.71191934728016	3.51322720409766	2.65319694715123	2.18536793017022	2.18355207882285	2.1587026689083	1.94775005312539
TXNDC5	na	237.214135874111	231.978853916705	226.244280593937	262.672646858876	287.108734290426	187.986807226097	192.576129156897	187.634888980225	221.806699230328	216.472940904356
CASTOR1	na	3.38437807343089	3.29413941404389	3.40124529782589	6.40323000349929	3.27901205715782	3.51158419475898	3.20269438042188	2.93650107152038	3.89337445642391	3.66177009987573
RNF103	na	23.4983523052986	24.0908749918631	23.7267593667614	15.6107943151004	17.6442077361349	21.6157515988497	19.5175963418651	21.0072768962612	19.1584861865612	20.9967455726917
RBM14	na	41.1509606655801	37.0689905146625	36.6760788139057	39.7280693647766	50.0049338716567	46.7430873924584	45.3275451723238	39.7180593647949	44.7159838559577	41.8376711411333
ATP6V1B1-AS1	na	1.42297714451071	1.94473290708615	1.55719664237812	2.80433430810188	1.63950602857891	2.45810893633129	2.63751301917096	1.95766738101359	2.00450962112914	2.33730006375047
LINC01119	na	1.03838872707539	0.992210666880689	0.942513757228862	1.63586167972609	0.507466151702996	0.780352043279774	1.01732645025166	0.865891341602163	0.886610024730196	0.934920025500186
ALKBH6	na	8.34556865834663	7.89799690837028	7.7859832118906	19.9107735875233	9.71992859800353	7.10120359384594	7.87486030009616	7.4165475780707	7.8252971747926	7.28458519868895
PCDHA13	na	9.960840011575	9.24740341532802	10.5315667655573	7.52496372674003	9.68089274018022	4.76014746400662	5.04895349384155	6.17418174011977	3.89337445642391	3.85654510518827
CYP4F62P	na	0.499964942665927	0.873145386855006	1.06545033425871	0.233694525675156	0.546502009526303	0.858387247607751	0.979647692834928	0.640006643792903	0.539675667227076	0.35059500956257
Z68871.1	na	1.96140092892017	1.38909493363296	1.80306979643782	0.186955620540125	1.67854188640222	2.38007373200331	2.26072544500368	2.48473167590186	2.12015440696351	1.71402004675034
AP001469.3	na	4.73043753445454	5.39762602783095	4.30278019604481	2.66411759269678	4.09876507144727	5.69656991594235	4.29537834550699	4.85652100289909	4.47159838559577	5.0251951370635
AC007405.3	na	20.4601038075595	20.6776702977936	21.8007529932937	21.1259851210341	20.2205743524732	12.5636678968044	13.1875650958548	14.1554410627136	11.2175442259342	9.73875026562694
AC011979.1	na	4.23047259178861	3.33382784071911	3.8110338879254	7.29126920106488	3.35708377280443	3.86274261423488	4.44609337517391	3.61415516494816	3.43079531308641	3.46699509456319
AC019211.1	na	0.499964942665927	1.54784864033387	1.31132348831842	0.186955620540125	0.663609582996225	0.663299236787808	0.18839378708364	0.489416845253396	0.462579143337494	0.389550010625078
CASTOR3	na	22.0369163190443	21.1142429912211	20.3664929279454	14.6760162123998	13.2331558021012	11.3541222297207	12.0195236159362	11.7836517357164	7.86384543673739	8.37532522843917
MYLK-AS1	na	0.846094518357722	0.952522240205461	0.614682885149258	1.07499481810572	1.17107573469922	1.09249286059168	0.678217633501104	0.903538791237039	0.501127405282285	0.662235018062632
RPS14P8	na	1.57681251148485	1.03189909355592	1.18838691128857	1.86955620540125	0.897824729936069	0.624281634623819	0.904290178001472	0.602359194158026	1.00225481056457	0.467460012750093
AC004951.2	na	12.1914528326999	11.7874627225426	8.19577180199011	11.2640761375425	11.0081119061727	9.9885061539811	11.7934510714359	8.50832361748212	11.3717372737134	10.7515802932521
KMT2E-AS1	na	2.3459893463555	2.77818986726593	2.58166811762688	4.72062941863816	2.42022318504506	1.24856326924764	1.35643526700221	2.22119952845772	1.58047873973644	1.32447003612526
STPG4	na	3.42283691517442	4.20697322757412	3.07341442574629	1.96303401567131	2.18600803810521	4.4870242488587	4.9735959790081	4.78122610362933	4.12466402809265	3.23326508818814
GUSBP4	na	1.84602440368958	2.02410976043661	1.43426006534827	0.7478224821605	1.09300401905261	1.95088010819943	1.73322284116949	1.99531483064846	1.38773743001248	1.83088504993786
PSMD6-AS2	na	1.03838872707539	1.03189909355592	0.860556039208961	0.37391124108025	0.74168129864284	1.13151046275567	1.35643526700221	1.20471838831605	0.770965238895823	0.779100021250155
AL157392.3	na	7.57639182347597	7.89799690837028	8.0318563659503	4.72062941863816	6.75320340343217	8.50583727174953	8.21396911684671	8.32008636930774	5.28111188643639	6.11593516681372
NME1	na	88.3015006431514	86.9573428454236	81.0971619806921	269.823699344536	106.763071146746	80.4542956621447	83.2323751335522	79.5114136288595	96.717589219481	90.4924674682055
TNFSF12	na	11.8453232570081	9.20771498865279	10.5725456245672	10.422775845112	8.509817005481	7.53039721764982	6.81985509242777	6.43771388756391	5.2425636244916	6.11593516681372
CDRT4	na	11.2684406308551	11.9462164292435	11.0233130736767	11.7314651888928	9.83703617147346	10.495734982113	9.60808314126564	10.8424654948445	10.4851272489832	9.85561526881446
AC009120.1	na	0.615341467896525	0.238130560051365	0.696640603169159	1.40216715405094	0.507466151702996	0.780352043279774	0.9419689354182	0.941186240871916	0.616772191116658	1.0128300276252
WBP1	na	53.34241349828	49.8089754774106	46.4290472582739	83.8495958122461	43.3688380416945	31.9944337744707	29.3894307850478	27.1061637371112	30.1447408408267	22.9055406247546
MRPS17	na	19.3832562387405	18.1772994172542	20.2025774919056	59.82579857284	22.1333313858153	21.3036107815378	21.476891727535	21.8355207882285	23.9770189296601	24.3468756640673
RPL21P39	na	16.8449726836674	15.002225283236	16.9652476301195	37.1574295823499	14.98976940415	14.8657064244797	16.201865689193	14.7201528072368	17.6936522326591	16.5169204505033
SUGT1P3	na	0.692259151383591	0.992210666880689	0.737619462179109	0.280433430810188	1.01493230340599	1.17052806491966	0.866611420584744	0.56471174452315	0.886610024730196	0.740145020187647
RPS4XP22	na	1.15376525230598	1.11127594690637	0.901534898218912	1.96303401567131	0.897824729936069	0.234105612983932	0.452145089000736	0.752948992697533	0.732416976951032	0.545370014875108
GET4	na	58.1113098744781	63.5411711070393	59.5832610004681	114.510317580827	57.9682488676114	50.1376187807255	53.616871804004	49.9205182158464	52.8882153882535	53.5241714598857
PARGP1	na	4.99964942665927	6.11201770798504	5.57312482535327	1.63586167972609	4.87948222791342	6.59397476571409	6.93289136467795	6.02359194158026	5.39675667227076	6.62235018062632
C1ORF226	na	13.5759711354671	12.3431006959958	11.6379959588259	5.70214642647382	11.9840083517554	13.929283972544	12.5093474623537	14.7954477065065	14.9952738965238	14.2964853899403
ADSL	na	54.7653906427908	55.2462899319168	51.8792355065974	74.5952925955099	52.3470853410552	56.6145407399476	58.5904677830121	56.9982387472032	60.9833503966596	56.9522115533863
AL627309.2	na	0.961471043588321	3.05600885399252	3.07341442574629	0.514127956485344	2.49829490069167	1.44365128006758	1.50715029666912	4.59298885545495	1.42628569195727	2.64894007225053
PRKAG2-AS1	na	5.53807321106873	5.51669130785663	6.22878656951248	9.39451993214129	4.72333879662019	6.47692195922212	7.19664266659505	6.43771388756391	6.90013888811762	6.81712518593886
AC104389.5	na	2.61520123856023	2.10348661378706	2.29481610455723	1.07499481810572	2.22504389592852	4.09684822721881	2.26072544500368	3.46356536640865	1.81176831140518	3.23326508818814
AC091390.4	na	6.76875614686178	6.23108298801073	8.23675066100006	3.36520116972225	7.76813570683816	7.88155563712571	7.68646651301251	8.39538126857749	7.55545934117907	7.67413520931403
LINC00888	na	2.9228719725085	3.53226997409525	3.36026643881594	3.1315066440471	2.81058176327813	3.04337296879112	2.78822804883787	2.48473167590186	1.85031657334998	2.84371507756307
AC104563.1	na	0.961471043588321	1.42878336030819	1.80306979643782	2.71085649783181	1.56143431293229	0.89740484977174	0.791253905751288	0.865891341602163	0.925158286674988	0.895965024437678
AMY2B	na	2.8074954472779	2.97663200064207	3.48320301584579	3.59889569539741	2.34215146939844	2.96533776446314	2.37376171725386	2.2588469780926	1.50338221584685	2.14252505843793
LY6G5B	na	6.15341467896525	6.42952512138686	5.77801912040302	16.7325280383412	4.99658980138334	6.35986915273016	7.5357514833456	6.66359858537317	4.97272579087806	4.09027511156331
PSMB9	na	2.61520123856023	2.85756672061638	3.40124529782589	6.77714124457953	2.61540247416159	1.44365128006758	1.39411402441894	1.54354543502994	1.11789959639894	1.24656003400025
RPSAP12	na	95.0317979482696	90.5689896728693	88.5553143205031	178.028489659334	75.7295641772163	69.6854374648838	77.8819915803768	62.0053495486418	79.7563539637729	78.026867128203
BMS1P3	na	3.38437807343089	2.85756672061638	3.31928757980599	0.327172335945219	4.84044637009011	2.0679329146914	2.59983426175423	2.37178932699723	1.7346717875156	1.83088504993786
RPL12P28	na	0.961471043588321	0.635014826803641	1.59817550138807	1.77607839513119	1.01493230340599	0.741334441115785	0.979647692834928	0.79059644233241	0.34693435750312	0.662235018062632
PCDHGC3	na	3.38437807343089	2.97663200064207	2.66362583564678	2.14998963621144	2.1469721802819	1.79480969954348	0.904290178001472	1.1294234890463	0.848061762785405	0.973875026562694
SMKR1	na	5.99957931199112	6.70734410811346	5.90095569743288	10.9369038015973	6.3628448251991	4.68211225967864	5.31270479575865	5.38358529778736	5.01127405282285	6.07698016575121
AC080013.1	na	2.4613658715861	2.18286346713752	2.13090066851743	1.96303401567131	2.53733075851498	2.18498572118337	3.73019698425607	2.67296892407624	1.81176831140518	1.71402004675034
COX19	na	68.8797855626673	69.2166161215969	64.2548509276024	76.277893180371	61.3253326404159	77.2548522846976	71.4389240621163	74.3537130288814	88.8537437827436	85.8957773428296
BX664727.3	na	1.99985977066371	2.7385014405907	2.86852013069654	7.38474701133494	2.49829490069167	2.96533776446314	2.93894307850478	3.35062301750402	2.04305788307393	1.86984005100037
TCAM1P	na	4.15355490830155	4.76261120102731	5.08137851723387	5.982579857284	4.64526708097358	3.58961939908696	4.82288094934119	3.16238576932964	2.65983007419059	2.72685007437554
ACAD11	na	16.4219254244885	16.748516056946	16.59643789903	9.8619089834916	11.5155780578757	17.323815360811	18.42491237678	18.7484299181686	14.956725634579	15.5040904228781
RPS2P5	na	286.364535622345	292.97996571653	266.116710410619	417.93928971745	252.054533965096	261.730075316036	261.415218957259	274.412260388616	295.819362164327	286.319257809432
PPIL3	na	12.4222058831611	13.9306377630049	15.4490298467513	15.5173165048304	13.1941199442779	13.3830375422481	14.7700729073574	14.6072104583321	11.7572198931613	11.6085903166273
RPL23AP7	na	4.9227317431722	5.00074176107867	6.51563858258213	7.80539715755022	4.87948222791342	5.8526403245983	5.57645609767575	5.23299549924785	5.20401536254681	5.72638515618864
RPL13P5	na	1.76910672020251	1.70660234703478	1.63915436039802	2.61737868756175	1.79564945987214	1.05347525842769	1.43179278183566	1.43060308612531	0.848061762785405	0.895965024437678
AC010343.1	na	1.30760061928012	1.23034122693205	1.35230234732837	3.17824554918213	1.99082874898868	1.28758087141163	1.16804147991857	1.09177603941142	0.809513500840614	1.05178502868771
MTATP8P1	na	42.4585612848602	38.6962160083469	51.9611932246173	24.2107528599462	40.7924714253562	57.4729279875553	37.8671512038117	74.2031232303419	47.5300069779275	43.0452761740711
FOXO3B	na	28.5364605737014	30.9172843800023	29.4637996281544	12.7129821967285	25.2952358695032	31.2530993333549	33.0819490118872	30.4191393049803	28.3329725294215	29.6837108096309
SETP14	na	4.26893143353214	5.4770028811814	5.32725167129357	3.31846226458722	6.16766553608256	5.07228828131853	4.67216591967427	4.96946335180372	4.7799844811541	6.42757517531378
AL031428.1	na	2.2306128211249	2.34161717383843	2.21285838653733	0.420650146215281	2.57636661633829	2.80926735580719	2.44911923208732	2.2588469780926	2.04305788307393	2.41521006587548
AQP1	na	1.57681251148485	1.38909493363296	0.983492616238813	0.981517007835657	1.01493230340599	1.3656160757396	1.31875650958548	1.05412858977655	1.00225481056457	0.70119001912514
RPS6P25	na	0.692259151383591	0.873145386855006	1.18838691128857	0.981517007835657	0.702645440819533	1.05347525842769	0.715896390917832	0.865891341602163	0.770965238895823	0.895965024437678
ISY1	na	21.4600336928913	18.4551184039808	19.6698523247763	37.5313408234301	23.616693983101	20.9134347598979	20.7986740940339	23.0025917269096	20.6618684024081	20.1397355493165
PNMA2	na	8.15327444962896	8.2155043217721	7.74500435288065	4.58041270323306	9.5637851667103	9.87145334748914	9.04290178001472	9.11068281164015	10.9477063923207	10.7905352943146
AC010655.2	na	5.30732016060753	6.90578624148959	6.31074428753238	6.49670781376935	6.3628448251991	6.16478114191021	6.48074627567722	7.07772053135681	6.32191495894575	5.45370014875109
PCDHGC5	na	3.38437807343089	2.93694357396684	2.70460469465673	2.14998963621144	2.1469721802819	1.79480969954348	0.904290178001472	1.1294234890463	0.848061762785405	0.973875026562694
TMEM189	na	29.5363904590332	28.258159792762	28.7261801659753	55.0116913439318	32.009403415112	29.6533776446314	28.1083530328791	27.6708754816343	32.3419917716798	31.1640008500062
RDH14	na	9.15320433496081	8.77114229522529	8.93339126416921	9.76843117322154	8.509817005481	8.9740484977174	9.15593805226491	7.75537462478459	8.90464850924675	8.18055022312663
AC093627.4	na	12.1914528326999	11.8271511492178	11.1462496507065	9.76843117322154	10.2273947497065	13.617143155232	11.7180935566024	12.0095364335256	11.1018994400999	10.3620302826271
NDUFB2-AS1	na	1.65373019497191	1.74629077371001	1.39328120633832	2.29020635161653	1.99082874898868	0.89740484977174	1.35643526700221	1.05412858977655	1.11789959639894	1.67506504568783
PLCXD2	na	3.42283691517442	3.37351626739434	3.5651607338657	1.12173372324075	3.7084064932142	4.09684822721881	3.31573065267207	3.20003321896451	3.81627793253432	2.9995350818131
RPL15P2	na	1.49989482799778	1.1509643735816	1.92600637346767	2.2434674464815	1.17107573469922	1.05347525842769	1.35643526700221	0.715301543062656	1.07935133445415	1.32447003612526
AL645465.1	na	11.9606997822387	11.9859048559187	13.3181291782339	12.3390709556483	11.6326856313456	12.9928615206082	11.8688085862693	12.6495430773186	12.3354438223332	13.4394753665652
MIF	na	140.413231205638	131.567134428379	111.995221674195	430.371838483368	160.086052933383	161.766978571897	162.056335649347	158.608705311735	210.589155004394	179.231959888598
HOXA11-AS	na	3.46129575691795	2.97663200064207	4.17984361901495	3.08476773891206	2.61540247416159	2.57516174282325	2.93894307850478	2.18355207882285	2.1587026689083	1.83088504993786
AC114490.1	na	3.88434301609682	3.73071210747139	3.23732986178609	2.94455102350697	3.47419134627436	3.19944337744707	3.01430059333824	3.08709087005988	2.38999224057705	2.0256600552504
TPM3P9	na	1.96140092892017	2.38130560051365	2.17187952752738	2.85107321323691	2.06890046463529	2.69221454931522	2.59983426175423	3.04944342042501	2.92966790780413	2.45416506693799
AP000873.1	na	1.38451830276718	1.11127594690637	1.10642919326866	1.07499481810572	1.99082874898868	1.48266888223157	1.69554408375276	1.20471838831605	1.07935133445415	1.40238003825028
AC004951.3	na	2.26907166286844	1.90504448041092	1.35230234732837	1.63586167972609	1.79564945987214	1.91186250603545	1.31875650958548	1.84472503210896	1.38773743001248	1.40238003825028
NSUN6	na	7.19180340604064	6.78672096146391	7.9498986479304	7.10431358052475	9.87607202929676	6.24281634623819	5.16198976609174	6.47536133719878	5.78223929171867	6.62235018062632
AC093019.2	na	1.30760061928012	1.54784864033387	1.88502751445772	2.2434674464815	1.99082874898868	1.87284490387146	2.11001041533677	2.10825717955309	1.7346717875156	1.83088504993786
CYP51A1P1	na	0.615341467896525	0.436572693427503	0.409788590099505	0.233694525675156	1.13203987687591	0.975440054099717	0.9419689354182	0.56471174452315	1.11789959639894	1.12969503081272
HLA-DOB	na	1.38451830276718	0.873145386855006	1.35230234732837	1.21521153351081	1.48336259728568	1.32659847357562	1.6201865689193	1.01648114014167	0.963706548619779	0.818055022312663
YAE1	na	6.61492077988765	8.2155043217721	9.13828555921897	7.29126920106488	7.61199227554494	6.98415078735397	8.28932663168016	7.83066952405434	8.13368327035093	7.12876519443892
CRCP	na	49.8426588996185	48.8564532372051	48.6009267858013	56.741030833928	54.2208065165739	63.5206563229736	57.34706878826	65.5818572639551	68.5388097378387	67.0415568285758
LINC02614	na	1.11530641056245	0.595326400128413	0.860556039208961	0.607605766755407	0.858788872112762	1.17052806491966	0.715896390917832	0.640006643792903	0.308386095558329	0.116865003187523
SUCLG2-AS1	na	1.34605946102365	1.1509643735816	1.14740805227861	0.233694525675156	1.67854188640222	0.741334441115785	0.339108816750552	0.640006643792903	0.192741309723956	0.467460012750093
CDRT1	na	1.57681251148485	1.82566762706047	1.43426006534827	1.35542824891591	1.75661360204883	1.91186250603545	2.63751301917096	2.63532147444137	2.81402312196975	2.41521006587548
AL603962.1	na	1.46143598625425	1.23034122693205	1.51621778336817	3.36520116972225	2.26407975375183	1.75579209737949	1.35643526700221	1.69413523356945	0.925158286674988	1.12969503081272
RPL36A	na	419.816716472404	417.64131390342	449.865914211237	1052.09275458955	406.324244082806	389.902898424739	422.604943186021	431.326830466782	398.627576771085	396.873550824829
PMS2P11	na	3.23054270645676	4.00853109419798	3.5651607338657	4.20650146215281	3.12286862586459	3.19944337744707	3.57948195458916	4.36710415764569	3.97047098031349	3.46699509456319
PDXP	na	22.4215047364796	26.0752963256245	20.8582392360648	38.1856854953205	24.3583752817438	21.9278924161616	20.6856378217837	21.4590462918797	26.2899146463476	26.4894007225053
RPP21	na	24.6521175576045	29.0519283262666	28.5622647299355	66.1355507660693	26.7005267511422	25.6345646217406	26.9403115529605	22.7014121298306	31.6481230566735	24.1131456576923
HNF1A-AS1	na	1.15376525230598	0.595326400128413	1.10642919326866	1.44890605918597	0.780717156466147	0.702316838951796	0.414466331584008	0.752948992697533	0.655320453061449	0.311640008500062
CD302	na	15.3835366974131	13.6131303496031	17.4569939382389	10.7966870861922	16.9025264374921	18.6113962322226	17.8597310155291	16.3013456919016	15.68914261153	18.6594455089412
EGFL8	na	6.65337962163118	5.83419872125845	5.90095569743288	7.24453029592985	5.46502009526303	5.11130588348252	4.89823846417464	5.45888019705711	4.85708100504368	4.0123651094383
EEF1A1P25	na	11.3068994725987	11.2715131757646	8.0318563659503	17.0597003742864	9.95414374494338	7.68646762630577	7.61110899817906	7.4165475780707	8.86610024730196	10.7126252921896
RPL7P19	na	1.03838872707539	1.07158752023114	1.27034462930847	2.2434674464815	1.32721916599245	1.24856326924764	1.05500520766838	1.20471838831605	1.04080307250936	1.0128300276252
ATP5MF	na	76.725389278348	77.2733667366681	72.2867072935527	260.896568463745	90.2509032874866	65.666624441993	70.7983851860319	64.1136067281949	79.7949022257177	67.9375218530135
ARHGAP8	na	30.3824849773909	30.1632042731729	30.8161019754828	58.4703703239241	30.9554352538827	34.9987891410978	35.8324983033083	36.1039041998467	39.5505167553557	37.825306031695
AC244197.3	na	100.954459576774	93.7043753802123	101.176802895568	62.9105663117521	111.096051365133	97.8951638294476	97.0981578629081	93.2527327455894	93.5180834780633	96.6473576360817
PSMC1P1	na	28.4980017319578	28.5359787794886	32.4962351948908	61.9290493039164	36.2643119178525	32.9698738285704	35.1542806698072	35.1627179589748	35.9269801325454	38.2927660444451
ACTG1P20	na	0.653800309640058	0.515949546777958	0.614682885149258	0.0934778102700626	0.897824729936069	1.24856326924764	0.9419689354182	1.01648114014167	0.770965238895823	1.20760503293774
GUSBP2	na	5.88420278676052	5.4770028811814	4.95844194020401	3.36520116972225	5.34791252179311	7.64745002414178	6.21699497376012	7.37890012843582	5.20401536254681	4.67460012750093
ARPC4	na	79.9174731430612	77.3130551633433	75.4830582963289	276.133451537765	89.0407916949641	68.6709798086201	70.7607064286152	69.873666522331	85.0760141121541	76.8192620952653
AC018475.1	na	6.34570888768292	7.10422837486573	5.32725167129357	11.6379873786228	6.05055796261264	5.93067552892628	5.72717112734266	6.06123939121514	6.43755974478012	5.72638515618864
CORT	na	1.07684756881892	0.992210666880689	0.942513757228862	3.7391124108025	1.56143431293229	1.13151046275567	1.09268396508511	0.828243891967286	0.539675667227076	0.662235018062632
UBQLN4P1	na	8.0763567661419	8.81083072190052	7.9498986479304	1.12173372324075	8.27560185854116	7.06218599168195	6.10395870150994	7.4165475780707	9.40577591452904	6.77817018487635
ARPC1A	na	98.7238467556488	96.7206958075296	97.734578738732	149.28406300129	104.733206539934	95.1249140758044	98.2285205854099	96.1892338171098	101.45902543869	95.2449775978315
TMEFF1	na	1.03838872707539	1.27002965360728	1.72111207841792	1.58912277459106	1.6004701707556	1.83382730170747	1.31875650958548	1.7694301328392	1.58047873973644	1.90879505206288
AP001062.3	na	4.8073552179416	4.92136490772822	4.91746308119406	14.2086271610495	4.37201607621042	3.82372501207089	4.18234207325681	4.48004650655032	4.16321229003744	3.70072510093824
RPL7AP30	na	6.76875614686178	5.35793760115572	6.88444831367169	10.0488646040317	6.51898825649233	5.5014819051224	4.33305710292372	4.6682837547247	4.85708100504368	3.85654510518827
RPSAP52	na	1.19222409404952	1.54784864033387	1.55719664237812	3.27172335945219	2.1079363224586	1.01445765626371	0.715896390917832	0.67765409342778	0.963706548619779	0.662235018062632
LINC00893	na	2.6921189220473	2.34161717383843	2.08992180950748	0.981517007835657	1.99082874898868	3.04337296879112	3.57948195458916	2.10825717955309	2.46708876446663	1.90879505206288
AC092620.1	na	3.53821344040502	2.46068245386411	3.23732986178609	1.495644964321	3.47419134627436	3.62863700125095	4.10698455842335	3.80239241312254	4.04756750420307	3.66177009987573
ATP5PO	na	70.5719745993827	68.1847170280409	67.8200116614681	154.004692419928	71.123332954066	67.2273285285525	69.0651623448624	65.0924404187017	70.8131571925813	69.1451268859513
PLEKHO2	na	12.5375824083917	11.7874627225426	9.01534898218912	10.0021256988967	13.7406219538042	7.60843242197779	9.26897432451509	7.75537462478459	7.63255586506865	8.57010023375171
C8ORF58	na	6.65337962163118	8.17581589509688	7.74500435288065	11.0771205170024	7.72909984901486	5.46246430295842	6.29235248859358	5.42123274742224	5.51240145810513	5.80429515831366
AL627309.5	na	17.8833614107428	15.7959938167406	16.9652476301195	4.58041270323306	12.569546219105	22.5131564486215	25.0186949247074	21.1202192451658	17.1539765654321	17.9972104908786
PISD	na	41.3817137160413	40.3234415020312	36.5941210958858	32.5302779739818	38.8797143920141	36.8716340449693	38.507690079896	33.8450572217541	39.2806789217422	38.0200810370076
PWP2	na	53.1885781313059	54.412832971737	49.66637712006	73.8007312082144	59.1002887444873	55.9512415031598	59.6831517480972	54.7017443194758	66.8041379503231	67.4700618402634
AC079447.1	na	24.6521175576045	20.7967355778192	26.3494063433982	13.6477602994291	24.8268055756235	31.7213105593228	30.7835448094668	33.5438776246751	30.1061925788819	32.2547408797564
PI4KA	na	124.10668230638	133.630932615491	125.887054878568	48.0943333839472	126.866537925749	126.573101419979	119.856127342612	124.123641446188	122.390731674712	117.722013210898
ELOCP19	na	0.807635676614189	0.952522240205461	0.696640603169159	0.140216715405094	0.468430293879688	1.09249286059168	0.904290178001472	1.01648114014167	0.501127405282285	1.16865003187523
PRR34-AS1	na	1.69218903671544	1.78597920038524	2.00796409148758	5.51519080593369	2.38118732722175	1.7167744952155	1.80858035600294	1.95766738101359	2.00450962112914	1.75297504781285
HYPK	na	24.4598233488869	21.9873883780761	24.6692731239902	71.4170470463278	26.1540247416159	17.401850565139	20.3465290050331	23.3037713239886	21.2786405935247	22.0874856024419
RPL7AP6	na	109.684616652556	108.11127426332	99.2507965221002	117.595085319739	94.3496683589339	82.717316587656	75.8850174372902	74.8054824244999	89.3934194499707	83.2468372705791
AC211429.1	na	9.15320433496081	10.120548802183	8.64653925109956	0.888039197565594	10.1493230340599	9.91047094965313	11.2282697101849	11.0683501926537	11.6030268453821	11.4527703123773
MUC20-OT1	na	31.7285444384146	32.0682487535839	31.8815523097415	23.5096692829207	27.7154590545482	34.1013842913261	33.6848091305548	35.8403720524026	26.9837833613538	29.8005758128184
AMACR	na	8.99936896798668	6.70734410811346	7.7859832118906	8.2260473037655	9.13439073065392	7.99860844361768	7.72414527042924	6.85183583354755	5.85933581560825	8.18055022312663
MTFP1	na	18.3064086699216	17.621661443801	15.9817550138807	47.3932498069217	22.3675465327551	18.6504138343866	19.0654512528644	17.3178268320433	24.7479841685559	21.6200255896918
SNHG3	na	62.1110294158055	55.9209931853956	56.7966985877914	110.724466264889	56.2897069812092	52.8688509322047	58.5151102681786	50.1840503632906	49.9585474804493	54.0305864736982
AC000041.1	na	5.3842378440946	4.88167648105299	7.25325804476124	0.934778102700625	6.59705997213894	5.57951710945038	6.21699497376012	5.04475825107347	6.24481843505617	5.10310513918852
CRYZL2P	na	5.46115552758166	4.72292277435208	4.42571677307466	4.06628474674772	3.90358578233074	3.16042577528308	3.50412443975571	3.16238576932964	1.92741309723956	2.22043506056294
HOXB-AS4	na	0.961471043588321	0.635014826803641	1.39328120633832	0.934778102700625	1.0539681612293	0.858387247607751	0.678217633501104	0.602359194158026	0.231289571668747	0.272685007437554
TCP10L	na	1.15376525230598	0.754080106829323	1.14740805227861	2.38368416188659	1.40529088163907	0.936422451935728	0.791253905751288	0.903538791237039	0.616772191116658	0.818055022312663
ARFGAP3	na	33.1515215829253	30.5600885399252	35.4876919026172	32.7639724996569	35.1713078987999	35.5450355713937	36.6991097238931	39.1157001706368	36.3510110139381	38.4096310476326
BGLAP	na	2.65366008030377	2.34161717383843	2.13090066851743	8.3662640191706	2.26407975375183	1.52168648439556	1.46947153925239	1.95766738101359	1.96596135918435	1.05178502868771
C22ORF39	na	79.4944258838824	81.3612746842165	75.5240371553388	50.3845397355637	77.095819201032	82.9124045984759	88.1306135977268	86.7020765091209	93.4409869541737	89.5185924416428
AC092597.1	na	1.30760061928012	1.50816021365865	1.18838691128857	1.40216715405094	1.52239845510899	0.780352043279774	0.9419689354182	1.24236583795093	0.616772191116658	1.05178502868771
AC108488.1	na	0.807635676614189	0.555637973453186	1.14740805227861	2.66411759269678	0.780717156466147	0.702316838951796	0.904290178001472	0.67765409342778	0.732416976951032	0.934920025500186
BMS1P4-AGAP5	na	19.0371266630488	19.7251480575881	19.4649580297265	8.92713088079097	18.8543193286575	19.0015722538625	19.253845039948	18.8613722670732	12.0656059887196	12.348735336815
STAG3L5P	na	18.3448675116652	19.8442133376138	21.9236895703235	2.75759540296685	15.6924148449696	20.2891531252741	24.9433374098739	21.7225784393238	17.3852661371008	22.3212156088169
AC073861.1	na	17.7295260437686	16.7882044836213	15.6949030008111	39.1204635980212	17.1367415844319	13.3440199400841	11.5673785269355	12.0095364335256	11.98850946483	12.3876903378775
BMS1P4	na	5.61499089455579	7.30267050824187	5.77801912040302	1.77607839513119	4.7623746544435	6.16478114191021	7.04592763692814	8.01890677222872	5.47385319616034	5.64847515406362
EIF6	na	95.1856333152438	99.4988856747955	89.415870359712	295.436619358533	101.688409629716	98.2853398510875	95.025826204988	93.1397903966848	122.737666032215	110.281608007959
AL590705.3	na	4.46122564224981	4.36572693427503	4.17984361901495	7.43148591646997	4.29394436056381	4.09684822721881	4.40841461775718	3.87768731239229	4.47159838559577	3.70072510093824
AC096536.2	na	1.65373019497191	1.46847178698342	1.31132348831842	0.7478224821605	1.71757774422552	1.09249286059168	1.39411402441894	1.16707093868118	2.12015440696351	1.32447003612526
PCDHGC4	na	3.38437807343089	3.01632042731729	2.66362583564678	2.14998963621144	2.1469721802819	1.79480969954348	0.904290178001472	1.1294234890463	0.848061762785405	0.973875026562694
UPK3BP1	na	1.53835366974131	1.62722549368433	1.43426006534827	0.467389051350313	0.663609582996225	1.56070408655955	1.35643526700221	1.73178268320433	1.58047873973644	0.973875026562694
RPL7AP11	na	5.34577900235106	4.80229962770253	5.45018824832342	4.76736832377319	6.55802411431564	3.94077781856286	3.7678757416728	3.61415516494816	5.20401536254681	4.16818511368833
AC093627.5	na	5.69190857804286	4.84198805437776	6.39270200555228	4.72062941863816	4.2549085027405	5.15032348564651	5.42574106800883	5.1577005999781	4.00901924225828	4.20714011475084
MRPL20	na	27.9595779475484	25.638723632197	28.2344338578559	96.9364892500549	36.1472043443826	29.8484656554513	28.5228193644631	28.5744142728714	32.9587639627964	34.1245809307568
ARPIN	na	31.3824148627228	34.1717353673709	33.7256009651893	31.408544250741	36.7717780695555	31.175064129027	29.8792546314653	31.3603255458522	25.4418528835622	25.6713457001926
LINC00960	na	14.4989833373119	15.2800442699626	17.5389516562588	17.4336116153667	14.4042315368004	14.5535656071678	14.1672127886897	13.8166140159997	14.2243086576279	13.7900703761277
AC108010.1	na	8.42248634183369	9.44584554870416	9.71198958535827	0.514127956485344	7.02645440819532	14.3584775963478	13.2629226106883	15.0966273035855	11.4873820595478	9.93352527093948
AL645608.5	na	42.3431847596297	41.1172100355357	38.6840429053933	124.372226564318	34.7809493205669	29.6923952467954	29.0126432108806	26.4285096436834	29.1810342922069	29.8005758128184
RPS3AP34	na	1.99985977066371	1.98442133376138	2.00796409148758	2.57063978242672	1.36625502381576	1.28758087141163	1.50715029666912	0.941186240871916	1.50338221584685	1.63611004462533
DECR2	na	25.2674590255011	25.0037088053934	23.3989284946818	45.8041270323306	22.2114031014619	19.0405898560265	18.5756274064469	18.5225452203593	20.0065479493466	17.1012454664409
GNG10	na	29.6902258260073	27.6231449659584	32.4552563358808	62.770349596347	35.6397381926796	28.7559727948597	30.3313997204661	27.4073433341902	28.3715207913663	29.4110258021934
AC092910.3	na	1.15376525230598	1.30971808028251	1.68013321940797	1.16847262837578	1.44432673946237	1.67775689305151	1.28107775216875	1.69413523356945	1.15644785834373	1.12969503081272
CNTF	na	0.692259151383591	0.515949546777958	0.450767449109456	0.327172335945219	0.819753014289455	1.09249286059168	1.16804147991857	0.602359194158026	0.539675667227076	0.857010023375171
RPSAP26	na	2.3459893463555	1.8653560537357	1.63915436039802	3.78585131593753	1.48336259728568	1.63873929088752	2.07233165792004	1.46825053576019	2.08160614501872	1.44133503931279
AP5Z1	na	45.8813982000347	47.1101624634951	40.4461338428212	63.0507830271572	36.7327422117322	41.319640691664	41.5973481880677	44.8381125151381	47.3372656682035	45.1488462314465
ZNF709	na	3.38437807343089	2.57974773388979	3.52418187485575	2.57063978242672	2.77154590545482	2.61417934498724	2.44911923208732	2.71061637371112	2.08160614501872	2.33730006375047
AL591895.1	na	3.42283691517442	2.34161717383843	2.37677382257713	4.20650146215281	3.12286862586459	2.49712653849528	2.41144047467059	2.14590462918797	1.85031657334998	1.83088504993786
STRC	na	1.69218903671544	0.754080106829323	0.81957718019901	0.934778102700625	0.546502009526303	1.75579209737949	2.03465290050331	1.7694301328392	0.809513500840614	0.857010023375171
EIF4EBP3	na	21.4984925346349	20.7173587244688	17.7028670922986	46.5519495144911	18.1126380300146	14.4365128006758	13.9034614867726	14.0048512641741	15.2651117301373	14.9197654069405
AC000120.2	na	0.692259151383591	1.11127594690637	0.983492616238813	1.77607839513119	1.44432673946237	0.975440054099717	1.01732645025166	1.54354543502994	0.770965238895823	1.20760503293774
MRPL33	na	11.3068994725987	10.6761867756362	10.9823342146667	13.1803712480788	13.4283350912177	13.656160757396	14.4686428480236	14.7954477065065	14.8796291106894	14.1406653856903
AL162431.1	na	10.1531342202927	9.8030413887812	9.30220099525877	9.02060869106104	10.4616098966464	10.1445765626371	9.38201059676527	9.29892005981453	10.0996446295353	10.5178502868771
MICAL3	na	89.1475951615091	95.8078619939993	90.2354475399111	35.1476566615435	78.5401459404944	106.166895488213	101.355857450998	104.019903341164	99.8785466989539	99.9974877274574
AC087343.1	na	6.73029730511825	8.61238858852438	8.60556039208961	30.0531160018251	7.4168129864284	2.30203852767533	2.29840420242041	2.67296892407624	2.89111964585934	2.9995350818131
AC115223.1	na	14.4220656538248	15.2006674166122	15.1621778336817	28.370515416964	14.7555542572102	13.656160757396	12.7354200068541	13.2895497211115	13.1835055851186	13.9458903803778
PPAN-P2RY11	na	73.187175837943	72.6695092423416	72.081812998503	132.317840437274	72.5676596935284	80.2982252534887	79.652893178963	85.3091208726305	90.8582534038727	80.4420771940785
PCDHAC2	na	14.3451479703377	12.5018544026967	14.3016217944727	7.52496372674003	13.584478522511	6.59397476571409	6.44306751826049	7.86831697368922	4.70288795726452	5.10310513918852
PRAF2	na	43.8430795876274	42.2681744091173	37.7415291481644	64.219255655533	38.8797143920141	30.1606064727633	25.772270073042	24.2449575648606	25.287659835783	24.7364256746924
AGAP13P	na	2.15369513763784	1.07158752023114	1.51621778336817	0.140216715405094	1.32721916599245	1.44365128006758	1.09268396508511	1.43060308612531	1.11789959639894	0.934920025500186
AC018638.4	na	25.4982120759623	24.5671361119659	23.4808862127017	6.82388014971457	24.5535545708603	33.0869266350624	33.383379071221	29.5156005137433	23.7071810960466	21.9706205992544
STMP1	na	23.382975780068	20.7967355778192	22.4154358784429	41.1302365188275	23.1482636892213	24.4640365568209	21.9667155739524	21.1202192451658	19.8523549015674	17.8803454876911
KCTD7	na	15.1143248052084	15.9944359501167	17.2111207841792	3.64563460053244	12.6476179347516	17.5189033716309	16.767047050444	16.8284099867899	14.6868878009654	13.6342503718777
EFNA4	na	11.8453232570081	12.7002965360728	12.9493194471444	24.0237972394061	10.5006457544697	15.8021288764154	16.3902594762767	17.0166472349642	16.6528491601498	16.8285604590033
AC090543.2	na	2.99978965599556	3.21476256069343	2.99145670772639	9.06734759619607	1.87372117551875	1.63873929088752	2.22304668758695	1.69413523356945	2.38999224057705	1.71402004675034
MRPS31P5	na	6.23033236245232	7.42173578826755	7.08934260872144	4.72062941863816	7.29970541295848	8.93503089555341	10.0979069876831	9.22362516054478	7.63255586506865	9.19338025075183
TICAM2	na	4.07663722481448	3.81008896082185	4.91746308119406	5.18801846998847	5.07466151702996	3.90176021639887	3.54180319717243	3.80239241312254	2.38999224057705	4.09027511156331
C4ORF48	na	6.26879120419585	4.92136490772822	4.91746308119406	28.0433430810188	6.79223926125548	3.58961939908696	3.16501562300515	3.16238576932964	4.74143621920931	4.0123651094383
NAA80	na	12.6914177753658	11.3508900291151	12.9493194471444	20.6585960696838	14.7165183993869	10.495734982113	10.5877308341006	9.75068945543305	11.6801233692717	10.7515802932521
MNX1-AS1	na	8.61478055055136	8.45363488182347	7.9498986479304	15.5640554099654	8.78306801024416	8.23271405660161	8.51539917618053	8.73420831529138	8.36497284201968	6.89503518806387
TNFRSF6B	na	2.11523629589431	1.82566762706047	2.37677382257713	3.64563460053244	1.87372117551875	1.63873929088752	2.07233165792004	1.58119288466482	1.58047873973644	1.32447003612526
AC024940.2	na	0.53842378440946	0.952522240205461	1.27034462930847	2.85107321323691	0.663609582996225	0.936422451935728	0.56518136125092	0.376474496348766	1.07935133445415	1.05178502868771
HNRNPKP4	na	1.07684756881892	0.714391680154096	1.06545033425871	0.186955620540125	0.975896445582684	1.01445765626371	0.828932663168016	0.715301543062656	1.19499612028853	0.973875026562694
AC004967.1	na	11.5761113648034	10.120548802183	8.81045468713936	23.930319429136	12.3353310721651	11.4711750362127	11.5673785269355	11.6330619371769	14.2243086576279	10.5957602890021
IL10RB	na	13.7298065024412	12.7002965360728	11.7199536768459	12.4325487659183	12.3353310721651	9.75440054099717	9.53272562643219	9.37421495908428	7.78674891284781	8.14159522206412
ZNF487	na	0.999929885331854	1.19065280025683	1.51621778336817	2.29020635161653	1.48336259728568	0.819369645443762	0.979647692834928	0.828243891967286	0.770965238895823	1.28551503506276
WDR92	na	5.42269668583813	6.38983669471164	5.53214596634332	7.75865825241519	7.45584884425171	5.03327067915454	4.55912964742409	4.93181590216884	3.85482619447911	4.16818511368833
NME2	na	365.858961506228	355.647991436714	341.640747565958	902.154346916374	379.233358753431	306.639335406787	310.585997386089	323.6174770614	383.362465040948	335.324649146067
AC018638.5	na	10.7684756881892	10.3983677889096	9.30220099525877	12.9466767224037	7.80717156466147	11.3931398318847	10.7761246211842	11.7836517357164	10.6393202967624	8.76487523906424
LINC02027	na	1.34605946102365	1.38909493363296	1.22936577029852	0.233694525675156	1.13203987687591	0.429193623803875	0.489823846417464	0.640006643792903	0.732416976951032	0.70119001912514
AC006254.1	na	4.11509606655801	4.04821952087321	4.63061106812441	3.64563460053244	2.1079363224586	2.69221454931522	2.75054929142114	3.16238576932964	1.54193047779165	1.75297504781285
DUBR	na	8.73015707578195	8.2155043217721	9.05632784119907	4.20650146215281	6.28477310955248	9.44225972368526	7.95021781492961	10.3154011999562	6.82304236422803	6.85608018700136
PLA2G4B	na	16.6526784749497	17.5025961637754	16.9652476301195	24.5379251958914	11.9840083517554	15.8411464785794	18.010446045196	16.5272303897108	15.1494669443029	14.4523053941904
NPIPB5	na	312.631924533178	353.782635382978	336.805242202783	142.974310808061	276.881339540719	408.631347463453	395.966061692395	333.631698664277	355.260782083195	317.093708648813
TTC4	na	29.6902258260073	26.2737384590006	27.9475818447863	40.6161085623422	28.3400327797211	27.1952687083001	27.9576380032122	28.4991193736016	32.6889261291829	29.4499808032559
RPLP0P2	na	0.961471043588321	1.1509643735816	1.31132348831842	1.12173372324075	0.897824729936069	1.32659847357562	0.640538876084376	1.05412858977655	1.85031657334998	1.12969503081272
TMEM35B	na	8.69169823403842	8.61238858852438	8.07283522496025	12.011898619703	8.15849428507124	6.86709798086201	7.38503645367869	7.4165475780707	7.05433193589678	6.46653017637629
HLA-L	na	38.7280536357376	48.9358300905556	39.9543875347018	80.4376557373888	49.3803601464838	38.7834965510048	36.5107159368094	33.2426980275961	38.3169723731224	39.1108210667578
JMJD7	na	12.6145000918788	11.509643735816	10.736461060607	14.3021049713196	9.09535487283062	11.0029638102448	10.2109432599333	11.4448246890025	12.913667751505	10.5568052879396
AC090589.1	na	0.615341467896525	1.07158752023114	0.696640603169159	1.68260058486113	0.546502009526303	0.468211225967864	0.828932663168016	1.31766073722068	0.848061762785405	0.857010023375171
APOBEC3D	na	1.73064787845898	1.54784864033387	2.13090066851743	0.934778102700625	1.40529088163907	0.351158419475898	0.489823846417464	0.263532147444136	0.231289571668747	0.428505011687585
RN7SL832P	na	1.80756556194604	1.50816021365865	1.10642919326866	2.38368416188659	1.24914745034584	0.936422451935728	0.640538876084376	0.527064294888273	0.732416976951032	0.389550010625078
RPL12P6	na	3.65358996563562	4.64354592100162	4.75354764515426	5.93584095214897	4.09876507144727	4.25291863587477	3.99394828617317	3.65180261458303	3.70063314669995	3.38908509243817
AL355140.1	na	1.15376525230598	0.873145386855006	1.47523892435822	0.981517007835657	0.74168129864284	2.34105612983932	1.99697414308658	2.37178932699723	2.31289571668747	1.5192450414378
OR2A7	na	7.34563877301477	5.87388714793368	6.92542717268164	4.01954584161269	5.58212766873295	7.02316838951796	6.40538876084376	5.34593784815248	3.73918140864474	3.89550010625078
MRPS6	na	27.8057425805742	24.1305634185384	27.4968143956768	56.4605974031178	29.589180230067	22.9033324702614	25.7345913156252	22.5131748816562	25.5574976693965	25.7882107033801
ZNF512	na	21.6907867433525	18.9313795240835	20.6533449410151	19.7705568721182	22.094295527992	22.8252972659334	24.6419073505401	23.3790662232584	17.4623626609904	21.2694305801292
AL390195.1	na	16.3065488992579	17.1850887503735	17.1291630661593	33.9791840331677	20.06443092118	19.9770123079622	18.0481248026127	17.0542946845991	22.2423471421445	20.3734655556916
RPL23AP65	na	0.923012201844788	1.27002965360728	0.860556039208961	1.30868934378088	1.0539681612293	0.546246430295842	0.527502603834192	0.45176939561852	0.732416976951032	0.818055022312663
PPIEL	na	1.73064787845898	1.70660234703478	2.21285838653733	0.7478224821605	1.21011159252253	2.53614414065926	1.80858035600294	2.56002657517161	1.69612352557081	1.67506504568783
ACY1	na	32.1131328558499	31.3141686467545	28.6442224479554	60.4334043395954	30.7602559647662	32.8138034199145	32.8935552248036	29.4026581648387	34.9632735839256	32.7222008925065
NFS1	na	20.5754803327901	18.9313795240835	19.3420214526966	28.463993227234	21.8991162388754	16.4264105110392	16.2395444466098	15.7366339473784	13.83882603818	15.9715504356282
AC093591.1	na	52.5347778216658	47.0704740368199	60.443817039677	161.295961620993	55.3528463934498	60.0090721282146	63.036561158186	65.4312674654156	60.2123851577638	57.1469865586989
FAM86DP	na	12.3068293579305	11.7080858691921	11.3921228047662	16.498833512666	12.1011159252253	13.69517835956	13.7527464571057	13.5530818685556	12.4125403462227	13.7121603740027
DDOST	na	276.788284028206	277.739609873242	270.952215773793	143.254744238871	245.184222988194	240.855658158302	242.161373917311	237.630702095341	292.851145994578	273.542017460929
LINC01011	na	2.30753050461197	1.34940650695774	2.25383724554728	1.68260058486113	2.22504389592852	2.02891531252741	1.95929538566986	1.99531483064846	1.46483395390206	1.24656003400025
TMEM199	na	13.422135768493	11.7477742958674	13.0722560241742	17.1064392794214	11.9840083517554	9.87145334748914	9.34433183934855	9.63774710652842	11.4873820595478	10.6347152900646
AC007566.1	na	3.11516618122616	2.77818986726593	3.68809731089555	2.52390087729169	4.02069335580066	3.62863700125095	3.50412443975571	4.25416180874106	1.81176831140518	2.41521006587548
AC110749.1	na	3.92280185784035	4.12759637422367	5.24529395327367	13.7412381096992	3.12286862586459	4.1358658293828	3.57948195458916	3.5388602656784	4.08611576614786	5.29788014450105
DNAJC25-GNG10	na	31.4593325462099	29.0122398995913	34.5041992863783	63.4246942682374	37.3182800790818	30.7458705052231	31.725513744885	29.3273632655689	30.6073199841642	31.6704158638188
AC128688.1	na	1.99985977066371	2.10348661378706	1.88502751445772	0.327172335945219	2.73251004763152	1.56070408655955	1.39411402441894	1.24236583795093	2.35144397863226	1.67506504568783
P2RY11	na	24.3829056653998	24.765578245342	24.83318856003	37.1574295823499	20.4938253572364	33.2039794415544	34.0615967047221	35.5391924553236	36.9677832050547	31.2808658531937
TMEM141	na	24.5367410323739	24.2893171252393	17.6209093742787	48.2812890044873	23.8509091300408	17.362832962975	16.9931195949443	17.995480925471	22.8976675952059	18.6204905078787
ARHGEF35-AS1	na	8.53786286706429	8.65207701519961	9.38415871327867	11.4977706632177	8.74403215242085	6.98415078735397	6.25467373117685	7.60478482624508	5.08837057671243	5.33683514556356
TMEM225B	na	4.23047259178861	4.00853109419798	4.26180133703485	4.11302365188275	3.47419134627436	1.91186250603545	1.80858035600294	1.28001328758581	1.42628569195727	1.32447003612526
AC007009.1	na	2.53828355507317	2.3019287471632	2.21285838653733	7.75865825241519	2.61540247416159	1.7167744952155	1.58250781150258	1.99531483064846	2.23579919279789	1.75297504781285
IFITM10	na	6.65337962163118	6.46921354806209	5.90095569743288	16.5923113229361	6.32380896737579	5.42344670079443	5.95324367184303	5.72241234450125	4.93417752893327	4.94728513493848
PKD1P1	na	270.442575140523	295.083452330317	267.714885912007	32.2965834483066	183.546603485191	279.248978687667	280.706742754624	287.099450915569	270.4931540666	265.01087222824
RPL32P29	na	25.9212593351411	23.6939907251109	26.8411526515176	55.4323414901471	28.8084630736008	16.5434633175312	15.0715029666912	17.7319487780269	16.8841387318185	15.8157304313781
DBNDD2	na	46.3813631427006	41.1172100355357	42.6999710883685	49.4030227277281	38.3332123824878	45.7676473383587	41.1075243416503	41.6757267458084	49.9970957423941	46.0448112558842
RPS3AP35	na	1.96140092892017	1.94473290708615	2.00796409148758	2.61737868756175	1.32721916599245	1.32659847357562	1.35643526700221	1.05412858977655	1.46483395390206	1.71402004675034
GATA2-AS1	na	7.15334456429711	6.27077141468595	6.92542717268164	9.58147555268141	6.8703109769021	5.15032348564651	4.78520219192446	5.34593784815248	3.66208488475516	4.47982512218839
DUXAP10	na	164.373089611859	170.461792570102	178.749783001404	145.685167305892	168.986228517098	205.037499371761	213.713912067681	205.291542858982	165.988815934271	184.880435042662
AC024293.1	na	44.6891741059852	44.4907263029301	40.7739647149008	113.061411521641	40.4801845627697	33.5161202588663	29.9546121462988	32.8285760816124	37.1990727767235	29.5668458064434
AL138759.1	na	0.999929885331854	0.555637973453186	0.737619462179109	0.280433430810188	1.32721916599245	0.936422451935728	1.05500520766838	0.941186240871916	0.886610024730196	0.934920025500186
LINC00698	na	0.153835366974131	0.476261120102731	0.614682885149258	0.794561387295532	0.390358578233074	1.13151046275567	1.35643526700221	1.54354543502994	0.578223929171867	0.973875026562694
LY6G6D	na	2.03831861240724	2.42099402718888	1.92600637346767	4.486934892963	3.00576105239467	1.09249286059168	0.904290178001472	0.978833690506793	0.655320453061449	0.895965024437678
RPL7P23	na	3.69204880737915	3.4528931207448	3.6471184518856	7.85213606268525	3.47419134627436	2.4190913341673	2.86358556367133	2.63532147444137	3.0453126936385	2.80476007650056
AC116533.1	na	203.639567032006	208.681747458346	224.277295361459	558.109266217409	206.148365164886	204.959464167433	216.464461359102	224.604684521674	201.915796066816	210.318050736479
ETV5	na	52.8809073973576	48.2611268370767	49.9122502741197	35.1943955666786	36.9279215008488	51.1910940391531	47.5505918599108	51.0122942552578	61.2146399683283	62.2111366968249
RBM12	na	82.1865448059297	81.0834556974899	87.8586737173339	39.2606803134263	90.8364411548362	101.562818432863	96.3069039571568	89.9774046273552	93.1326008586154	98.7119726923946
OR2A1-AS1	na	3.19208386471323	3.57195840077048	3.5651607338657	3.31846226458722	3.12286862586459	3.39453138826702	2.5621555043375	2.56002657517161	2.27434745474268	1.94775005312539
SCARF2	na	6.53800309640058	5.83419872125845	6.59759630060204	8.97386978592601	4.52815950750365	3.94077781856286	3.0896581081717	3.57650771531328	4.12466402809265	3.23326508818814
RWDD4P1	na	0.653800309640058	0.714391680154096	0.614682885149258	1.12173372324075	0.780717156466147	1.09249286059168	0.678217633501104	0.978833690506793	1.00225481056457	1.20760503293774
APOBEC3C	na	49.9580354248492	47.3482930235465	46.0192586681744	58.7508037547343	48.8728939947808	2.69221454931522	2.78822804883787	2.29649442772748	2.00450962112914	2.92162507968808
SEPTIN14P2	na	0.730717993127124	0.595326400128413	0.614682885149258	0.0467389051350313	1.0539681612293	1.67775689305151	1.39411402441894	1.95766738101359	1.7346717875156	1.44133503931279
AC004890.2	na	9.73008696111381	10.3189909355592	11.2691862277364	5.28149628025853	6.3628448251991	8.77896048689745	10.0602282302664	8.13184912113335	6.82304236422803	5.99907016362619
RPS26P19	na	8.53786286706429	9.12833813530234	7.41717348080105	17.1999170896915	9.60282102453361	8.46681966958554	10.2863007747667	9.90127925397256	10.7935133445415	10.6736702911271
RAD21L1	na	1.46143598625425	1.07158752023114	1.22936577029852	0.0467389051350313	0.897824729936069	1.24856326924764	1.16804147991857	0.715301543062656	0.770965238895823	0.779100021250155
CCDC13	na	1.34605946102365	1.54784864033387	2.08992180950748	2.10325073107641	1.48336259728568	1.20954566708365	1.01732645025166	1.16707093868118	0.809513500840614	1.05178502868771
ASPRV1	na	1.38451830276718	1.74629077371001	1.35230234732837	1.82281730026622	1.87372117551875	0.507228828131853	0.75357514833456	0.489416845253396	0.809513500840614	0.818055022312663
MIATNB	na	3.11516618122616	4.84198805437776	3.11439328475624	3.45867897999231	3.66937063539089	4.72112986184263	4.22002083067354	4.5176939561852	4.47159838559577	3.89550010625078
TPTEP2	na	4.69197869271101	4.84198805437776	5.16333623525377	2.85107321323691	4.52815950750365	6.04772833541825	5.72717112734266	6.2871240890244	4.93417752893327	4.94728513493848
LINC02086	na	37.5742883834316	32.6635751537123	37.7005502891545	39.8682860801817	44.2666627716305	26.0637582455444	25.1694099543743	19.9531483064846	17.7707487565487	22.0485306013794
UBE2V1	na	123.606717363715	118.747772612281	117.035621332419	136.944992045642	113.047844256298	117.599052922262	107.083028578341	110.081142732379	112.522376616845	112.502043068522
CTAGE8	na	12.7298766171094	13.9306377630049	13.1951926012041	11.4977706632177	9.48571345106369	15.6460584677595	16.0888294169429	16.0378135444574	13.0293125373394	14.4133503931279
AC004918.1	na	1.03838872707539	0.952522240205461	1.43426006534827	2.47716197215666	0.936860587759377	1.52168648439556	1.24339899475202	1.50589798539507	1.07935133445415	1.0128300276252
BX679664.3	na	277.903590438768	269.722547684846	259.519114110017	512.118183564538	241.085457916746	211.124245309343	221.174306036193	217.602258889587	247.32564863778	227.380341201858
ASLP1	na	1.23068293579305	1.23034122693205	1.22936577029852	1.77607839513119	0.663609582996225	1.52168648439556	1.73322284116949	1.7694301328392	1.3106409061229	1.09074002975022
C4A	na	2.03831861240724	2.46068245386411	2.17187952752738	1.86955620540125	1.24914745034584	2.45810893633129	2.63751301917096	2.56002657517161	2.77547486002496	2.532075069063
N4BP2L2	na	46.9967046105971	46.1179517966144	52.4939183917466	39.6813304596416	47.4285672553184	63.9498499467774	65.0712140586893	65.017145519432	49.842902694615	52.8229814407605
GABPB1-AS1	na	21.8446221103267	22.1064536581017	22.374457019433	18.0412173821221	20.6109329307063	16.1142696937273	16.7293682930272	16.4519354904411	9.98399984370091	10.128300276252
RUFY1-AS1	na	0.884553360101255	1.1509643735816	1.68013321940797	0.607605766755407	0.819753014289455	1.98989771036342	2.33608295983714	1.46825053576019	1.19499612028853	0.779100021250155
AC107959.1	na	2.42290702984257	2.89725514729161	2.66362583564678	1.86955620540125	2.34215146939844	2.34105612983932	2.18536793017022	2.71061637371112	1.96596135918435	1.71402004675034
LINC00847	na	15.0374071217213	14.4862757364581	16.3095858859603	16.8260058486113	13.1550840864546	14.4755304028398	13.4889951551886	11.4071772393676	12.6823781798363	11.2969503081272
A2M-AS1	na	1.23068293579305	1.19065280025683	1.14740805227861	0.841300292430563	1.09300401905261	1.01445765626371	0.640538876084376	0.414121945983643	0.616772191116658	0.584325015937616
RNF139-AS1	na	2.65366008030377	2.42099402718888	2.74558355366669	1.58912277459106	1.56143431293229	3.12140817311909	3.35340941008879	2.8988536218855	2.73692659808017	3.66177009987573
EEF1A1P4	na	8.92245128449962	7.46142421494278	8.0318563659503	3.69237350566747	8.54885286330431	7.21825640033791	8.81682923551435	8.01890677222872	9.05884155702592	9.07651524756431
USP2-AS1	na	1.96140092892017	2.10348661378706	1.55719664237812	2.80433430810188	1.79564945987214	1.7167744952155	2.07233165792004	1.35530818685556	2.08160614501872	1.48029004037529
SAP30L-AS1	na	1.03838872707539	1.03189909355592	0.942513757228862	1.07499481810572	1.24914745034584	1.3656160757396	1.05500520766838	1.01648114014167	0.963706548619779	0.857010023375171
AC008393.1	na	1.19222409404952	1.50816021365865	1.31132348831842	1.30868934378088	1.48336259728568	0.936422451935728	1.31875650958548	0.56471174452315	0.501127405282285	1.16865003187523
H2AZ1-DT	na	1.15376525230598	0.635014826803641	1.35230234732837	0.560866861620375	0.897824729936069	0.546246430295842	0.678217633501104	0.941186240871916	0.462579143337494	1.12969503081272
AP000866.1	na	1.96140092892017	1.62722549368433	2.62264697663683	0.467389051350313	2.02986460681198	1.20954566708365	1.35643526700221	1.58119288466482	0.925158286674988	0.740145020187647
LINC02709	na	3.19208386471323	4.36572693427503	3.03243556673634	2.19672854134647	1.71757774422552	3.00435536662713	3.05197935075497	3.08709087005988	3.23805400336246	3.70072510093824
NEAT1	na	303.901767457396	284.32788870133	303.243556673634	212.895712890067	230.27252529969	391.77574332861	440.23860165705	426.319719665343	272.883146307177	330.883779024941
AP000787.1	na	3.23054270645676	3.25445098736866	3.48320301584579	2.10325073107641	2.61540247416159	1.63873929088752	1.58250781150258	1.28001328758581	0.809513500840614	0.818055022312663
SCAMP1-AS1	na	4.57660216748041	5.23887232113004	3.48320301584579	3.8793291262076	3.74744235103751	4.25291863587477	4.48377213259063	3.27532811823427	4.20176055198224	3.97341010837579
FAM111A-DT	na	5.34577900235106	5.11980704110435	5.40920938931347	3.97280693647766	4.45008779185704	4.76014746400662	3.91859077133971	5.49652764669199	3.39224705114162	3.62281509881322
BDNF-AS	na	3.19208386471323	3.01632042731729	3.11439328475624	2.43042306702163	2.57636661633829	1.24856326924764	1.28107775216875	1.24236583795093	0.732416976951032	0.857010023375171
DDX11-AS1	na	0.615341467896525	0.793768533504551	1.18838691128857	1.72933948999616	0.780717156466147	0.975440054099717	0.452145089000736	0.602359194158026	1.00225481056457	1.32447003612526
CRNDE	na	10.3069695872668	9.16802656197756	12.1707211259553	9.76843117322154	7.14356198166525	18.4943434257306	17.9727672877793	15.2095696524902	13.9544708240144	16.9843804632534
CEBPA	na	13.0760061928012	13.1765576561755	10.6135244835772	14.8162329278049	13.3892992333944	12.3295622838204	13.5266739126054	12.8377803254929	15.6505943495852	13.8679803782528
RAD51-AS1	na	5.73036741978639	6.1913945613355	6.26976542852243	4.25324036728785	4.29394436056381	4.36997144236673	4.52145089000736	4.29180925837594	3.00676443169371	2.88267007862557
MEF2C-AS2	na	0.0384588417435328	0.238130560051365	0	0.0467389051350313	0.0780717156466147	1.01445765626371	1.28107775216875	1.43060308612531	0.963706548619779	0.973875026562694
SNHG6	na	51.6886833033081	51.793396811172	49.2156096709506	115.585312398932	40.2850052736532	46.1188057578346	52.2981152944185	52.1040702946693	54.5843389138243	52.5892514343855
LINC01184	na	20.3447272823289	21.8683230980504	18.3585288364578	31.6889776815512	19.3617854803604	17.7139913824509	17.595979713612	15.5483966992041	16.3059148026467	15.8546854324407
AC093752.1	na	13.3836769267494	13.9703261896801	12.4985519980349	13.6477602994291	11.3984704844057	15.9581992850714	15.1468604815247	16.0378135444574	14.7254360629102	14.6860354005654
RAB30-DT	na	3.11516618122616	4.00853109419798	4.42571677307466	4.20650146215281	3.90358578233074	3.90176021639887	3.12733686558843	3.72709751385279	2.77547486002496	3.0384900828756
NUDT16P1	na	0	0	0	0	0.234215146939844	3.27747858177505	3.54180319717243	3.31297556786914	2.54418528835622	2.72685007437554
AC016065.1	na	3.46129575691795	3.96884266752276	2.99145670772639	4.29997927242288	3.27901205715782	1.95088010819943	1.92161662825313	1.99531483064846	2.38999224057705	2.06461505631291
AP002026.1	na	0.923012201844788	1.23034122693205	1.43426006534827	0.701083577025469	0.858788872112762	0.975440054099717	0.678217633501104	0.752948992697533	0.539675667227076	0.70119001912514
AL353807.3	na	17.9987379359734	14.3275220297571	15.0392412566518	28.1368208912888	15.1459128354433	14.9827592309717	13.7904252145225	14.7578002568716	13.8002777762352	16.2442354430657
CASC8	na	3.46129575691795	2.22255189381274	2.25383724554728	5.14127956485344	2.1469721802819	1.59972168872354	1.35643526700221	1.09177603941142	1.11789959639894	1.28551503506276
SBF2-AS1	na	15.4604543809002	14.7640947231846	14.6704315255623	7.89887496782029	13.1550840864546	13.1489319292642	13.9034614867726	15.7366339473784	12.7594747037259	15.5040904228781
PRR7-AS1	na	2.42290702984257	2.3019287471632	3.07341442574629	5.74888533160885	3.12286862586459	4.1358658293828	2.97662183592151	2.78591127298087	3.0453126936385	2.22043506056294
AC138904.1	na	3.53821344040502	2.93694357396684	3.27830872079604	5.09454065971841	3.98165749797735	3.55060179692297	2.97662183592151	3.16238576932964	2.54418528835622	2.37625506481297
AC079089.1	na	0.346129575691795	0.515949546777958	0.901534898218912	0.607605766755407	0.507466151702996	1.95088010819943	1.39411402441894	1.7694301328392	0.693868715006241	1.48029004037529
AC100861.1	na	6.19187352070879	5.0404301877539	5.61410368436322	6.63692452917444	4.87948222791342	5.42344670079443	4.82288094934119	4.74357865399446	5.55094972004993	4.5187801232509
AC139795.1	na	5.4996143693252	6.38983669471164	6.06487113347268	0.981517007835657	5.15273323267657	7.45236201332184	6.81985509242777	7.30360522916607	6.78449410228324	6.46653017637629
H2AJ	na	10.9992287386504	10.636498348961	10.6135244835772	24.6314030061615	9.71992859800353	11.4711750362127	11.8311298288526	12.3860109298744	10.6007720348176	11.0632203017522
STARD4-AS1	na	1.11530641056245	0.833456960179779	0.532725167129357	0.186955620540125	0.702645440819533	0.702316838951796	0.75357514833456	1.01648114014167	0.578223929171867	0.70119001912514
DNM1P35	na	2.84595428902143	2.57974773388979	3.19635100277614	2.61737868756175	3.43515548845105	2.61417934498724	3.46644568233898	2.56002657517161	2.04305788307393	3.15535508606313
AP000487.1	na	2.15369513763784	1.38909493363296	2.54068925861693	1.30868934378088	2.26407975375183	1.63873929088752	1.54482905408585	2.22119952845772	1.65757526362602	1.44133503931279
UBAP1L	na	3.92280185784035	2.69881301391547	3.36026643881594	2.38368416188659	3.66937063539089	2.65319694715123	2.78822804883787	3.50121281604353	1.50338221584685	1.59715504356282
SOCS2-AS1	na	0.26921189220473	0.198442133376138	0.204894295049753	0.233694525675156	0.429394436056381	1.13151046275567	0.75357514833456	1.01648114014167	0.539675667227076	0.428505011687585
PGAM5	na	94.0318680629378	86.5207701519961	77.6549378238562	104.22775845112	105.982353990279	87.3213936430067	88.3566861422272	88.9232760375786	105.313851633169	101.049272756145
BAALC-AS1	na	3.53821344040502	2.81787829394116	3.8110338879254	2.80433430810188	3.2009403415112	1.63873929088752	1.65786532633603	2.44708422626698	1.3106409061229	1.20760503293774
SNHG10	na	6.38416772942645	5.67544501455754	6.59759630060204	9.7216922680865	6.63609582996225	5.57951710945038	6.70681882017759	5.19534804961298	5.85933581560825	5.41474514768858
MIR210HG	na	1.15376525230598	1.03189909355592	1.06545033425871	4.86084613404325	2.61540247416159	0.507228828131853	0.18839378708364	0.376474496348766	0.385482619447912	0.35059500956257
AC009126.1	na	1.11530641056245	1.34940650695774	1.47523892435822	1.02825591297069	0.819753014289455	0.624281634623819	0.37678757416728	0.56471174452315	0.501127405282285	0.467460012750093
AP000873.2	na	2.4613658715861	2.3019287471632	2.17187952752738	1.82281730026622	2.38118732722175	2.4190913341673	1.95929538566986	1.80707758247408	1.69612352557081	1.90879505206288
LINC01252	na	1.57681251148485	1.19065280025683	1.84404865544777	1.44890605918597	1.40529088163907	1.05347525842769	0.791253905751288	1.05412858977655	0.34693435750312	0.662235018062632
UBL7-AS1	na	3.07670733948263	2.3019287471632	2.49971039960698	2.14998963621144	3.04479691021797	2.0679329146914	2.07233165792004	1.80707758247408	2.23579919279789	1.86984005100037
ZBED5-AS1	na	4.73043753445454	4.08790794754844	4.38473791406471	9.39451993214129	5.50405595308634	2.49712653849528	2.33608295983714	2.59767402480649	1.92741309723956	2.33730006375047
ZCCHC3	na	21.9984574773008	23.4955485917347	22.0056472883434	25.7998756345373	21.8600803810521	22.0449452226536	23.2854720835379	20.2919753531985	27.0994281471882	25.1259756853175
TMED2-DT	na	2.15369513763784	1.78597920038524	2.04894295049753	1.54238386945603	1.44432673946237	2.10695051685539	2.11001041533677	1.95766738101359	1.42628569195727	1.24656003400025
DNAJC3-DT	na	1.99985977066371	2.42099402718888	2.86852013069654	2.00977292080634	2.92768933674805	2.18498572118337	1.92161662825313	2.29649442772748	1.65757526362602	1.94775005312539
GPRC5D-AS1	na	4.30739027527568	5.67544501455754	5.57312482535327	9.06734759619607	5.3088766639698	5.11130588348252	4.89823846417464	5.27064294888273	4.81853274309889	5.18101514131353
MIR4458HG	na	2.96133081425203	2.69881301391547	3.07341442574629	2.991289928642	2.88865347892474	2.4190913341673	2.97662183592151	2.40943677663211	2.08160614501872	2.29834506268796
OIP5-AS1	na	70.2643038654345	70.1691383618023	75.5650160143488	47.3932498069217	78.0326797887914	66.1738532701248	66.2769342960246	68.1795312887616	56.4346554871742	61.6657666819498
CKMT2-AS1	na	4.07663722481448	3.73071210747139	4.99942079921396	2.29020635161653	2.69347418980821	3.7847074099069	4.06930580100663	4.70593120435958	3.77772967058953	2.9995350818131
SPTY2D1OS	na	1.30760061928012	1.1509643735816	0.983492616238813	1.40216715405094	0.780717156466147	1.24856326924764	0.979647692834928	1.05412858977655	0.963706548619779	0.662235018062632
TWF2	na	42.0739728674249	44.2525957428787	36.471184518856	54.2171299566363	40.8315072831795	37.0667220557892	36.0962496052254	37.9862766815905	44.484694284289	38.5264960508202
MARS2	na	12.922170825827	14.9228484298856	15.5719664237812	5.3749740905286	17.3709567313718	16.6605161240232	16.2395444466098	16.0378135444574	18.8886483529477	18.0361654919411
MTND4P12	na	18.690997087357	17.8201035771772	18.5224442724976	9.76843117322154	13.5064068068643	16.8556041348431	14.7323941499407	13.8542614656346	12.6052816559467	14.1017103846278
AC139795.2	na	1.11530641056245	0.635014826803641	1.02447147524876	0.420650146215281	0.624573725172918	0.819369645443762	0.715896390917832	0.903538791237039	0.655320453061449	0.35059500956257
STX18-AS1	na	4.73043753445454	5.19918389445481	6.35172314654233	5.09454065971841	4.95755394356003	6.00871073325426	6.51842503309395	5.19534804961298	4.47159838559577	4.32400511793836
AC091057.3	na	1.19222409404952	2.77818986726593	1.96698523247763	0.514127956485344	1.13203987687591	1.56070408655955	0.9419689354182	1.46825053576019	0.578223929171867	1.09074002975022
AC008966.1	na	1.96140092892017	1.8653560537357	1.88502751445772	1.91629511053628	2.1079363224586	1.24856326924764	1.46947153925239	1.35530818685556	0.925158286674988	0.662235018062632
TMEM161B-AS1	na	15.3835366974131	16.6691392035956	19.8337677608161	11.2640761375425	14.0529088163906	24.112878137345	21.7029642720353	20.9696294466263	12.2968955603884	15.6599104271281
AC022364.1	na	2.30753050461197	2.34161717383843	2.82754127168659	1.44890605918597	1.83468531769545	2.14596811901938	1.73322284116949	1.6188403342997	1.61902700168123	1.24656003400025
NRAV	na	10.6146403212151	10.3189909355592	10.9823342146667	8.03909168322538	11.8669007782854	11.3931398318847	11.0021971656846	10.3530486495911	7.67110412701344	9.58293026137691
UBA6-AS1	na	11.8068644152646	12.8590502427737	12.7854040111046	10.9369038015973	11.2813629109358	12.6417031011323	10.9645184082679	11.595414487542	10.4465789870384	11.5696353155648
NNT-AS1	na	10.3454284290103	11.9462164292435	14.1377063584329	13.8814548251043	13.3892992333944	12.6026854989683	11.7180935566024	13.0636650233022	9.25158286674988	9.38815525606437
BCKDHA	na	43.958456112858	47.8642425703244	36.5941210958858	47.5802054274618	34.0002321641007	29.0681136121716	27.4678141567947	29.3650107152038	30.645868246109	27.5801407522555
AC002116.1	na	11.3838171560857	11.4699553091408	9.46611643129857	24.9118364369717	11.9840083517554	8.89601329338942	9.83415568576601	9.11068281164015	9.21303460480508	9.11547024862681
SMURF2P1	na	6.61492077988765	6.86609781481437	6.80249059565179	3.08476773891206	7.53392055989832	6.82808037869802	8.02557532976307	8.24479147003798	8.13368327035093	7.20667519656393
RRN3P1	na	10.4992637959845	9.00927285527665	10.777439919617	9.67495336295147	8.00235085377801	11.9003686600165	12.471668704937	12.7248379765883	12.5667333940019	11.5306803145023
TRIM39-RPP21	na	29.7671435094944	33.6954742472682	32.7421083489505	67.4909790149852	31.9313316994654	31.058011322535	31.6878349874683	29.4403056144735	35.8498836086558	28.9046107883808
AC037459.1	na	25.3828355507317	24.0511865651879	22.9891399045822	34.2128785588429	28.9255706470708	22.7862796637694	23.2101145687045	21.8355207882285	28.9497447205382	26.7231307288803
FLJ12825	na	1.23068293579305	1.11127594690637	1.35230234732837	0.981517007835657	1.13203987687591	1.28758087141163	0.489823846417464	0.941186240871916	1.00225481056457	0.934920025500186
TRIM52-AS1	na	6.34570888768292	4.84198805437776	6.10584999248263	12.0586375248381	4.72333879662019	4.79916506617061	4.93591722159137	3.87768731239229	4.51014664754056	4.36296011900087
SUMO2P17	na	17.8449025689992	15.5975516833644	15.1621778336817	27.2487816937232	13.584478522511	12.7587559076243	11.4543422546853	12.6495430773186	14.3785017054071	12.7772403485025
CYP4F27P	na	1.03838872707539	1.46847178698342	2.41775268158708	0.420650146215281	1.28818330816914	1.3656160757396	0.866611420584744	1.09177603941142	0.770965238895823	0.545370014875108
CDK11B	na	54.6884729593037	58.262610359234	57.124529459871	131.570017955113	63.3161613894045	50.0595835763975	58.3643952385117	60.4994515632468	52.0401536254681	54.2643164800733
PCDHAC1	na	9.960840011575	9.40615712202893	10.736461060607	7.52496372674003	9.68089274018022	4.79916506617061	5.12431100867501	6.2871240890244	3.89337445642391	3.97341010837579
PRR5-ARHGAP8	na	47.8427991289548	47.3482930235465	44.5849986028262	85.2985018714321	42.6661926008749	55.3659774706999	53.1270479575865	55.0405713661897	69.579612810348	62.4059117021374
ABHD14A	na	18.9602089795617	17.3041540303992	18.0306979643782	54.8247357233917	22.3285106749318	19.0405898560265	17.7090159858622	16.2260507926318	21.7026714749174	17.9193004887536
SRP14-AS1	na	2.4613658715861	1.98442133376138	2.08992180950748	2.991289928642	2.1079363224586	1.95088010819943	1.39411402441894	1.50589798539507	1.00225481056457	1.20760503293774
MTATP6P1	na	2372.44902947505	2114.91688066953	2421.60469433402	2657.71436269328	2506.76568183933	2219.78942231364	2020.52336647204	1891.18198495839	2114.2950711479	2168.50804414662
AC026410.3	na	1.07684756881892	0.674703253478868	1.22936577029852	0.420650146215281	0.936860587759377	0.780352043279774	0.866611420584744	0.752948992697533	0.848061762785405	0.973875026562694
STIMATE-MUSTN1	na	24.0752349314516	27.2659491258813	23.8906748028012	25.5194422037271	21.977187954522	17.7530089846149	21.5522492423684	17.9578334758362	22.4350884518684	22.9834506268796
DSTNP2	na	1.23068293579305	1.42878336030819	1.35230234732837	2.89781211837194	1.32721916599245	0.58526403245983	1.16804147991857	1.31766073722068	0.732416976951032	0.467460012750093
AC139491.2	na	0.499964942665927	0.952522240205461	0.573704026139307	1.495644964321	0.975896445582684	0.741334441115785	0.979647692834928	0.527064294888273	0.693868715006241	0.584325015937616
RBM14-RBM4	na	54.5346375923296	55.7225510520195	53.5593687260053	117.922257655684	60.3494361948332	49.3962843396097	48.1534519785784	45.2522344611217	50.6138679335108	47.6809213005095
LINC00992	na	2.42290702984257	1.70660234703478	1.96698523247763	3.22498445431716	1.56143431293229	2.57516174282325	2.86358556367133	3.08709087005988	2.6212818122458	2.25939006162545
LY75-CD302	na	3.92280185784035	4.00853109419798	4.54865335010451	3.27172335945219	3.98165749797735	4.60407705535066	4.40841461775718	3.87768731239229	4.51014664754056	4.59669012537591
HAS2-AS1	na	4.03817838307095	3.4528931207448	4.01592818297515	3.92606803134263	4.2158726449172	6.04772833541825	6.21699497376012	5.45888019705711	6.16772191116658	6.46653017637629
AC079594.2	na	15.4219955391567	15.002225283236	17.0062264891295	2.38368416188659	16.0827734232026	14.7096360158237	15.787399357609	15.3978069006645	11.256092487879	13.9848453814403
AC004997.1	na	12.4991235666482	12.0255932825939	12.1707211259553	16.0314444613157	12.569546219105	10.300646971293	9.6834406560991	9.41186240871916	12.6052816559467	10.3620302826271
AC098859.1	na	1.07684756881892	0.674703253478868	1.02447147524876	0.888039197565594	0.507466151702996	1.24856326924764	0.904290178001472	1.09177603941142	1.3106409061229	1.40238003825028
USP46-DT	na	1.07684756881892	1.03189909355592	1.43426006534827	0.327172335945219	0.780717156466147	1.56070408655955	1.09268396508511	0.941186240871916	0.693868715006241	0.545370014875108
TNFSF12-TNFSF13	na	4.26893143353214	4.28635008092458	3.9749493239652	3.69237350566747	3.59129891974428	3.86274261423488	3.05197935075497	3.16238576932964	2.6212818122458	2.9995350818131
FMN1	na	10.9992287386504	9.28709184200325	11.5150593817961	2.19672854134647	8.35367357418778	7.53039721764982	6.63146130534413	7.56713737661021	8.24932805618531	8.92069524331428
ATP5MF-PTCD1	na	77.3407307462445	85.7270016184915	76.8763395026672	138.300420294558	87.7135725289716	69.06115583026	73.8503645367869	73.1113471909304	83.2256975388041	74.7936020400149
MTND5P11	na	0.769176834870657	0.912833813530234	1.10642919326866	0.0467389051350313	0.58553786734961	1.09249286059168	1.2057202373353	0.941186240871916	0.886610024730196	0.934920025500186
AC046134.2	na	1.80756556194604	1.70660234703478	1.31132348831842	1.21521153351081	1.83468531769545	0.780352043279774	1.13036272250184	1.69413523356945	0.925158286674988	0.857010023375171
KRT8P46	na	0.730717993127124	0.952522240205461	1.51621778336817	0	0.819753014289455	0.624281634623819	1.01732645025166	1.01648114014167	0.732416976951032	1.48029004037529
HMGN2P4	na	0.846094518357722	0.754080106829323	0.77859832118906	1.44890605918597	1.17107573469922	0.546246430295842	0.640538876084376	0.79059644233241	0.770965238895823	0.467460012750093
AC008771.1	na	8.73015707578195	9.88241824213166	8.76947582812941	9.62821445781644	9.64185688235692	6.12576353974622	5.80252864217611	7.11536798099169	4.20176055198224	4.44087012112588
ZNF436-AS1	na	1.53835366974131	1.8653560537357	1.35230234732837	0.888039197565594	1.40529088163907	1.48266888223157	1.13036272250184	1.88237248174383	0.693868715006241	0.857010023375171
HAUS5	na	39.7279835210694	41.514094302288	39.5855778036122	36.9237350566747	39.9336825532434	35.0378067432618	34.9658868827236	33.0921082290566	35.6956905608766	30.5017658319436
SUDS3P1	na	0.807635676614189	1.27002965360728	1.14740805227861	1.16847262837578	1.40529088163907	0.936422451935728	1.05500520766838	1.31766073722068	1.07935133445415	0.779100021250155
AL159163.1	na	28.4980017319578	25.995919472274	25.4888503041892	50.5714953561038	27.7154590545482	26.6100046758403	30.482114750133	27.9720550787133	30.8000612938881	29.4889358043184
PCDHA11	na	10.0762165368056	9.28709184200325	10.6545033425871	7.52496372674003	9.75896445582684	4.79916506617061	5.12431100867501	6.24947663938952	3.89337445642391	3.81759010412576
AP000311.1	na	66.8799257920036	64.7318239072961	64.7465972357218	120.679853058651	66.2438507261526	65.627606839829	65.4480016328566	64.8289082712576	70.8131571925813	68.0154318551385
AC069368.1	na	2.65366008030377	2.57974773388979	2.04894295049753	0.841300292430563	2.96672519457136	1.44365128006758	2.07233165792004	2.14590462918797	1.34918916806769	1.75297504781285
EEF1A1P9	na	2.88441313076496	2.42099402718888	2.37677382257713	3.50541788512735	2.88865347892474	2.34105612983932	2.48679798950405	2.07060972991822	1.88886483529477	2.72685007437554
AC068533.4	na	25.6135886011929	24.8052666720172	23.9316536618111	47.6736832377319	25.8417378790295	27.0782159018081	26.8272752807103	27.0685162874763	29.6050651735996	30.6186308351311
UGDH-AS1	na	5.07656711014633	5.15949546777958	5.49116710733337	3.36520116972225	3.63033477756758	3.16042577528308	3.35340941008879	3.65180261458303	3.08386095558329	2.29834506268796
NPM1P27	na	17.7295260437686	16.6691392035956	18.3995076954678	13.7412381096992	17.6442077361349	20.1330827166182	19.5175963418651	25.4120285035417	19.929451425457	23.2561356343171
CASC9	na	1.57681251148485	1.62722549368433	1.80306979643782	1.26195043864584	1.71757774422552	1.28758087141163	1.54482905408585	1.84472503210896	0.886610024730196	1.28551503506276
NAIP	na	18.7294559291005	17.7010382971515	19.9567043378459	9.48799774241135	17.8003511674282	19.5088010819943	17.8220522581124	19.4637314612312	13.9544708240144	15.5430454239406
AL731577.2	na	2.96133081425203	2.89725514729161	3.11439328475624	0.186955620540125	3.86454992450743	3.12140817311909	4.0316270435899	4.0282771109318	3.77772967058953	4.0123651094383
ZNF286B	na	12.8067943005964	11.3905784557903	11.6789748178359	15.9379666510457	11.6717214891689	11.7833158535246	11.3789847398519	10.6165807970352	10.2152894153697	10.5568052879396
ZNF324B	na	9.65316927762674	10.636498348961	8.31870837901996	7.10431358052475	10.8910043327028	9.79341814316116	8.36468414651362	8.84715066419601	10.2152894153697	9.15442524968932
LINC01234	na	7.76868603219363	8.09643904174642	7.6220677758508	5.3749740905286	6.47995239866902	13.2269671335922	14.0918552738563	12.9130752247627	11.6801233692717	12.6214203442525
SERBP1P5	na	2.03831861240724	2.85756672061638	2.70460469465673	1.26195043864584	2.84961762110144	2.53614414065926	2.48679798950405	2.86120617225063	2.89111964585934	3.5059500956257
AC004832.3	na	21.7677044268396	21.1142429912211	20.0386620558658	52.2073570358299	24.7877697178002	21.4206635880298	21.3261766978681	20.442565151738	28.3715207913663	25.00911068213
AC139887.2	na	22.7291754704279	22.2255189381274	20.6533449410151	16.405355702396	17.6832435939582	20.757364351242	20.7986740940339	21.3461039429751	16.3830113265362	19.2827255259413
AL589765.4	na	3.80742533260975	4.16728480089889	2.45873154059703	4.81410722890822	2.92768933674805	3.7847074099069	3.84323325650626	3.5388602656784	4.85708100504368	4.75251012962595
AP000295.1	na	27.0750245874471	27.1865722725309	25.6117868812191	25.7063978242672	28.2619610640745	25.3614414065926	25.0940524395409	24.2826050144954	24.5937911207768	23.4119556385672
AC008438.1	na	0.384588417435328	0.476261120102731	0.655661744159208	1.21521153351081	0.624573725172918	1.01445765626371	0.602860118667648	1.24236583795093	0.732416976951032	0.895965024437678
NOP14-AS1	na	24.5751998741175	24.5671361119659	21.9646684293335	31.7357165866862	28.066781774958	13.5000903487401	12.3963111901035	13.6283767678253	16.4986561123706	13.5173853686902
AC106795.2	na	3.30746038994382	3.1750741340182	2.99145670772639	4.95432394431332	3.7084064932142	3.58961939908696	4.10698455842335	3.65180261458303	3.43079531308641	2.60998507118802
ZNF564	na	6.07649699547819	6.78672096146391	6.76151173664184	6.21627438295916	6.20670139390587	4.1358658293828	4.52145089000736	5.19534804961298	4.74143621920931	5.29788014450105
AC092647.5	na	17.6526083602816	16.9469581903222	18.0716768233882	50.9921455023191	18.2297456034845	19.0405898560265	19.4799175844484	20.7813921984519	22.0110575704757	21.8537555960669
AC093809.1	na	1.11530641056245	1.11127594690637	1.06545033425871	0.514127956485344	1.0539681612293	0.546246430295842	0.489823846417464	0.414121945983643	0.462579143337494	0.662235018062632
AC011330.1	na	41.3432548742978	47.4276698768969	46.5110049762938	4.29997927242288	35.9129891974428	60.1651425368705	53.3154417446701	56.2076423048708	51.9630571015785	52.1607464226979
EEF1A1P19	na	100.91600073503	103.110532502241	90.6042572710006	114.837489916772	88.9627199793175	81.1956301032604	84.2497015838038	89.9774046273552	98.9148401503341	108.100127948459
PVT1	na	20.2293507570983	21.4317504046229	19.9976831968559	34.5400508947881	18.1126380300146	23.4495789005572	23.2477933261212	21.9484631371331	21.5099301651935	20.8798805695042
RNF103-CHMP3	na	32.3823447480546	36.0370914211066	32.0454677457813	39.3541581236963	38.9968219654841	29.7314128489594	28.6358556367133	31.8873898407405	30.4916751983298	32.0210108733814
MCPH1-AS1	na	0.999929885331854	1.11127594690637	1.43426006534827	0.560866861620375	0.780717156466147	0.624281634623819	0.904290178001472	0.715301543062656	0.693868715006241	0.506415013812601
BRD9P2	na	1.53835366974131	1.78597920038524	1.18838691128857	0.794561387295532	1.09300401905261	1.87284490387146	1.69554408375276	1.1294234890463	1.42628569195727	1.55820004250031
PDCD6	na	52.4578601381788	46.5545244900419	43.5605271275774	60.0127541933802	49.7707187247169	46.4309465751465	47.8897006766613	48.8663896260699	47.0288795726452	47.2134612877594
RAC1P2	na	19.6524681309453	17.621661443801	19.055169439627	27.6226929348035	18.3078173191312	16.3093577045473	15.7497206001923	13.9295563649044	16.6528491601498	17.1012454664409
AL157400.5	na	3.69204880737915	3.37351626739434	3.19635100277614	0.841300292430563	3.59129891974428	3.97979542072685	3.20269438042188	3.50121281604353	3.81627793253432	4.20714011475084
AL355315.1	na	11.4991936813163	11.4699553091408	11.8019113948658	1.07499481810572	11.2813629109358	9.44225972368526	8.85450799293108	10.8424654948445	11.0633511781551	8.5311452326892
TMEM158	na	22.5753401034538	19.883901764289	19.5059368887364	28.7444266580442	18.034566314368	12.0954566708365	10.1355857450998	9.71304200579817	14.4941464912415	13.1278353580651
ARPIN-AP3S2	na	33.4591923168736	34.886127047525	32.9060237849903	41.9247979061231	37.591531083845	28.0926735580719	27.2794203697111	30.7956138013291	33.1515052725204	32.0599658744439
YJEFN3	na	5.42269668583813	5.4770028811814	5.45018824832342	9.1140865013311	3.74744235103751	5.57951710945038	6.70681882017759	4.89416845253396	3.77772967058953	4.32400511793836
DNAH10OS	na	0.461506100922394	0.555637973453186	0.737619462179109	0.327172335945219	0.468430293879688	1.05347525842769	0.640538876084376	1.16707093868118	0.809513500840614	0.35059500956257
AC106795.3	na	0.53842378440946	1.19065280025683	1.06545033425871	0.701083577025469	1.36625502381576	0.780352043279774	1.01732645025166	1.05412858977655	0.732416976951032	0.70119001912514
PCDHA10	na	10.537722637728	9.68397610875552	11.1052707916966	7.85213606268525	9.99317960276668	5.30639389430246	5.84020739959284	6.85183583354755	4.12466402809265	4.36296011900087
AC004803.1	na	1.76910672020251	2.69881301391547	1.88502751445772	1.72933948999616	2.34215146939844	1.56070408655955	1.39411402441894	1.20471838831605	0.848061762785405	1.05178502868771
AL049795.2	na	7.88406255742423	9.88241824213166	8.93339126416921	14.3488438764546	10.0712513184133	10.7688581972609	9.90951320059947	10.0142216028772	11.0633511781551	10.6736702911271
ARPC4-TTLL3	na	42.4970201266038	40.2043762220055	43.2326962554978	68.1920625920106	48.2873561274312	36.7935988406413	39.901804104315	39.5298221166205	41.9790572578776	38.6823160550702
EEF1A1P13	na	87.9938299092031	85.1713636450383	90.317405257931	110.537510644349	84.2393811826973	80.4542956621447	81.310758505299	78.5702273879876	83.9581145157551	93.4140925478936
PKD1P6	na	61.9187352070879	64.4936933472448	59.4193455644283	6.26301328809419	40.9876507144727	66.2909060766168	66.1638980237744	66.523043504827	67.9605858086668	63.3797867287001
AL669918.1	na	29.2671785668285	27.7422102459841	24.9971039960698	15.4705775996954	28.4181044953678	36.0132467973616	34.0615967047221	32.03797963928	33.5369878919683	34.1635359318193
MRPS31P4	na	5.07656711014633	6.94547466816482	6.26976542852243	1.16847262837578	6.71416754560887	7.53039721764982	7.72414527042924	7.60478482624508	7.36271803145511	8.45323523056418
LINC01618	na	15.4604543809002	16.4310086435442	13.8918332043732	14.3021049713196	15.8875941340861	12.0174214665085	10.5877308341006	11.4824721386374	15.7276908734748	10.9074002975022
TRMT9B	na	3.49975459866149	3.69102368079616	4.63061106812441	1.96303401567131	3.35708377280443	6.906115583026	6.33003124601031	6.88948328318243	3.58498836086558	3.46699509456319
ZNF718	na	2.53828355507317	2.06379818711183	1.84404865544777	0.654344671890438	2.18600803810521	1.79480969954348	2.41144047467059	1.95766738101359	1.7346717875156	1.86984005100037
SMIM20	na	14.5759010207989	14.0497030430306	15.2851144107115	29.3052935196646	16.9415622953154	12.6807207032963	14.3179278183566	14.2683834116182	12.913667751505	14.0627553835653
AC003072.1	na	1.03838872707539	0.555637973453186	0.655661744159208	1.26195043864584	0.74168129864284	0.663299236787808	0.75357514833456	0.45176939561852	0.616772191116658	0.428505011687585
AC079140.2	na	0.730717993127124	0.674703253478868	1.18838691128857	3.03802883377703	1.17107573469922	1.63873929088752	0.828932663168016	1.05412858977655	0.848061762785405	0.818055022312663
RPSAP70	na	2.3459893463555	1.8653560537357	0.77859832118906	2.89781211837194	0.897824729936069	2.84828495797117	2.33608295983714	2.63532147444137	2.1587026689083	2.10357005737542
MGC32805	na	1.42297714451071	1.42878336030819	1.68013321940797	1.21521153351081	1.17107573469922	6.08674593758223	5.57645609767575	4.70593120435958	3.35369878919683	3.66177009987573
AF241726.2	na	6.46108541291352	6.31045984136118	6.63857515961199	2.14998963621144	7.29970541295848	3.94077781856286	3.7678757416728	4.70593120435958	3.66208488475516	3.46699509456319
AP006623.1	na	1.38451830276718	0.912833813530234	1.43426006534827	4.06628474674772	1.17107573469922	0.468211225967864	1.01732645025166	0.527064294888273	0.539675667227076	0.389550010625078
AC004691.2	na	1.73064787845898	1.78597920038524	1.43426006534827	2.61737868756175	1.52239845510899	1.91186250603545	1.95929538566986	2.07060972991822	1.85031657334998	1.94775005312539
AC122718.1	na	0.615341467896525	0.754080106829323	1.06545033425871	6.07605766755407	1.01493230340599	0.819369645443762	1.13036272250184	0.752948992697533	0.886610024730196	0.857010023375171
LRRC37BP1	na	24.6905763993481	26.5515574457272	27.9885607037962	22.9020635161653	30.2918256708865	32.1114865809627	31.6124774726348	30.6073765531547	25.4418528835622	26.5673107246303
GMPSP1	na	0.961471043588321	1.30971808028251	1.84404865544777	3.69237350566747	1.6004701707556	1.52168648439556	1.80858035600294	1.73178268320433	2.42854050252184	2.532075069063
WBP1LP2	na	1.76910672020251	1.27002965360728	1.59817550138807	1.495644964321	1.75661360204883	1.56070408655955	1.50715029666912	1.16707093868118	1.11789959639894	1.09074002975022
CHCHD10	na	84.5709929940287	84.0203992714567	71.1392992412741	226.730428810037	78.8914686609042	62.2330754515619	59.9092242925975	60.5747464625165	78.5228095815396	71.3266069454517
CDK3	na	5.30732016060753	5.19918389445481	4.75354764515426	6.59018562403941	3.94262164015404	4.95523547482656	4.29537834550699	4.6682837547247	4.3559535997614	3.85654510518827
GPR162	na	1.73064787845898	1.38909493363296	0.901534898218912	1.72933948999616	1.09300401905261	0.819369645443762	1.05500520766838	0.941186240871916	0.732416976951032	0.779100021250155
AP002784.1	na	0.999929885331854	1.11127594690637	0.942513757228862	3.41194007485728	0.507466151702996	1.09249286059168	0.979647692834928	0.978833690506793	0.693868715006241	0.973875026562694
KRT8P33	na	0.653800309640058	1.07158752023114	0.81957718019901	0.37391124108025	0.74168129864284	0.89740484977174	1.13036272250184	0.79059644233241	0.655320453061449	0.740145020187647
RPL38P4	na	6.11495583722172	6.03264085463459	7.9498986479304	7.71191934728016	11.1252194796426	6.04772833541825	6.89521260726123	6.7765409342778	6.39901148283533	7.20667519656393
ATP6V1E2	na	8.11481560788543	7.69955477499415	7.6220677758508	4.72062941863816	8.19753014289455	5.69656991594235	4.63448716225755	6.96477818245218	5.82078755366346	5.37579014662607
GLI4	na	17.2680199428462	18.6932489640322	13.7688966273434	37.2041684874849	12.6866537925749	13.1879495314282	12.6223837346039	13.8542614656346	13.9930190859592	11.6085903166273
AL732372.3	na	36.6128173398433	35.7195840077048	30.4063133853833	55.8529916363624	29.7843595191835	35.5840531735577	35.9078558181418	33.4685827254053	29.2966790780413	30.306990826631
AC012645.1	na	2.30753050461197	1.42878336030819	1.68013321940797	2.47716197215666	0.936860587759377	0.702316838951796	0.640538876084376	0.978833690506793	0.732416976951032	0.623280017000124
LY6G6F-LY6G6D	na	2.07677745415077	2.38130560051365	1.96698523247763	4.486934892963	3.1619044836879	1.09249286059168	0.866611420584744	0.941186240871916	0.655320453061449	0.934920025500186
AC068580.4	na	210.946746963278	209.158008578449	178.012163539225	340.679879529243	219.928022976514	181.002656438743	174.942470685868	173.253563219702	232.060536907643	208.253435680166
SELENOP	na	37.8050414338928	31.750741340182	36.6760788139057	22.5281522750851	25.8027020212062	10.1445765626371	10.24862201735	12.3860109298744	10.4851272489832	10.7515802932521
NT5C1B-RDH14	na	5.11502595188987	4.3260385075998	4.79452650416421	2.80433430810188	4.48912364968035	5.18934108781049	4.10698455842335	3.42591791677377	4.70288795726452	3.35013009137567
AC105250.1	na	14.3066891285942	12.8193618160985	16.4325224629902	23.5096692829207	15.8485582762628	15.2949000482836	16.4656169911101	17.6190064291223	24.6708876446663	30.6186308351311
AC005865.1	na	27.6903660553436	27.2659491258813	25.7757023172589	13.6944992045642	18.6201041817176	27.0391982996442	24.6795861079568	25.0732014568278	20.0065479493466	22.5159906141295
ZBED3-AS1	na	4.42276680050628	3.81008896082185	4.71256878614431	3.92606803134263	3.78647820886081	3.55060179692297	3.80555449908953	3.87768731239229	2.08160614501872	3.23326508818814
RNPS1P1	na	6.11495583722172	5.63575658788231	5.04039965822391	5.2347573751235	6.8703109769021	5.15032348564651	3.88091201392299	4.74357865399446	5.04982231476764	4.90833013387598
AC125807.2	na	8.84553360101255	7.22329365489141	7.7040254938707	2.80433430810188	6.12862967825926	9.13011890637335	9.08058053743145	7.19066288026144	7.51691107923427	7.67413520931403
GMDS-DT	na	3.19208386471323	4.00853109419798	3.23732986178609	2.33694525675156	2.96672519457136	3.12140817311909	2.97662183592151	3.46356536640865	1.58047873973644	2.0256600552504
AL035458.2	na	63.5724654020598	65.0890197473732	56.8376774468014	64.265994560668	61.2862967825926	56.2633823204717	50.8663225125828	55.3793984129035	68.8086475714522	58.7441416022617
AC093752.2	na	1.03838872707539	0.714391680154096	0.655661744159208	0.0467389051350313	0.546502009526303	1.32659847357562	1.31875650958548	1.16707093868118	0.809513500840614	0.70119001912514
GLUD1P3	na	1.99985977066371	2.06379818711183	2.86852013069654	1.35542824891591	2.45925904286836	3.08239057095511	2.07233165792004	2.78591127298087	2.08160614501872	1.79193004887536
H3P14	na	1.19222409404952	0.793768533504551	1.14740805227861	1.02825591297069	0.819753014289455	0.702316838951796	0.791253905751288	0.301179597079013	0.424030881392703	0.662235018062632
SNHG21	na	2.07677745415077	1.74629077371001	2.17187952752738	2.61737868756175	1.99082874898868	2.45810893633129	2.75054929142114	2.44708422626698	2.46708876446663	1.94775005312539
AC136604.2	na	1.03838872707539	0.754080106829323	1.35230234732837	1.02825591297069	0.663609582996225	0.89740484977174	0.602860118667648	0.602359194158026	0.578223929171867	0.779100021250155
GAPDHP62	na	1.65373019497191	0.912833813530234	1.39328120633832	0.186955620540125	1.83468531769545	1.52168648439556	2.44911923208732	1.99531483064846	1.96596135918435	2.06461505631291
THAP9-AS1	na	69.7643389227686	72.4710671089655	73.9258616539507	79.0354885833379	73.8168071438742	78.5814507582732	83.4584476780526	80.4902473193663	78.2915200098708	87.999347400205
LINC02163	na	2.38444818809904	3.53226997409525	2.90949898970649	0.794561387295532	2.34215146939844	2.18498572118337	1.95929538566986	2.748263823346	2.00450962112914	1.55820004250031
AC087854.1	na	0.769176834870657	0.674703253478868	1.43426006534827	0.654344671890438	0.780717156466147	1.01445765626371	1.6201865689193	1.35530818685556	0.462579143337494	0.779100021250155
BMS1P2	na	3.11516618122616	3.53226997409525	5.32725167129357	0.841300292430563	4.37201607621042	4.44800664669471	6.63146130534413	6.73889348464292	4.62579143337494	5.33683514556356
CTBP2P4	na	0.961471043588321	0.595326400128413	0.655661744159208	0.37391124108025	1.28818330816914	0.936422451935728	0.715896390917832	0.79059644233241	1.04080307250936	1.05178502868771
AF117829.1	na	3.69204880737915	4.04821952087321	3.9749493239652	3.22498445431716	3.82551406668412	3.94077781856286	4.22002083067354	3.61415516494816	3.08386095558329	3.38908509243817
AP002490.1	na	1.23068293579305	2.02410976043661	1.35230234732837	0.701083577025469	1.36625502381576	1.44365128006758	1.50715029666912	1.24236583795093	0.925158286674988	0.934920025500186
AC020661.1	na	2.30753050461197	1.90504448041092	1.47523892435822	3.64563460053244	2.02986460681198	1.67775689305151	1.35643526700221	1.65648778393457	0.963706548619779	1.09074002975022
AL672142.1	na	4.73043753445454	5.11980704110435	6.06487113347268	0	6.12862967825926	6.78906277653403	5.76484988475939	7.98125932259385	6.24481843505617	7.44040520293898
ZNF674	na	2.73057776379083	3.21476256069343	3.77005502891545	1.82281730026622	3.12286862586459	3.86274261423488	3.73019698425607	4.0282771109318	2.96821616974892	3.19431008712564
TMED7-TICAM2	na	29.4594727755461	29.1709936062923	27.0870258055773	9.44125883727632	33.2975867232812	29.3412368273195	28.3344255773795	27.4073433341902	31.1469956513912	32.8780208967565
LINC00923	na	7.7302271904501	7.42173578826755	8.48262381505976	5.09454065971841	6.98741855037202	10.378682175621	8.96754426518127	8.20714402040311	5.20401536254681	6.50548517743879
AL691442.2	na	17.6526083602816	18.6138721106817	16.0637127319006	16.9662225640164	16.1608451388492	19.5088010819943	19.4799175844484	19.0872569648825	19.7752583776779	19.944960544004
AC004069.1	na	18.3448675116652	21.7889462446999	20.4074717869554	35.7552624282989	18.5810683238943	14.8266888223157	17.4829434413618	14.3813257605229	16.7684939459842	19.4385455301914
TUBB7P	na	0.692259151383591	0.992210666880689	1.10642919326866	0.701083577025469	0.468430293879688	1.01445765626371	0.828932663168016	0.828243891967286	0.655320453061449	0.467460012750093
AC026704.1	na	1.07684756881892	1.1509643735816	0.942513757228862	1.44890605918597	0.702645440819533	0.819369645443762	0.828932663168016	0.752948992697533	0.693868715006241	0.857010023375171
SHANK3	na	22.7676343121714	22.0667652314265	18.8912540035872	11.6379873786228	20.2986460681198	27.7805327407599	22.2681456332863	22.5508223312911	25.3262080977278	25.087020684255
MSANTD3-TMEFF1	na	4.84581405968514	5.19918389445481	4.75354764515426	4.6271516083681	5.42598423743972	6.86709798086201	5.50109858284229	7.00242563208706	6.28336669700096	6.70026018275133
AP000350.4	na	102.185142512567	95.2522240205461	83.9656821113886	336.146205731145	116.365892171279	118.574492976362	119.780769827778	119.078883195115	150.877897251913	131.005668573214
AC107884.1	na	1.53835366974131	1.1509643735816	1.43426006534827	0.607605766755407	1.09300401905261	0.58526403245983	1.01732645025166	0.828243891967286	0.385482619447912	0.467460012750093
LINC02615	na	0.884553360101255	0.555637973453186	0.450767449109456	0.794561387295532	1.24914745034584	1.32659847357562	1.50715029666912	0.941186240871916	0.693868715006241	0.973875026562694
RPL32P3	na	14.8835717547472	17.1057118970231	18.9732117216071	10.2358202245718	14.5603749680936	18.5333610278946	19.2161662825313	21.7602258889587	15.881883921254	18.1919854961911
NRBF2P6	na	0.730717993127124	0.873145386855006	0.983492616238813	0.327172335945219	0.663609582996225	0.975440054099717	1.05500520766838	0.865891341602163	1.04080307250936	0.857010023375171
FOXD1	na	35.0744636701019	34.8067501941746	31.3078482836022	32.6237557842518	28.9646065048941	49.8644955655775	46.1941565929085	42.0898486917921	50.6524161954556	53.9916314726357
PPIAP11	na	1.49989482799778	1.5875370670091	1.18838691128857	3.69237350566747	1.71757774422552	1.05347525842769	1.43179278183566	1.1294234890463	0.963706548619779	0.934920025500186
CENPS-CORT	na	7.3840976147583	7.89799690837028	9.22024327723887	9.8619089834916	10.2273947497065	8.46681966958554	8.92986550776454	8.50832361748212	7.94094196062698	8.0247302188766
AL133380.1	na	1.76910672020251	2.06379818711183	2.13090066851743	0.233694525675156	1.17107573469922	2.4190913341673	2.11001041533677	2.44708422626698	2.31289571668747	2.37625506481297
AC005324.3	na	13.6528888189542	13.255934509526	13.9328120633832	9.62821445781644	17.527100162665	20.1330827166182	20.6856378217837	21.7978733385936	31.5324782708392	26.8789507331303
MALAT1	na	561.883677873015	526.903552540321	647.629887793258	3651.71065819999	533.776319875905	524.552643492664	644.306751826049	698.548427975136	470.905567917569	661.884423053069
LINC02482	na	1.61527135322838	1.30971808028251	2.04894295049753	2.2434674464815	1.21011159252253	1.01445765626371	1.01732645025166	1.24236583795093	0.809513500840614	0.895965024437678
AC096751.2	na	3.19208386471323	2.42099402718888	2.74558355366669	2.66411759269678	2.1469721802819	2.65319694715123	2.90126432108806	2.748263823346	1.7346717875156	2.18148005950043
ABCA11P	na	9.23012201844788	10.0808603755078	8.35968723802991	4.72062941863816	9.13439073065392	9.63734773450521	9.49504686901546	9.03538791237039	9.40577591452904	10.2451652794395
AL928654.1	na	3.96126069958388	3.37351626739434	4.2208224780249	4.72062941863816	4.7623746544435	2.49712653849528	3.16501562300515	2.63532147444137	2.38999224057705	2.0256600552504
AC104825.1	na	1.96140092892017	2.02410976043661	2.58166811762688	3.03802883377703	1.28818330816914	1.83382730170747	1.16804147991857	1.46825053576019	0.925158286674988	0.662235018062632
NAIPP4	na	12.4222058831611	12.5018544026967	13.4410657552638	2.2434674464815	12.1791876408719	13.3830375422481	12.9238137939377	14.0801461634439	10.3694824631488	11.4527703123773
AC007036.3	na	8.03789792439836	5.67544501455754	6.39270200555228	5.70214642647382	5.54309181090964	5.26737629213847	4.18234207325681	4.55534140582007	4.85708100504368	4.16818511368833
AC136475.1	na	2.53828355507317	3.05600885399252	3.27830872079604	2.14998963621144	2.22504389592852	3.31649618393904	2.5621555043375	3.04944342042501	2.12015440696351	2.60998507118802
PCDHA12	na	10.1531342202927	9.32678026867847	10.8593976376369	7.57170263187507	9.68089274018022	4.72112986184263	5.01127473642483	6.2871240890244	3.85482619447911	3.85654510518827
FAM86EP	na	6.30725004593938	6.627967254763	5.94193455644283	8.3662640191706	6.44091654084571	5.26737629213847	4.29537834550699	4.59298885545495	4.47159838559577	4.55773512431341
AC009812.1	na	0.692259151383591	1.07158752023114	1.18838691128857	0.7478224821605	0.975896445582684	1.63873929088752	1.39411402441894	1.43060308612531	1.58047873973644	1.55820004250031
RNY3P15	na	2.2306128211249	2.10348661378706	2.62264697663683	0.233694525675156	2.22504389592852	2.61417934498724	2.26072544500368	2.93650107152038	1.92741309723956	2.68789507331303
RN7SKP70	na	1.11530641056245	1.19065280025683	0.983492616238813	0	0.546502009526303	1.44365128006758	0.866611420584744	1.50589798539507	1.23354438223332	1.0128300276252
SNORD36C	na	1.07684756881892	1.34940650695774	1.14740805227861	1.54238386945603	1.21011159252253	1.09249286059168	1.39411402441894	1.16707093868118	1.04080307250936	1.94775005312539
RNU6-914P	na	0.846094518357722	0.912833813530234	1.10642919326866	0.140216715405094	1.48336259728568	1.17052806491966	1.39411402441894	1.50589798539507	1.00225481056457	1.90879505206288
RNU1-125P	na	3.57667228214855	3.1750741340182	3.52418187485575	12.8064600069986	3.86454992450743	2.88730256013516	2.22304668758695	1.7694301328392	2.1972509308531	1.86984005100037
AC105339.2	na	3.65358996563562	3.21476256069343	4.0569070419851	3.7391124108025	3.51322720409766	4.25291863587477	4.93591722159137	4.32945670801081	3.39224705114162	4.12923011262582
AC090198.1	na	1.53835366974131	1.07158752023114	1.39328120633832	0.233694525675156	1.48336259728568	1.20954566708365	1.31875650958548	1.01648114014167	0.925158286674988	0.973875026562694
PCDHGA12	na	3.46129575691795	3.01632042731729	2.66362583564678	2.14998963621144	2.1469721802819	1.91186250603545	1.05500520766838	1.20471838831605	0.886610024730196	0.973875026562694
HOXA10-AS	na	5.76882626152992	5.55637973453186	5.61410368436322	7.38474701133494	4.7623746544435	6.5549571635501	7.04592763692814	6.24947663938952	6.01352886338742	5.10310513918852
AC037459.2	na	1.61527135322838	2.42099402718888	1.31132348831842	0.467389051350313	1.40529088163907	1.3656160757396	1.24339899475202	1.80707758247408	1.15644785834373	1.44133503931279
GUSBP3	na	8.49940402532076	8.01706218839597	9.17926441822892	5.04780175458338	8.4707811476577	12.7197383054603	10.4370158044337	11.6330619371769	8.21077979424051	9.62188526243941
SHLD3	na	3.99971954132741	3.21476256069343	3.77005502891545	1.82281730026622	4.37201607621042	3.58961939908696	3.46644568233898	3.5388602656784	3.62353662281037	3.66177009987573
CCDC71L	na	18.6525382456134	19.9632786176395	16.59643789903	31.2683275353359	23.0311561157513	19.6648714906503	18.1988398322796	17.2801793824084	22.7434745474268	22.1653956045669
HOXA10	na	22.1522928442749	22.9795990449568	23.6448016487415	23.5564081880558	17.8393870252515	27.429374321284	23.8129746873721	26.4661570933183	23.9770189296601	24.9701556810675
PCDHGB6	na	3.46129575691795	3.01632042731729	2.74558355366669	2.2434674464815	2.26407975375183	1.87284490387146	0.9419689354182	1.1294234890463	0.848061762785405	0.973875026562694
C1ORF210	na	6.46108541291352	5.51669130785663	5.16333623525377	7.19779139079482	5.97248624696603	4.01881302289083	4.06930580100663	3.20003321896451	3.81627793253432	3.35013009137567
AZIN1-AS1	na	2.15369513763784	1.94473290708615	1.63915436039802	3.17824554918213	1.40529088163907	1.24856326924764	1.65786532633603	1.20471838831605	0.925158286674988	1.24656003400025
AL606534.4	na	1.57681251148485	1.5875370670091	1.84404865544777	1.07499481810572	1.71757774422552	1.24856326924764	1.58250781150258	1.39295563649044	0.655320453061449	0.973875026562694
AC146944.2	na	2.49982471332963	2.81787829394116	2.21285838653733	2.19672854134647	3.2009403415112	3.04337296879112	3.54180319717243	2.82355872261575	2.08160614501872	2.60998507118802
AC115837.1	na	6.30725004593938	7.02485152151528	7.04836374971149	7.94561387295532	5.69923524220287	7.5694148198138	8.06325408717979	6.09888684085002	7.55545934117907	7.59622520718901
TUG1	na	195.486292582377	199.553409323044	206.328555115101	71.3703081411928	170.625734545676	198.092366186571	197.285973833988	199.267950917402	169.959286914584	187.918925125537
GUSBP16	na	4.88427290142867	4.88167648105299	4.46669563208461	2.00977292080634	3.74744235103751	6.78906277653403	5.38806231059211	5.1577005999781	4.16321229003744	3.42804009350068
TRNP1	na	23.382975780068	23.7733675784613	18.8502751445772	27.1553038834532	19.1666061912439	14.2804423920199	11.9818448585195	12.4236583795093	13.8773743001248	14.2964853899403
PCAT1	na	2.2306128211249	3.49258154742002	2.66362583564678	1.58912277459106	1.99082874898868	7.49137961548583	7.57343024076233	7.86831697368922	8.09513500840614	6.50548517743879
PCDHGA5	na	3.65358996563562	3.13538570734298	2.78656241267664	2.14998963621144	2.18600803810521	1.87284490387146	1.09268396508511	1.24236583795093	0.886610024730196	1.05178502868771
PCDHGA7	na	3.49975459866149	3.05600885399252	2.86852013069654	2.19672854134647	2.1469721802819	1.83382730170747	0.904290178001472	1.16707093868118	0.848061762785405	0.973875026562694
FAM86HP	na	6.84567383034884	5.59606816120708	4.91746308119406	3.69237350566747	3.86454992450743	6.04772833541825	6.48074627567722	5.34593784815248	4.66433969531973	4.47982512218839
HOXA-AS2	na	5.07656711014633	4.20697322757412	3.77005502891545	5.60866861620375	3.63033477756758	7.88155563712571	7.91253905751288	8.13184912113335	7.90239369868218	7.59622520718901
AC090579.1	na	1.30760061928012	1.42878336030819	1.59817550138807	1.86955620540125	1.71757774422552	1.7167744952155	2.90126432108806	1.95766738101359	1.42628569195727	1.44133503931279
EIF5AL1	na	22.3445870529926	19.8442133376138	20.3255140689355	74.3615980698348	27.051849471552	20.523258738258	19.7436688863655	16.7531150875201	18.3875209476654	19.867050541879
AC022893.1	na	0.653800309640058	1.07158752023114	0.942513757228862	0.701083577025469	0.702645440819533	0.624281634623819	0.828932663168016	1.1294234890463	0.462579143337494	0.623280017000124
GASAL1	na	0.692259151383591	1.19065280025683	0.77859832118906	1.30868934378088	1.44432673946237	0.858387247607751	1.24339899475202	1.16707093868118	1.04080307250936	0.70119001912514
AC027117.1	na	8.53786286706429	7.93768533504551	8.48262381505976	6.96409686511966	10.1102871762366	6.86709798086201	6.63146130534413	5.91064959267563	4.39450186170619	3.89550010625078
AC027309.2	na	2.76903660553436	2.85756672061638	2.70460469465673	7.89887496782029	4.33298021838712	2.69221454931522	3.39108816750552	2.67296892407624	2.89111964585934	2.9995350818131
ALG11	na	31.1132029705181	32.2270024602848	34.3402838503385	21.0792462158991	33.1804791498113	31.4481873441749	31.4994412003846	31.8497423911056	28.8726481966486	33.3454809095066
MINCR	na	3.38437807343089	3.33382784071911	3.07341442574629	6.21627438295916	2.1079363224586	2.92632016229915	2.48679798950405	3.08709087005988	2.50563702641142	3.11640008500062
ATXN7L3B	na	86.8016058151536	94.2203249269902	89.497828077732	53.9834354309611	80.7261539785996	90.0526257944859	87.3770384493923	87.5303204010882	89.2777746641363	86.8696523693923
PRKDC	na	516.771456507851	541.667647263506	565.754127491377	244.210779330538	580.34609825911	591.936042429872	573.169257823267	610.905165225143	566.736547112319	597.647626300994
PCDHGA6	na	4.23047259178861	3.57195840077048	3.31928757980599	2.38368416188659	2.57636661633829	2.34105612983932	1.31875650958548	1.35530818685556	1.00225481056457	1.12969503081272
OTUD6B-AS1	na	9.61471043588321	10.0808603755078	12.1707211259553	5.74888533160885	9.60282102453361	11.2370694232287	11.0021971656846	12.2730685809698	8.17223153229572	10.3620302826271
LNCOC1	na	3.88434301609682	3.21476256069343	3.07341442574629	0.981517007835657	3.31804791498113	2.49712653849528	2.59983426175423	2.07060972991822	1.3106409061229	1.0128300276252
PCDHGA8	na	3.69204880737915	3.01632042731729	2.74558355366669	2.14998963621144	2.22504389592852	1.83382730170747	0.979647692834928	1.20471838831605	0.848061762785405	0.973875026562694
TPTE2P1	na	2.76903660553436	2.38130560051365	2.66362583564678	2.43042306702163	2.57636661633829	2.26302092551134	2.37376171725386	2.33414187736235	1.3106409061229	1.24656003400025
UTP14C	na	25.767423968167	26.7103111524281	28.6442224479554	18.8357787694176	28.1448534906046	24.5030541589849	25.4331612562914	24.5084897123047	23.2831502146539	26.2946257171927
AC138866.1	na	14.3066891285942	12.9781155227994	13.6049811913036	5.56192971106872	13.1160482286313	20.3671883296021	16.6163320207771	19.0119620656127	13.4533434187321	14.5691703973779
PCDHGA10	na	4.57660216748041	4.3260385075998	3.5651607338657	2.2434674464815	3.08383276804128	2.96533776446314	2.1476891727535	2.78591127298087	1.61902700168123	1.83088504993786
SLC2A3P1	na	8.11481560788543	7.42173578826755	9.05632784119907	0.0934778102700626	5.54309181090964	9.67636533666919	8.85450799293108	9.97657415324231	8.44206936590926	9.31024525393935
PCDHGA11	na	3.53821344040502	3.09569728066775	2.74558355366669	2.2434674464815	2.1469721802819	1.91186250603545	1.01732645025166	1.24236583795093	1.11789959639894	0.973875026562694
PCDHGB2	na	4.34584911701921	3.81008896082185	3.77005502891545	2.14998963621144	2.61540247416159	2.26302092551134	1.43179278183566	1.69413523356945	1.27209264417811	1.12969503081272
THAP12P7	na	4.03817838307095	3.09569728066775	3.68809731089555	1.26195043864584	3.31804791498113	3.74568980774291	3.05197935075497	3.68945006421791	3.12240921752808	4.0123651094383
AC027117.2	na	1.69218903671544	2.18286346713752	1.43426006534827	1.26195043864584	1.75661360204883	0.858387247607751	0.828932663168016	1.54354543502994	1.50338221584685	0.545370014875108
PCDHGB4	na	3.73050764912268	2.97663200064207	2.78656241267664	2.14998963621144	2.18600803810521	1.87284490387146	0.9419689354182	1.1294234890463	0.848061762785405	0.973875026562694
HMGN1P38	na	2.26907166286844	2.54005930721456	2.25383724554728	1.86955620540125	2.88865347892474	2.73123215147921	1.69554408375276	3.01179597079013	2.00450962112914	3.27222008925065
AC100810.1	na	7.53793298173244	7.02485152151528	5.73704026139307	8.74017526025085	5.66019938437957	3.70667220557892	3.01430059333824	3.23768066859939	3.4693435750312	3.38908509243817
LYN	na	24.9982471332963	23.7336791517861	26.5952794974579	18.5086064334724	30.3698973865331	28.3657967732198	32.0646225616355	30.8709087005988	33.3442465822443	33.9687609265068
PINX1	na	11.9991586239822	12.6606081093976	13.4410657552638	29.1183378991245	14.5603749680936	13.2659847357562	14.958466694441	16.7531150875201	15.7276908734748	16.1663254409407
PCDHGB7	na	3.46129575691795	3.13538570734298	2.90949898970649	2.14998963621144	2.18600803810521	1.95088010819943	1.28107775216875	1.24236583795093	1.00225481056457	1.09074002975022
CRYZL2P-SEC16B	na	2.61520123856023	2.02410976043661	2.08992180950748	0.514127956485344	1.48336259728568	1.01445765626371	0.979647692834928	1.01648114014167	1.00225481056457	0.895965024437678
CASC19	na	36.7666527068174	40.283753075356	39.8314509576719	22.9020635161653	27.7154590545482	79.7519788231929	72.6446442994516	81.0549590638894	93.9806626214008	90.0250074554554
NPIPB11	na	70.9565630168181	61.397996066577	65.8530264289905	62.1160049244566	61.0520816356527	77.6060107041735	100.376209758163	96.6410032127284	82.4161840379635	61.6657666819498
PCDHGB1	na	3.46129575691795	3.05600885399252	2.66362583564678	2.14998963621144	2.22504389592852	1.79480969954348	0.904290178001472	1.1294234890463	0.925158286674988	0.973875026562694
PCDHGA3	na	3.38437807343089	3.01632042731729	3.07341442574629	2.14998963621144	2.1469721802819	1.79480969954348	0.904290178001472	1.16707093868118	0.848061762785405	0.973875026562694
KRT8P3	na	6.03803815373465	6.15170613466027	4.46669563208461	12.3390709556483	8.04138671160132	3.39453138826702	2.90126432108806	3.61415516494816	4.43305012365098	4.63564512643842
SNORD87	na	0.653800309640058	0.396884266752276	0.696640603169159	1.21521153351081	0.546502009526303	0.741334441115785	1.05500520766838	0.602359194158026	0.539675667227076	0.973875026562694
AC091563.1	na	0.499964942665927	0.714391680154096	0.77859832118906	1.21521153351081	1.01493230340599	0.429193623803875	0.678217633501104	0.56471174452315	0.462579143337494	0.818055022312663
AC011379.2	na	1.34605946102365	1.46847178698342	1.55719664237812	2.05651182594138	1.01493230340599	1.83382730170747	2.63751301917096	2.29649442772748	1.11789959639894	0.740145020187647
RHPN1-AS1	na	1.49989482799778	1.70660234703478	1.51621778336817	0.654344671890438	1.24914745034584	1.01445765626371	0.640538876084376	0.602359194158026	0.578223929171867	0.662235018062632
LRRC24	na	17.3833964680768	16.3119433635185	13.7688966273434	36.8769961515397	14.1700163898606	14.8657064244797	14.6193578776905	15.0966273035855	20.9317062360216	17.646615481316
CHKB-CPT1B	na	31.6516267549275	32.0682487535839	30.1604402313236	39.8215471750466	23.5386222674543	30.3947120857472	32.8558764673868	30.4944342042501	23.5529880482674	25.4765706948801
AP002495.1	na	1.73064787845898	1.1509643735816	1.14740805227861	1.77607839513119	1.09300401905261	1.28758087141163	0.866611420584744	0.978833690506793	0.809513500840614	0.740145020187647
AP5B1	na	46.1890689339829	48.3008152637519	47.7813496056023	44.5421765936848	39.4652522593637	50.7619004153493	50.5272136958323	49.8828707662116	51.307736648517	51.1479163950727
CHMP4A	na	19.4217150804841	17.0263350436726	17.5799305152688	45.2899990758453	18.8543193286575	18.4943434257306	20.1581352179495	22.5131748816562	18.0405865901623	19.2437705248788
FLJ20021	na	21.1139041171995	18.5344952573313	18.235592259428	71.2300914257877	22.484654106225	2.30203852767533	2.44911923208732	2.56002657517161	2.38999224057705	2.18148005950043
AL360181.3	na	20.498562649303	22.3048957914779	20.5713872229952	43.9345708269294	23.0311561157513	23.0594028789173	23.6622596577052	22.3625850831167	23.8999224057705	23.5288206417547
AC105219.1	na	0.576882626152992	0.714391680154096	0.532725167129357	1.12173372324075	1.21011159252253	1.01445765626371	1.31875650958548	1.39295563649044	0.963706548619779	1.09074002975022
AL033529.1	na	10.9992287386504	11.0730710423885	11.8838691128857	8.27278620890054	10.5006457544697	12.8367911119523	13.3759588829384	13.7789665663649	13.2220538470634	13.9848453814403
BBOX1-AS1	na	5.53807321106873	6.1913945613355	5.36823053030352	6.02931876241903	2.69347418980821	4.29193623803875	4.709844677091	4.21651435910618	3.23805400336246	3.42804009350068
AC105219.2	na	1.69218903671544	0.674703253478868	1.55719664237812	0.560866861620375	0.663609582996225	1.17052806491966	1.39411402441894	1.16707093868118	0.578223929171867	0.857010023375171
CSNK2A3	na	10.1915930620362	10.7555636289867	10.1627570344677	1.86955620540125	10.8910043327028	11.1200166167368	11.642736041769	12.1977736817	12.181250774554	13.7900703761277
DNAJB6P1	na	7.34563877301477	7.97737376172074	7.5401100578309	4.11302365188275	8.19753014289455	7.25727400250189	6.48074627567722	7.22831032989632	7.16997672173115	7.86891021462657
AP003068.2	na	6.46108541291352	6.66765568143823	5.65508254337317	7.80539715755022	8.58788872112762	4.33095384020274	4.86055970675791	5.57182254596174	4.85708100504368	4.79146513068845
AC027031.2	na	2.84595428902143	3.29413941404389	3.40124529782589	6.35649109836425	3.55226306192097	4.17488343154679	5.04895349384155	4.78122610362933	4.04756750420307	4.71355512856344
SMG1P6	na	24.3059879819128	26.154673178975	27.1280046645872	25.379225488322	26.4663116042024	26.5709870736763	30.4067572352995	30.4944342042501	27.5234590285809	29.0604307926308
WAC-AS1	na	20.9600687502254	20.2410976043661	23.3989284946818	32.1096278277665	25.1390924382099	20.9524523620619	23.3985083557881	22.588469780926	19.8523549015674	21.5421155875668
AC110275.1	na	24.9982471332963	24.6862013919915	24.1775268158708	13.414065773754	24.5925904286836	21.8498572118337	24.9433374098739	24.9226116582883	24.5937911207768	25.242840688505
PKD1P5	na	196.293928258992	210.15021924533	200.386620558658	31.2215886302009	141.348841178196	200.472439918574	203.465290050331	206.985678092552	198.909031635122	193.372625274288
AP002387.1	na	4.42276680050628	4.56416906765117	3.77005502891545	9.25430321673619	4.87948222791342	4.40898904453072	4.52145089000736	4.89416845253396	4.12466402809265	4.47982512218839
FPGT	na	8.34556865834663	5.83419872125845	8.19577180199011	5.00106284944835	10.1493230340599	5.26737629213847	6.10395870150994	4.44239905691544	4.12466402809265	4.75251012962595
AC233992.1	na	1.73064787845898	1.23034122693205	1.84404865544777	3.45867897999231	1.21011159252253	1.56070408655955	1.84625911341967	1.1294234890463	1.50338221584685	1.79193004887536
AL136295.1	na	43.1123615945003	43.9747767561521	44.2161888717366	73.239864346594	46.8820652457921	44.987295295079	44.4609337517391	47.3981390903097	44.5617908081786	42.733636165571
AP001893.1	na	0.653800309640058	0.674703253478868	0.532725167129357	0	0.390358578233074	0.975440054099717	1.24339899475202	1.09177603941142	0.655320453061449	0.895965024437678
AC138866.2	na	13.7682653441848	12.4621659760215	12.7854040111046	5.2347573751235	11.6326856313456	18.8064842430425	14.4309640906068	18.1837181736454	12.9522160134498	12.2708253346899
AL512785.2	na	3.30746038994382	3.77040053414662	3.6471184518856	0.37391124108025	3.90358578233074	3.94077781856286	3.7678757416728	3.91533476202717	4.51014664754056	3.73968010200074
AC080023.2	na	1.96140092892017	1.78597920038524	1.35230234732837	1.495644964321	1.91275703334206	1.3656160757396	1.77090159858622	1.84472503210896	1.04080307250936	1.63611004462533
MEX3A	na	16.9988080506415	16.9072697636469	19.1371271576469	14.5357994969947	14.7945901150335	23.8007373200331	21.7406430294521	21.3461039429751	18.8115518290581	19.3216805270038
AP001931.1	na	27.4211541631389	25.995919472274	26.9231103695375	49.8236728739433	26.4663116042024	23.7617197178691	25.6592338007918	26.6543943414927	24.8636289543903	22.8276306226295
EEF1G	na	2759.03730668105	2761.83823547574	2658.29858397549	4494.17942325893	2517.7737937455	2253.18848976602	2388.15500258706	2372.09050659431	2618.66053043355	2452.1783618838
CKLF-CMTM1	na	14.4220656538248	12.5018544026967	13.277150319224	24.6314030061615	14.2090522476839	10.261629369129	11.5296997695188	9.78833690506793	11.1018994400999	10.3620302826271
SYS1-DBNDD2	na	49.9195765831056	43.8953999028017	45.2406603469854	51.7867068896147	39.8946466954201	49.2792315331177	43.217534756987	45.8169462056449	53.890470198818	49.5118063504474
LMNTD2-AS1	na	8.49940402532076	8.45363488182347	8.64653925109956	10.6564703707871	5.34791252179311	4.25291863587477	4.44609337517391	4.25416180874106	3.54644009892079	2.9995350818131
SLC22A18AS	na	1.07684756881892	1.19065280025683	0.573704026139307	2.94455102350697	1.28818330816914	0.273123215147921	0.414466331584008	0.376474496348766	0.462579143337494	0.35059500956257
AP001372.2	na	2.88441313076496	2.69881301391547	2.70460469465673	2.00977292080634	1.99082874898868	1.56070408655955	1.35643526700221	0.978833690506793	0.886610024730196	0.545370014875108
GVINP1	na	0.730717993127124	0.555637973453186	1.18838691128857	0.280433430810188	1.09300401905261	0.858387247607751	1.09268396508511	1.05412858977655	0.308386095558329	0.857010023375171
AP005018.2	na	3.69204880737915	3.25445098736866	2.58166811762688	2.57063978242672	4.45008779185704	3.55060179692297	4.78520219192446	4.6682837547247	5.2425636244916	3.38908509243817
NPIPA2	na	40.4971603559401	37.3864979280644	49.2156096709506	50.1508452098886	29.0036423627174	49.3962843396097	45.4029026871573	40.1698287604134	34.7705322742016	43.2010961783211
MPV17L2	na	13.1529238762882	13.1368692295003	11.2691862277364	32.9976670253321	17.019634010962	9.75440054099717	9.53272562643219	8.24479147003798	11.4102855356582	11.1800853049397
TMEM9B-AS1	na	0.884553360101255	0.833456960179779	1.55719664237812	0.140216715405094	1.13203987687591	1.13151046275567	1.05500520766838	1.1294234890463	0.578223929171867	0.428505011687585
ATP6V1G2-DDX39B	na	269.904151356113	271.468838458556	253.536200694564	557.501660450653	248.931665339231	252.912097226975	249.734804158073	250.506129870469	271.225571043551	254.415111939238
AC113404.3	na	4.26893143353214	4.08790794754844	4.09788590099505	1.58912277459106	4.7623746544435	5.07228828131853	4.52145089000736	4.81887355326421	5.12691883865722	4.28505011687585
BORCS8	na	10.9992287386504	13.0178039494746	10.2037358934777	16.452094607531	11.1252194796426	12.4466150903124	12.0195236159362	11.2189399911932	11.7572198931613	11.5306803145023
AC136475.2	na	2.03831861240724	1.66691392035956	2.04894295049753	2.14998963621144	2.22504389592852	2.30203852767533	1.58250781150258	2.07060972991822	1.7346717875156	1.71402004675034
AL591684.2	na	4.73043753445454	4.72292277435208	6.59759630060204	0.327172335945219	5.34791252179311	6.00871073325426	7.34735769626196	8.24479147003798	5.35820841032597	5.96011516256369
INMT-MINDY4	na	6.19187352070879	6.70734410811346	6.10584999248263	4.81410722890822	7.37777712860509	7.60843242197779	7.61110899817906	7.86831697368922	7.8252971747926	7.63518020825152
AP000781.2	na	41.4970902412719	42.7047471025449	40.3641761248013	35.9889569539741	46.0232763736794	51.1520764369892	48.6432758249959	47.2851967414051	59.8269025383159	57.770266575699
DPP3	na	45.4968097825993	45.8401328098878	44.5849986028262	58.7508037547343	54.6892368104536	48.147721070362	47.3245193154104	42.6922078859501	48.2624239548785	50.2129963695725
STX16-NPEPL1	na	93.9164915377072	95.5300430072727	91.6287287462494	60.9007933909458	87.2841780929153	76.3184298327619	80.3311108124641	83.4643958405215	76.0942690790177	72.5731669794519
ANKHD1-EIF4EBP3	na	155.719850219564	161.889092408253	158.342311214449	163.445951257204	148.765654164624	188.103860032589	181.046429387378	181.460707240105	179.750545448561	184.296110026724
BRK1	na	69.8027977645121	68.7800434281693	65.402258979881	169.381792209353	64.8385598445135	58.8385440632949	59.7208305055139	53.1958463340807	61.0604469205492	59.0947366118243
AP002807.1	na	3.76896649086622	3.4528931207448	4.0569070419851	14.8629718329399	3.04479691021797	3.00435536662713	3.57948195458916	2.97414852115525	4.24030881392703	3.81759010412576
AL020996.2	na	19.4986327639711	16.7088276302708	18.1126556823981	3.8793291262076	18.542032466071	17.206762554319	16.9931195949443	17.9201860262013	16.421559588481	13.2836553623151
PIGY	na	11.6145702065469	12.3034122693205	11.3101650867463	17.7607839513119	12.7647255082215	10.339664573457	9.98487071543292	9.41186240871916	11.3331890117686	11.1411303038772
ZFP91-CNTF	na	22.9599285208891	22.5827147782045	26.8001737925076	12.1988542402432	25.3342717273265	28.4828495797117	28.5981768792966	33.1297556786914	31.3397369611152	31.8262358680688
AC005324.4	na	9.65316927762674	10.3189909355592	10.6954822015971	3.41194007485728	11.047147763996	11.1980518210648	11.642736041769	11.7083568364466	10.2152894153697	9.27129025287685
CHMP1B	na	37.6512060669186	37.2277442213634	34.7090935814281	26.0335701602124	35.3274513300932	32.6967506134225	32.2530163487192	31.6238576932964	34.153760083085	30.5407208330061
CCDC84-DT	na	1.99985977066371	2.38130560051365	1.39328120633832	1.07499481810572	2.42022318504506	1.7167744952155	1.8839378708364	1.88237248174383	1.11789959639894	1.36342503718777
AP002360.1	na	1.92294208717664	1.62722549368433	1.80306979643782	4.486934892963	2.02986460681198	1.95088010819943	1.92161662825313	1.54354543502994	1.3106409061229	1.20760503293774
MSH5-SAPCD1	na	19.6140092892017	17.4629077371001	15.6129452827912	21.9205465083297	13.7796578116275	15.5680232634315	14.544000362857	15.4354543502994	13.7231812523456	12.660375345315
TOLLIP-AS1	na	2.11523629589431	2.77818986726593	2.66362583564678	2.61737868756175	2.42022318504506	1.75579209737949	1.09268396508511	1.50589798539507	1.15644785834373	1.32447003612526
HTD2	na	20.7293156997642	21.0348661378706	21.3499855441842	17.1999170896915	20.6109329307063	21.6547692010137	20.6102803069502	20.5931549502775	21.8954127846414	22.1264406035044
CCDC166	na	1.15376525230598	0.912833813530234	0.860556039208961	0.841300292430563	1.17107573469922	1.32659847357562	1.28107775216875	1.05412858977655	1.11789959639894	0.779100021250155
AC084125.2	na	6.88413267209238	5.79451029458322	6.55661744159208	2.00977292080634	4.13780092927058	4.25291863587477	5.50109858284229	4.44239905691544	3.43079531308641	3.35013009137567
PDXDC2P	na	7.80714487393717	8.96958442860143	9.13828555921897	1.68260058486113	7.26066955513517	7.60843242197779	9.15593805226491	8.39538126857749	8.24932805618531	8.60905523481421
SNHG9	na	1.73064787845898	1.82566762706047	2.41775268158708	6.30975219322922	2.1469721802819	1.87284490387146	2.07233165792004	1.31766073722068	1.85031657334998	1.90879505206288
PGAM1P8	na	0.846094518357722	1.1509643735816	0.77859832118906	1.40216715405094	0.975896445582684	0.624281634623819	0.452145089000736	0.715301543062656	0.501127405282285	0.428505011687585
AC109322.1	na	1.92294208717664	1.34940650695774	1.55719664237812	1.12173372324075	1.28818330816914	0.546246430295842	0.791253905751288	0.45176939561852	0.693868715006241	0.311640008500062
MIR100HG	na	101.339047994209	98.4669865812396	101.545612626657	133.346096350244	105.709102985516	65.1203780116971	68.7637322855286	64.2641965267344	55.740786772168	61.1203966670747
AP006621.3	na	5.11502595188987	5.11980704110435	5.08137851723387	7.24453029592985	5.66019938437957	3.23846097961106	3.7678757416728	2.48473167590186	2.81402312196975	2.10357005737542
AP002884.2	na	22.1522928442749	21.3920619779477	20.694323800025	6.96409686511966	23.5386222674543	21.7718220075057	19.8567051586157	20.8566870977217	23.6686328341018	21.3862955833168
AL133352.1	na	39.1126420531729	37.7833821948166	37.5776137121246	101.236468522478	50.9027586015928	41.0465174765161	46.4579078948256	40.9604252027458	47.4529104540379	42.6946811645085
AC234917.1	na	1.49989482799778	1.94473290708615	2.00796409148758	2.75759540296685	1.56143431293229	1.67775689305151	1.92161662825313	2.18355207882285	0.886610024730196	1.32447003612526
Z97989.1	na	0.923012201844788	0.793768533504551	0.696640603169159	0.560866861620375	0.546502009526303	0.624281634623819	1.09268396508511	0.978833690506793	0.539675667227076	0.740145020187647
PCDHA3	na	9.92238116983147	9.24740341532802	10.5315667655573	7.52496372674003	9.68089274018022	4.72112986184263	5.01127473642483	6.17418174011977	3.85482619447911	3.81759010412576
EBLN2	na	1.26914177753658	1.23034122693205	1.31132348831842	0.327172335945219	1.09300401905261	1.17052806491966	1.43179278183566	2.07060972991822	1.46483395390206	1.32447003612526
AP001458.2	na	23.8444818809904	22.6224032048797	23.5628439307216	58.1899368931139	27.5983514810783	20.0940651144542	21.1377829107844	21.4590462918797	21.4328336413039	19.7501855386914
AP001267.3	na	1.26914177753658	1.1509643735816	1.10642919326866	1.30868934378088	0.858788872112762	0.234105612983932	0.414466331584008	0.602359194158026	0.34693435750312	0.311640008500062
AC135050.2	na	40.9202076151189	43.2206966493228	42.0033304851993	111.519027652185	41.2999375770592	41.7098167133039	40.2409129210655	37.6098021852418	44.1377599267859	43.0063211730086
AC055860.1	na	4.23047259178861	3.13538570734298	3.44222415683584	2.75759540296685	3.00576105239467	3.31649618393904	3.35340941008879	3.87768731239229	2.92966790780413	2.88267007862557
AP003486.1	na	0.769176834870657	1.23034122693205	0.860556039208961	0.186955620540125	0.74168129864284	1.05347525842769	1.39411402441894	1.31766073722068	0.693868715006241	0.740145020187647
AP001107.9	na	3.65358996563562	3.41320469406957	3.27830872079604	5.79562423674388	3.51322720409766	2.22400332334735	2.41144047467059	1.58119288466482	2.50563702641142	1.28551503506276
GAU1	na	49.5734470074138	51.0790051310179	49.70735597907	47.0660774709765	48.5996429900177	69.022138228096	57.0456387289262	56.2452897545057	55.1240145810513	52.4334314301354
AC145124.1	na	1.23068293579305	1.19065280025683	0.532725167129357	0.186955620540125	1.01493230340599	0.624281634623819	0.715896390917832	0.941186240871916	0.616772191116658	0.857010023375171
AP002990.1	na	2775.22847905507	2776.32451121219	2671.0839879866	4501.6109091754	2531.31923641019	2264.81573521089	2399.23255726757	2383.76121598112	2630.26355727893	2463.04680718024
AC005363.1	na	1.03838872707539	1.07158752023114	1.27034462930847	0.934778102700625	0.702645440819533	1.40463367790359	1.58250781150258	1.69413523356945	1.77322004946039	1.59715504356282
AP002748.4	na	2.26907166286844	2.65912458724025	2.54068925861693	3.08476773891206	2.45925904286836	1.48266888223157	1.50715029666912	1.43060308612531	1.19499612028853	0.973875026562694
NPIPB8	na	1.49989482799778	1.50816021365865	1.68013321940797	0.560866861620375	0.936860587759377	1.48266888223157	1.2057202373353	1.35530818685556	1.19499612028853	0.818055022312663
NEDD8-MDP1	na	23.459893463555	22.7017800582302	20.8992180950748	55.0116913439318	29.1988216518339	18.6113962322226	16.6916895356105	19.5013789108661	17.9249418043279	20.5682405610041
POLR2M	na	38.112712167841	37.148367368013	41.1837533050003	35.6150457128938	41.2609017192359	40.3442006375643	44.8000425684896	44.0851635224406	45.0243699515161	47.1355512856344
ENPP7P6	na	0.961471043588321	0.912833813530234	0.983492616238813	0.467389051350313	0.58553786734961	1.13151046275567	0.678217633501104	1.54354543502994	0.501127405282285	0.545370014875108
LY6G6E	na	1.15376525230598	1.38909493363296	1.14740805227861	0.514127956485344	0.858788872112762	0.663299236787808	0.301430059333824	0.640006643792903	0.462579143337494	0.35059500956257
FDXACB1	na	4.99964942665927	5.08011861442913	4.30278019604481	5.18801846998847	5.58212766873295	4.1358658293828	4.86055970675791	4.78122610362933	3.97047098031349	4.79146513068845
AC005833.1	na	87.2246530743325	84.7347909516108	83.1051260721797	141.431926938605	95.754959240573	113.151046275567	114.505743789436	121.940089367365	126.939426584197	125.279283417025
FAM222A-AS1	na	3.69204880737915	3.61164682744571	3.9749493239652	3.69237350566747	4.87948222791342	4.76014746400662	4.37073586034045	4.10357201020155	5.51240145810513	5.25892514343855
AP002373.1	na	17.6910672020251	16.7088276302708	15.8588184368509	8.59995854484576	17.2928850157252	18.6894314365506	18.8770574657807	17.6190064291223	18.7344553051685	19.6722755365664
SNHG1	na	124.722023774277	132.321214535209	138.467564594623	132.972185109164	92.3588396099452	192.278743464136	187.979320752056	186.731350188988	185.995363883617	194.775005312539
AC108516.2	na	10.8453933716763	11.1524478957389	12.6214885750648	6.7304023394445	7.80717156466147	9.67636533666919	9.04290178001472	9.44950985835404	7.94094196062698	8.37532522843917
TDGP1	na	0.53842378440946	0.555637973453186	0.77859832118906	2.47716197215666	0.663609582996225	0.702316838951796	0.527502603834192	1.01648114014167	0.886610024730196	0.895965024437678
AC011462.1	na	44.458421055524	48.2214384104015	37.249782840045	48.8421558661077	34.1954114532172	29.3412368273195	27.5431716716282	29.5156005137433	30.7615130319433	27.8138707586305
AGAP2-AS1	na	19.8832211814065	21.5508156846486	19.2600637346767	16.2184000818559	17.4880643048417	20.523258738258	19.6306326141153	20.2543279035636	21.047351021856	17.1012454664409
GOLGA2P10	na	62.1494882575491	67.152817934485	57.4113814729407	35.1476566615435	39.504288117187	68.86606781944	69.4419499190297	78.7208171865271	75.130562530398	77.637317117578
AL117348.2	na	40.3433249889659	38.1405780348937	32.1274254638012	33.1846226458722	37.6305669416683	29.3802544294835	31.4617624429679	31.9250372903754	38.3169723731224	32.683245891444
PXN-AS1	na	2.38444818809904	2.22255189381274	2.21285838653733	2.66411759269678	2.30311561157513	1.59972168872354	1.99697414308658	2.44708422626698	1.77322004946039	1.83088504993786
AL138752.2	na	76.5715539113739	72.6298208156664	68.5986099826572	99.0397399811313	81.3507277037725	62.11602264507	60.1352968370979	66.2971588070178	84.8061762785405	76.8192620952653
AC125616.1	na	3.42283691517442	2.42099402718888	3.31928757980599	3.97280693647766	3.43515548845105	3.433548990431	3.46644568233898	3.20003321896451	4.08611576614786	3.15535508606313
AC026362.1	na	53.9962138079201	50.2058597441629	49.2156096709506	132.317840437274	48.131212696138	47.7965626508861	54.4081257097553	52.0664228450344	54.1603080324316	53.2514864524481
AL590560.2	na	1.99985977066371	1.30971808028251	2.41775268158708	1.63586167972609	1.36625502381576	1.28758087141163	1.80858035600294	1.31766073722068	0.616772191116658	0.779100021250155
CTSO	na	12.1914528326999	11.8271511492178	12.2936577029852	6.30975219322922	11.0861836218193	8.03762604578167	9.15593805226491	9.1859777109099	5.31966014838118	4.09027511156331
COA8	na	26.6135184865247	29.131305179617	27.7426875497365	43.6541373961192	28.066781774958	27.0001806974802	27.3170991271278	30.0050173589967	27.7162003383048	28.0865557660681
URB1-AS1	na	5.69190857804286	6.38983669471164	5.49116710733337	9.62821445781644	5.77730695784949	3.23846097961106	3.65483946942262	3.20003321896451	3.19950574141767	2.532075069063
ZNF432	na	3.88434301609682	2.61943616056502	4.01592818297515	1.72933948999616	2.69347418980821	3.7847074099069	3.16501562300515	4.10357201020155	2.77547486002496	3.0384900828756
SBNO1-AS1	na	0.923012201844788	1.50816021365865	1.18838691128857	1.495644964321	0.702645440819533	0.741334441115785	0.75357514833456	0.752948992697533	0.732416976951032	0.973875026562694
AP000721.1	na	44.6891741059852	45.9591980899135	40.8559224329207	87.2147969819684	43.1346228947546	37.808056496905	38.6584051095629	38.5509884261137	45.0243699515161	40.9417061166956
ATF4P4	na	2.07677745415077	2.50037088053934	2.78656241267664	1.82281730026622	2.06890046463529	1.75579209737949	2.37376171725386	1.73178268320433	2.69837833613538	2.72685007437554
AC018523.2	na	88.0707475926902	87.9892419389795	92.8171156575379	133.159140729704	95.9111026718662	97.0367765818399	101.205142421331	97.5068945543305	106.701589063182	108.723407965459
SMIM3	na	52.3809424546917	53.6190644382324	48.887778798871	52.4877904666401	60.4665437683031	23.4885965027212	21.7029642720353	20.7813921984519	24.9407254782799	24.4247856661924
SUPT16HP1	na	4.07663722481448	4.16728480089889	3.93397046495525	0.888039197565594	3.90358578233074	3.35551378610303	3.05197935075497	4.40475160728057	4.20176055198224	4.36296011900087
HMBS	na	21.1908218006866	19.6457712042376	20.0796409148758	54.3106077669063	22.5236899640483	21.5767339966857	21.7783217868688	21.2708090437053	23.8999224057705	23.8404606502547
RPL41P2	na	12.3068293579305	11.1127594690637	8.68751811010951	21.8270686980596	9.32957001977046	8.54485487391352	15.6366843279421	7.83066952405434	8.44206936590926	8.45323523056418
AP002748.5	na	34.3437456769748	34.3701775007471	35.8565016337067	21.9672854134647	33.8440887328075	28.0926735580719	26.0360213749591	27.3696958845553	25.1720150499486	23.9573256534423
AC009509.2	na	1.03838872707539	0.674703253478868	1.14740805227861	2.33694525675156	1.32721916599245	0.507228828131853	0.527502603834192	0.715301543062656	0.231289571668747	0.467460012750093
RPL41P5	na	112.569029783321	124.780413466915	102.160295511807	209.95116186656	105.74813884334	84.7072142980194	83.4961264354693	97.8457216010444	96.7561374814258	85.1556323226419
AL357673.1	na	2.30753050461197	2.69881301391547	2.25383724554728	1.26195043864584	3.00576105239467	2.14596811901938	2.75054929142114	2.59767402480649	2.00450962112914	1.59715504356282
AC005840.2	na	0.999929885331854	0.952522240205461	0.860556039208961	1.21521153351081	0.546502009526303	1.17052806491966	0.866611420584744	0.903538791237039	0.578223929171867	0.662235018062632
AL139300.1	na	89.2629716867397	96.1253694074011	97.5296844436823	100.208212609507	104.45995553517	90.0916433966499	94.0838572695698	101.497524215627	93.1711491205602	96.0630326201441
AP003419.1	na	26.1135535438588	25.6784120588722	23.6038227897315	61.1812268217559	25.2952358695032	13.4220551444121	12.8484562791043	14.1930885123485	16.614300898205	15.5040904228781
POLG2	na	10.2685107455233	10.0014835221573	10.777439919617	9.16082540646613	10.4616098966464	11.5492102405406	12.2832749178533	11.1812925415584	8.55771415174364	10.8684452964397
SMIM10L1	na	22.6137989451973	18.4154299773056	19.1371271576469	20.939029500494	21.8600803810521	19.5088010819943	19.0277724954476	19.5766738101359	18.2333278998862	18.6984005100037
AC148477.2	na	11.4991936813163	9.68397610875552	10.4905879065473	17.2466559948265	8.43174528983439	9.16913650853734	9.26897432451509	9.86363180433768	8.40352110396447	7.518315205064
AC156455.1	na	4.65351985096747	4.20697322757412	4.46669563208461	3.64563460053244	3.39611963062774	3.58961939908696	3.39108816750552	3.65180261458303	3.35369878919683	2.80476007650056
AL049650.1	na	44.6891741059852	45.9988865165887	42.7409499473784	58.0029812725738	49.4193960043071	41.47571110032	41.5973481880677	41.1110150012853	49.4188718132223	44.8761612240089
LINC02361	na	3.38437807343089	3.33382784071911	3.11439328475624	2.991289928642	2.77154590545482	4.01881302289083	2.71287053400442	3.46356536640865	2.69837833613538	2.532075069063
AP003108.2	na	12.6529589336223	10.2396140822087	11.6379959588259	22.5281522750851	10.4616098966464	11.1980518210648	11.4543422546853	10.3530486495911	9.71416201008737	11.2579953070647
AC010186.2	na	1.99985977066371	2.06379818711183	2.54068925861693	1.54238386945603	2.88865347892474	2.0679329146914	2.1476891727535	2.33414187736235	1.38773743001248	1.67506504568783
AP002414.2	na	1.03838872707539	0.833456960179779	1.14740805227861	0	0.74168129864284	0.819369645443762	0.56518136125092	1.01648114014167	0.578223929171867	1.20760503293774
AC092747.2	na	0.615341467896525	1.1509643735816	1.55719664237812	0.934778102700625	1.24914745034584	1.48266888223157	0.9419689354182	0.978833690506793	1.00225481056457	1.20760503293774
ZBTB11-AS1	na	3.38437807343089	3.05600885399252	3.23732986178609	2.94455102350697	4.29394436056381	3.08239057095511	2.26072544500368	2.52237912553674	2.77547486002496	2.57103007012551
AC135586.2	na	20.7677745415077	19.0504448041092	18.3175499774479	27.5292151245334	24.6316262865069	18.1822026084187	16.8800833226942	18.7484299181686	20.6618684024081	19.0879505206288
AC010132.3	na	71.7257398516887	72.5901323889912	77.0812337977169	162.978562205854	80.4138671160132	76.9427114673857	82.3657637129674	79.5114136288595	86.6564928518905	88.5447174150801
AC112777.1	na	13.422135768493	13.0574923761499	12.2526788439752	6.02931876241903	17.2928850157252	14.1633895855279	13.6773889422723	13.4777869692858	14.4170499673519	15.270360416503
AC025423.2	na	5.23040247712047	5.71513344123277	6.06487113347268	2.47716197215666	7.10452612384194	8.6228900782415	7.38503645367869	8.35773381894261	7.13142845978636	6.42757517531378
KLRA1P	na	1.99985977066371	1.70660234703478	2.21285838653733	1.63586167972609	1.75661360204883	1.32659847357562	2.11001041533677	1.35530818685556	0.848061762785405	0.779100021250155
LIMS4	na	6.42262657116998	6.42952512138686	7.00738489070154	1.35542824891591	6.16766553608256	8.58387247607751	8.59075669101399	7.94361187295897	9.52142070036341	9.34920025500186
AC141557.1	na	0.999929885331854	0.635014826803641	0.614682885149258	0.467389051350313	0.156143431293229	1.44365128006758	1.01732645025166	0.865891341602163	0.886610024730196	0.973875026562694
AC009511.2	na	0.846094518357722	1.1509643735816	1.27034462930847	0.420650146215281	0.936860587759377	0.312140817311909	0.37678757416728	0.22588469780926	0.231289571668747	0.194775005312539
ZNF253	na	4.65351985096747	5.67544501455754	6.67955401862194	1.77607839513119	4.48912364968035	5.57951710945038	6.14163745892667	4.5176939561852	4.54869490948536	4.5187801232509
AC022613.1	na	2.53828355507317	2.85756672061638	3.03243556673634	3.55215679026238	2.18600803810521	1.87284490387146	2.41144047467059	2.03296228028334	1.7346717875156	1.90879505206288
C17ORF100	na	1.30760061928012	1.74629077371001	1.59817550138807	1.02825591297069	1.0539681612293	0.429193623803875	0.602860118667648	0.376474496348766	0.886610024730196	0.662235018062632
AC048338.1	na	50.957965310181	45.1257411297337	51.5514046345178	79.4561387295532	48.4825354165477	42.0609751327798	44.2348612072387	44.7251701662335	47.6842000257067	45.343621236759
PPP1R14B-AS1	na	2.3459893463555	2.18286346713752	1.68013321940797	7.66518044214513	3.7084064932142	1.95088010819943	1.77090159858622	1.24236583795093	2.1972509308531	2.18148005950043
AC148477.3	na	6.57646193814411	6.74703253478868	6.10584999248263	2.10325073107641	5.34791252179311	5.57951710945038	4.82288094934119	4.96946335180372	5.31966014838118	4.5187801232509
AC069503.2	na	19.6524681309453	18.0185457105533	18.4814654134877	32.3433223534416	16.9025264374921	15.9972168872354	15.4859692982752	16.7531150875201	19.0428414007268	18.9710855174413
AL513165.2	na	21.9215397938137	21.3126851245972	20.8172603770549	32.3433223534416	26.544383319849	20.3671883296021	20.3842077624499	21.1202192451658	25.3647563596726	20.6851055641916
LIMS3	na	6.42262657116998	6.54859040141255	7.00738489070154	1.35542824891591	6.16766553608256	8.58387247607751	8.55307793359726	7.90596442332409	9.40577591452904	9.34920025500186
AC010186.3	na	1.03838872707539	0.595326400128413	0.860556039208961	0.514127956485344	0.702645440819533	1.01445765626371	0.75357514833456	0.752948992697533	0.693868715006241	0.662235018062632
SLCO1B3-SLCO1B7	na	38.9203478444552	37.1880557946882	45.568491219065	18.9292565796877	53.6352686492243	46.5870169838025	49.1330996714133	44.4616380187893	36.543752323662	43.4348261846961
AC022335.1	na	2.73057776379083	3.05600885399252	2.66362583564678	1.495644964321	3.08383276804128	2.96533776446314	3.01430059333824	3.16238576932964	2.04305788307393	2.4931200680005
AL049844.1	na	6.99950919732298	6.74703253478868	7.8679409299105	2.19672854134647	7.84620742248478	7.06218599168195	8.89218675034781	8.16949657076823	8.01803848451656	8.80383024012675
RPL29P33	na	0.961471043588321	1.23034122693205	0.655661744159208	1.16847262837578	0.663609582996225	0.390176021639887	0.602860118667648	0.376474496348766	1.00225481056457	0.70119001912514
MIR200CHG	na	3.76896649086622	3.13538570734298	3.77005502891545	5.65540752133878	3.00576105239467	2.45810893633129	1.99697414308658	2.82355872261575	2.46708876446663	2.64894007225053
AP001453.3	na	3.53821344040502	4.08790794754844	4.01592818297515	6.26301328809419	4.37201607621042	3.55060179692297	3.20269438042188	3.04944342042501	3.9319227183687	3.54490509668821
DENND11	na	46.8813280853665	51.9124620911976	51.1006371854083	24.1172750496761	47.7018182600816	57.6680159983753	54.3704469523385	54.927629017285	50.4982231476764	54.5759564885734
LSM14A	na	83.3018512164921	86.9176544187483	88.637272038523	50.1508452098886	93.4908794868211	86.5020239975629	86.8872146029748	87.4926729514533	86.8492341616145	90.7651524756431
RRN3P3	na	10.2685107455233	9.52522240205461	9.54807414931847	9.48799774241135	9.13439073065392	10.417699777785	13.1122075810213	12.0848313327954	12.9522160134498	12.7772403485025
LINC02821	na	1.92294208717664	1.66691392035956	1.31132348831842	1.72933948999616	1.75661360204883	1.17052806491966	0.866611420584744	0.903538791237039	0.886610024730196	1.28551503506276
TMPO-AS1	na	5.268861318864	5.55637973453186	5.28627281228362	3.50541788512735	4.91851808573673	3.31649618393904	2.90126432108806	3.20003321896451	3.19950574141767	3.23326508818814
AC009318.1	na	1.15376525230598	1.23034122693205	1.76209093742787	0.701083577025469	1.36625502381576	1.13151046275567	1.28107775216875	1.05412858977655	0.539675667227076	0.779100021250155
AC103702.1	na	1.96140092892017	1.98442133376138	2.04894295049753	3.69237350566747	2.42022318504506	1.79480969954348	1.05500520766838	1.09177603941142	0.886610024730196	0.895965024437678
AC004080.3	na	35.8051816632291	36.0370914211066	38.110338879254	15.7510110305055	29.3549650831271	46.4309465751465	46.9100529838264	47.0216645939609	47.8383930734858	45.421531238884
AC112229.3	na	6.42262657116998	6.42952512138686	6.96640603169159	1.26195043864584	6.12862967825926	8.6228900782415	8.4777204187638	7.94361187295897	9.52142070036341	9.34920025500186
GATC	na	46.6890338766489	50.404301877539	51.4694469164979	45.9443437477357	56.0164559764461	52.2055516954169	54.7849132839225	55.3417509632687	60.173836895819	57.0301215555114
ZNF271P	na	11.9606997822387	11.3112016024399	14.8343469616021	15.9379666510457	13.974837100744	13.929283972544	15.8250781150258	13.3648446203812	13.7231812523456	13.4005203655027
AC073896.2	na	1.61527135322838	1.07158752023114	1.10642919326866	1.54238386945603	1.36625502381576	1.17052806491966	0.979647692834928	1.09177603941142	1.11789959639894	0.818055022312663
ZBED6	na	138.374912593231	141.608306377212	153.383869274245	65.0138170428285	145.681821396583	141.087649424983	143.36767197065	146.3732841804	127.44055398948	136.732053729402
AC068888.1	na	8.42248634183369	9.72366453543075	8.81045468713936	8.55321963971072	9.17342658847723	9.83243574532515	9.19361680968164	10.2401063006864	8.05658674646135	7.94682021675158
AL928654.3	na	9.84546348634441	8.89020757525097	7.41717348080105	12.8999378172686	5.38694837961642	5.93067552892628	5.80252864217611	5.60946999559662	5.43530493421555	6.07698016575121
AC048341.1	na	2.03831861240724	1.54784864033387	2.08992180950748	0.934778102700625	1.36625502381576	2.10695051685539	1.54482905408585	1.73178268320433	1.11789959639894	1.40238003825028
AC008770.1	na	0.499964942665927	0.793768533504551	0.77859832118906	0.37391124108025	1.01493230340599	0.546246430295842	1.16804147991857	1.05412858977655	0.424030881392703	1.16865003187523
FNTB	na	34.9975459866149	38.2993317415946	33.3158123750898	30.9411551993907	37.3182800790818	39.8759894115964	36.2092858774756	37.9862766815905	44.9087251656817	43.9412411985087
AC023509.1	na	487.350442574048	477.84865716974	467.486823585516	323.620179154957	414.599845941347	506.331423282081	493.629400916554	500.259310748241	555.711744196109	526.476839359792
AC023055.1	na	44.1507503215757	44.8876105696824	41.42962645906	80.2507001168487	46.608814241029	40.8904470678601	44.1218249349885	47.1722543925004	44.6388873320682	45.5773512431341
AC034102.2	na	100.839083051543	106.325295062935	109.987257582707	112.734239185695	125.773533906696	119.706003439117	121.325598881864	131.16371452791	140.007287383481	144.172458932341
ZNF878	na	0.923012201844788	0.595326400128413	0.573704026139307	0.888039197565594	1.09300401905261	0.780352043279774	1.16804147991857	0.67765409342778	0.925158286674988	1.12969503081272
AC011611.3	na	0.999929885331854	2.34161717383843	1.06545033425871	0.186955620540125	1.71757774422552	0.351158419475898	0.715896390917832	0.414121945983643	0.539675667227076	0.857010023375171
AC010203.1	na	1.23068293579305	0.873145386855006	1.31132348831842	0.280433430810188	1.24914745034584	1.52168648439556	1.73322284116949	1.95766738101359	2.04305788307393	1.40238003825028
AC084824.1	na	0.807635676614189	0.635014826803641	1.22936577029852	1.16847262837578	1.01493230340599	1.01445765626371	1.05500520766838	1.35530818685556	1.15644785834373	0.545370014875108
AL157935.2	na	53.3808723400236	50.761497717616	50.485954300259	96.4223612935695	49.9268621560101	42.1390103371078	44.4232549943223	39.5674695662554	47.9154895973754	43.7854211942587
RPL36A-HNRNPH2	na	421.739658559581	421.173583877515	451.423110853615	1042.88519027795	411.20372631072	392.907253791366	424.300487269774	434.677453484286	401.942727298337	400.262635917267
LINC02298	na	16.5757607914627	15.7959938167406	16.6374167580399	37.297646297755	15.7314507027929	17.245780156483	17.6336584710287	16.1131084437272	12.4896368701123	11.8033653219398
GALNT4	na	8.57632170880782	7.26298208156664	9.13828555921897	7.29126920106488	8.15849428507124	7.99860844361768	7.68646651301251	7.83066952405434	6.74594584033845	7.0508551923139
OVCH1-AS1	na	1.80756556194604	1.66691392035956	2.08992180950748	0.140216715405094	2.34215146939844	1.32659847357562	1.58250781150258	1.54354543502994	1.38773743001248	1.36342503718777
PSMA3-AS1	na	34.6129575691795	32.8223288604132	39.4626412265824	35.3813511872187	36.9279215008488	39.8369718094324	38.3569750502291	41.4121945983643	29.2581308160965	35.6827809732571
AL512356.1	na	42.9585262275262	44.5304147296053	43.0278019604481	17.8075228564469	38.5674275294277	56.4584703312916	53.3154417446701	57.5629504917264	60.4436747294325	49.7455363568224
CR383656.6	na	1.42297714451071	0.992210666880689	1.80306979643782	5.79562423674388	1.32721916599245	1.75579209737949	1.84625911341967	1.28001328758581	1.85031657334998	1.44133503931279
LBX2-AS1	na	23.1522227296068	22.9002221916063	20.4894295049753	23.930319429136	18.3858890347778	16.4654281132032	13.0368500661879	13.440139519651	13.5689882045665	12.6993303463775
INAFM1	na	13.49905345198	15.7563053900653	12.0477845489255	49.6367172534032	12.5305103612817	10.5737701864409	10.7384458637675	9.75068945543305	13.9930190859592	11.3748603102523
CNPY2	na	50.381082684028	46.4751476366915	42.6999710883685	92.683248882767	47.3504955396718	42.4121335522557	39.9771616191484	39.6427644655251	44.0221151409515	44.1749712048838
AC002996.1	na	39.8818188880435	37.50556320809	35.9794382107366	16.1249222715858	34.9370927518601	21.6937868031777	24.8679798950405	23.190828975084	23.630084572157	22.8276306226295
FNBP1P1	na	3.15362502296969	3.57195840077048	3.6471184518856	0.841300292430563	2.92768933674805	3.27747858177505	2.93894307850478	4.29180925837594	3.27660226530725	3.27222008925065
PRANCR	na	1.49989482799778	1.70660234703478	1.47523892435822	2.2434674464815	0.858788872112762	1.52168648439556	1.43179278183566	1.16707093868118	1.11789959639894	1.12969503081272
AC121757.1	na	2.4613658715861	3.33382784071911	2.62264697663683	0.467389051350313	1.32721916599245	4.21390103371078	4.52145089000736	5.1577005999781	2.69837833613538	2.84371507756307
AC011611.4	na	0.615341467896525	0.635014826803641	1.02447147524876	0.560866861620375	0.975896445582684	0.546246430295842	0.301430059333824	0.301179597079013	0.0770965238895823	0.272685007437554
DDN-AS1	na	1.92294208717664	1.78597920038524	1.55719664237812	2.47716197215666	0.624573725172918	0.702316838951796	0.791253905751288	0.978833690506793	0.655320453061449	0.818055022312663
AC025165.3	na	30.7286145530827	27.385014405907	24.5873154059703	48.2812890044873	29.0426782205407	27.3903567191201	26.0360213749591	27.48263823346	30.1447408408267	28.9825207905058
CUX1	na	248.521035346709	244.123512479325	247.881118151191	202.519675950091	232.536605053442	254.667889324354	247.47407871307	257.357965704017	238.382451866588	234.353286392047
TEN1	na	14.4605244955683	14.1687683230562	13.3181291782339	34.5400508947881	12.959904797338	13.3050023379201	11.6804147991857	11.2565874408281	14.5326947531863	12.3097803357524
P2RX5-TAX1BP3	na	53.1501192895624	49.6105333440344	47.9042861826322	109.742949257053	51.6444399002356	49.7084251569216	46.9854104986598	43.0686823822989	53.9290184607628	48.0315163100721
AC011603.3	na	4.03817838307095	4.52448064097594	2.62264697663683	3.50541788512735	5.19176909049988	2.84828495797117	2.59983426175423	3.23768066859939	2.65983007419059	3.07744508393811
AC025263.2	na	2.5767423968167	2.57974773388979	2.78656241267664	4.29997927242288	3.27901205715782	3.70667220557892	2.93894307850478	3.95298221166205	3.31515052725204	3.42804009350068
AC009779.2	na	1.38451830276718	0.873145386855006	0.942513757228862	1.54238386945603	1.67854188640222	0.702316838951796	0.866611420584744	1.1294234890463	1.38773743001248	0.623280017000124
AC073612.1	na	5.76882626152992	4.80229962770253	4.58963220911446	0.560866861620375	5.54309181090964	4.64309465751465	4.33305710292372	3.80239241312254	3.08386095558329	3.0384900828756
MAP1LC3B2	na	1.30760061928012	0.992210666880689	1.22936577029852	0.607605766755407	1.32721916599245	1.67775689305151	1.54482905408585	1.50589798539507	1.69612352557081	1.63611004462533
SLC7A5P2	na	11.3068994725987	8.85051914857574	8.93339126416921	0.981517007835657	8.15849428507124	12.1734918751645	10.5877308341006	11.2189399911932	13.7617295142904	12.73828534744
AC073896.4	na	6.49954425465705	5.83419872125845	4.58963220911446	32.6704946893869	4.80141051226681	4.8381826683346	5.46341982542556	5.38358529778736	4.04756750420307	4.20714011475084
AC144548.1	na	30.7670733948263	25.9562310455988	32.332319758851	12.2455931453782	32.9852998606947	24.5030541589849	24.6795861079568	25.5249708524464	24.9407254782799	22.7497206205045
CHURC1	na	24.2290702984257	24.8449550986924	26.513321779438	32.857450309927	24.3583752817438	23.5276141048852	24.4911923208732	26.6167468918578	24.0926637154945	22.9055406247546
VASH1-AS1	na	9.34549854367848	11.509643735816	11.0233130736767	23.3694525675156	11.2032911952892	8.93503089555341	9.15593805226491	8.73420831529138	7.47836281728948	8.45323523056418
AC009779.3	na	17.7295260437686	16.9866466169974	18.4814654134877	49.4030227277281	22.2114031014619	13.1099143271002	13.9788190016061	14.6825053576019	11.3717372737134	10.8684452964397
C17ORF49	na	36.1897700806644	32.26669088696	30.9800174115226	118.576602327574	33.8440887328075	26.9221454931522	26.0737001323758	25.5626183020812	28.9111964585934	25.8661207055051
RTEL1	na	34.574498727436	35.2036344609268	32.8240660669704	32.1563667329015	28.9255706470708	40.3051830354003	43.5189648163209	44.0851635224406	42.8656672826078	46.0058562548217
PPT2-EGFL8	na	13.8836418694154	11.9859048559187	12.3756154210051	11.2173372324075	12.452438645635	13.4220551444121	12.2832749178533	13.8919089152695	12.2197990364988	11.8812753240649
RBM8B	na	1.15376525230598	1.46847178698342	1.14740805227861	2.94455102350697	1.67854188640222	1.24856326924764	0.678217633501104	1.09177603941142	0.848061762785405	1.28551503506276
PDF	na	31.9592974888758	30.5997769666004	29.0949898970649	52.0204014152898	32.3607261355218	27.429374321284	27.3924566419613	29.8920750100921	33.4213431061339	30.4628108308811
LINC00641	na	6.42262657116998	4.80229962770253	6.59759630060204	2.57063978242672	5.46502009526303	7.49137961548583	7.42271521109542	6.09888684085002	4.47159838559577	5.25892514343855
AC012651.1	na	2.30753050461197	2.14317504046229	2.17187952752738	1.86955620540125	1.83468531769545	1.32659847357562	1.01732645025166	0.865891341602163	0.424030881392703	0.467460012750093
AL139011.2	na	56.803709255198	55.3256667852672	55.1575442273934	22.6683689904902	53.2839459288145	44.4410488647831	43.8203948756547	48.3016778815467	39.0879376120182	41.9934911453834
AL049779.1	na	39.7279835210694	42.7841239558953	39.2987257905426	22.6683689904902	41.026686572296	43.9338200366513	47.4375555876606	47.624023788119	48.9948409318296	49.0833013387598
AC005726.1	na	14.9220305964907	13.4940650695774	15.6539241418011	9.53473664754638	14.0529088163906	16.2313225002193	17.1061558671945	16.1507558933621	14.5712430151311	16.4000554473158
LINC00239	na	1.42297714451071	1.11127594690637	1.35230234732837	1.495644964321	1.24914745034584	0.58526403245983	0.678217633501104	0.414121945983643	0.424030881392703	0.662235018062632
AP001781.2	na	25.4212943924752	26.1149847522997	23.8906748028012	30.8944162942557	21.3916500871724	29.4973072359754	29.5778245721315	25.637913201351	28.602810363035	26.9179057341929
AC068896.1	na	21.9984574773008	22.3445842181531	21.6368375572539	11.2640761375425	22.094295527992	22.1229804269816	21.0247466385342	20.8566870977217	24.9407254782799	22.9834506268796
SPECC1L-ADORA2A	na	44.1507503215757	44.0541536095026	46.1831741042142	5.982579857284	46.1403839471493	47.6404922422302	54.7849132839225	54.2499749238572	54.083211508542	49.8624013600099
AC005519.1	na	3.46129575691795	2.69881301391547	3.31928757980599	1.63586167972609	2.26407975375183	3.27747858177505	4.29537834550699	3.04944342042501	1.81176831140518	2.60998507118802
AL359232.1	na	1.26914177753658	1.30971808028251	1.27034462930847	1.91629511053628	1.32721916599245	1.3656160757396	0.602860118667648	0.903538791237039	0.925158286674988	0.740145020187647
RHOQP1	na	1.65373019497191	2.34161717383843	1.84404865544777	0.514127956485344	1.95179289116537	2.02891531252741	1.95929538566986	1.69413523356945	1.96596135918435	2.14252505843793
LINC01500	na	0.807635676614189	1.07158752023114	1.27034462930847	0.420650146215281	1.36625502381576	0.156070408655955	0.18839378708364	0.150589798539507	0.192741309723956	0.0779100021250155
AL160006.1	na	16.9218903671544	19.8442133376138	19.5878946067564	12.6662432915935	17.9564945987214	16.5044457153672	14.0164977590228	15.1342747532204	12.7209264417811	14.1796203867528
BCL2L2-PABPN1	na	70.3796803906651	74.0189157492994	69.1723140087965	130.635239852412	78.1888232200846	60.2041601390345	67.1812244740261	74.5419502770558	63.5660839469606	66.5351418147632
SYNJ2BP-COX16	na	14.0374772363895	10.9143173356876	11.6379959588259	20.4716404491437	11.7107573469922	11.3541222297207	11.4543422546853	9.86363180433768	10.6778685587071	10.9074002975022
AC005520.1	na	51.2656360441293	53.2618685981554	51.387489198478	58.330153608519	53.8694837961642	49.1621787266257	55.0109858284229	54.4758596216665	61.4844778019419	59.0947366118243
ARHGAP5-AS1	na	2.38444818809904	2.26224032048797	2.29481610455723	2.52390087729169	3.39611963062774	2.73123215147921	2.11001041533677	2.22119952845772	1.7346717875156	2.64894007225053
AL160236.1	na	0.769176834870657	1.42878336030819	0.696640603169159	2.19672854134647	1.48336259728568	0.975440054099717	0.979647692834928	0.865891341602163	0.385482619447912	1.09074002975022
AC011448.1	na	57.0729211474027	54.0953255583352	52.0431509426372	227.478251292197	59.4906473227204	43.3095384020274	48.2288094934119	46.6075426479773	54.6228871757691	47.797786303697
AC022826.2	na	9.53779275239614	8.29488117512256	9.05632784119907	2.47716197215666	10.7738967592328	8.50583727174953	8.77915047809763	9.48715730798891	8.01803848451656	8.37532522843917
LINC00638	na	3.07670733948263	4.04821952087321	4.09788590099505	3.50541788512735	2.84961762110144	3.08239057095511	2.63751301917096	2.52237912553674	2.04305788307393	2.0256600552504
SRP54-AS1	na	1.19222409404952	1.54784864033387	0.737619462179109	1.82281730026622	1.01493230340599	1.3656160757396	1.13036272250184	1.01648114014167	0.848061762785405	0.467460012750093
PINX1	na	5.88420278676052	6.50890197473732	7.33521576278114	5.04780175458338	6.94838269254871	7.41334441115785	7.61110899817906	9.26127261017965	7.47836281728948	7.98577521781409
PRC1-AS1	na	1.03838872707539	0.952522240205461	1.02447147524876	1.02825591297069	0.780717156466147	1.3656160757396	1.01732645025166	1.01648114014167	0.963706548619779	1.0128300276252
AL135999.1	na	4.53814332573687	4.36572693427503	4.79452650416421	6.96409686511966	4.2549085027405	5.42344670079443	5.6518136125092	5.34593784815248	4.62579143337494	4.86937513281347
AL162231.3	na	9.99929885331854	9.72366453543075	9.01534898218912	8.50648073457569	7.10452612384194	7.17923879817392	6.44306751826049	7.52948992697533	6.05207712533221	6.23280017000124
AL121603.2	na	2.76903660553436	2.93694357396684	2.41775268158708	2.991289928642	3.12286862586459	2.45810893633129	2.86358556367133	1.92001993137871	2.46708876446663	2.29834506268796
AL359399.1	na	0.615341467896525	0.912833813530234	0.696640603169159	0.794561387295532	0.507466151702996	1.63873929088752	1.16804147991857	1.24236583795093	1.27209264417811	1.24656003400025
AL121694.1	na	0.961471043588321	1.34940650695774	1.51621778336817	0.140216715405094	0.507466151702996	1.20954566708365	1.13036272250184	1.16707093868118	1.19499612028853	0.662235018062632
AL121594.1	na	88.6860890605867	87.2748502588254	93.8006082737768	168.260058486113	107.856075165798	93.056981161113	103.126759049585	94.7962781806194	104.041758988991	103.970897835833
RNASE4	na	8.73015707578195	8.96958442860143	8.89241240515926	10.6097314656521	6.83127511907879	7.10120359384594	8.13861160201325	6.2871240890244	4.47159838559577	4.94728513493848
AL122035.1	na	1.69218903671544	1.54784864033387	2.13090066851743	0.701083577025469	1.87372117551875	1.48266888223157	1.58250781150258	1.73178268320433	1.58047873973644	1.0128300276252
AC137834.1	na	54.3038845418684	54.1747024116856	53.6003475850153	5.46845190079866	43.9934117668674	51.1910940391531	48.9823846417464	49.5816911691325	39.5505167553557	41.7597611390083
MC1R	na	7.6148506652195	7.14391680154096	8.19577180199011	15.6107943151004	8.58788872112762	7.60843242197779	7.7995027852627	8.99774046273552	7.05433193589678	6.27175517106375
AC008575.1	na	13.7298065024412	13.9306377630049	15.5309875647712	25.0520531523768	16.9415622953154	16.1532872958913	15.2598967537748	15.6989864977436	14.9181773726342	17.1012454664409
AC007040.2	na	10.7300168464457	11.2318247490894	10.1217781754578	8.31952511403557	9.017283157184	12.9148263162803	12.471668704937	11.9342415342559	11.2946407498238	12.42664533894
CEP95	na	28.0364956310354	28.9725514729161	31.512742578652	22.6216300853551	24.8268055756235	35.5840531735577	37.3019698425607	40.6592456056668	32.110702200011	35.8386009775071
AL160236.2	na	7.15334456429711	6.70734410811346	7.58108891684085	7.80539715755022	6.51898825649233	7.29629160466588	7.23432142401178	7.83066952405434	7.13142845978636	7.16772019550143
HNRNPCP1	na	1.19222409404952	0.635014826803641	0.655661744159208	1.72933948999616	0.897824729936069	0.819369645443762	1.2057202373353	0.752948992697533	1.00225481056457	0.895965024437678
LINC01956	na	1.73064787845898	1.78597920038524	1.92600637346767	0.0934778102700626	1.0539681612293	1.95088010819943	2.07233165792004	2.33414187736235	1.19499612028853	1.44133503931279
FOXN3-AS1	na	1.11530641056245	1.94473290708615	1.47523892435822	2.80433430810188	1.91275703334206	1.32659847357562	1.39411402441894	1.1294234890463	1.00225481056457	0.895965024437678
AC002094.1	na	4.57660216748041	4.36572693427503	3.93397046495525	4.81410722890822	4.05972921362397	3.51158419475898	2.93894307850478	3.16238576932964	3.97047098031349	3.54490509668821
AL162311.3	na	1.69218903671544	1.42878336030819	1.47523892435822	0.607605766755407	1.01493230340599	1.24856326924764	1.13036272250184	1.20471838831605	1.19499612028853	1.0128300276252
TUBB3	na	419.778257630661	411.291165635383	395.773820318102	787.410334809872	516.054040424123	614.761339695806	600.637071980061	589.408471483629	718.154120031459	661.416963040319
AL137129.1	na	9.65316927762674	9.3664686953537	10.5315667655573	2.10325073107641	10.9300401905261	14.9047240266437	14.9207879370243	14.7954477065065	13.6460847284561	15.3482704186281
AL133523.1	na	2.07677745415077	2.57974773388979	2.00796409148758	4.06628474674772	1.95179289116537	1.48266888223157	1.13036272250184	1.58119288466482	1.69612352557081	1.55820004250031
UBE2F-SCLY	na	17.2680199428462	15.9547475234415	16.2686070269504	33.3248393612773	16.512167859259	20.1721003187821	19.7436688863655	18.3343079721849	20.6618684024081	23.0224056279421
AL355916.3	na	2.15369513763784	2.85756672061638	2.74558355366669	1.44890605918597	2.61540247416159	5.38442909863044	4.29537834550699	4.74357865399446	4.89562926698848	5.14206014025102
AL355075.4	na	0.230753050461197	0.396884266752276	1.02447147524876	1.40216715405094	0.897824729936069	1.05347525842769	0.489823846417464	0.56471174452315	1.61902700168123	0.70119001912514
AL049872.1	na	0.961471043588321	0.873145386855006	0.737619462179109	1.40216715405094	1.09300401905261	0.624281634623819	0.715896390917832	0.903538791237039	0.655320453061449	0.973875026562694
TVP23C-CDRT4	na	17.3064787845898	16.0738128034672	15.4080509877414	13.2738490583489	15.5753072714996	14.9437416288077	14.3179278183566	15.5860441488389	15.3807565159717	16.0884154388157
FPGT-TNNI3K	na	3.11516618122616	2.34161717383843	3.60613959287565	0.841300292430563	3.59129891974428	1.3656160757396	1.28107775216875	1.20471838831605	1.58047873973644	1.55820004250031
ENSAP2	na	3.92280185784035	3.49258154742002	4.91746308119406	3.64563460053244	4.09876507144727	4.1358658293828	4.25769958809027	4.29180925837594	4.16321229003744	3.46699509456319
BLOC1S5-TXNDC5	na	231.98373339699	225.86683620872	222.392267847002	261.457435325365	282.151180346866	184.085047009699	190.616833771227	183.794849117468	216.063008200554	210.551780742854
AL157871.6	na	13.422135768493	12.8193618160985	11.9658268309056	43.0932705344988	15.8095224184395	10.6518053907689	11.0021971656846	11.6707093868118	10.330934201204	10.9463552985647
AL137230.2	na	4.65351985096747	4.04821952087321	4.79452650416421	1.86955620540125	3.78647820886081	4.21390103371078	4.10698455842335	4.78122610362933	4.16321229003744	3.66177009987573
AC005520.2	na	2.3459893463555	2.10348661378706	1.31132348831842	1.77607839513119	1.17107573469922	1.24856326924764	1.69554408375276	1.88237248174383	2.12015440696351	0.70119001912514
AL110118.2	na	13.8836418694154	12.5812312560471	14.7523892435822	7.05757467538972	14.599410825917	14.2804423920199	13.4513163977719	13.8919089152695	12.7980229656707	13.5173853686902
AL359397.2	na	0.999929885331854	0.952522240205461	1.06545033425871	2.57063978242672	1.36625502381576	1.28758087141163	1.35643526700221	1.58119288466482	1.15644785834373	1.44133503931279
POC1B-GALNT4	na	10.3454284290103	9.04896128195188	10.3266724705075	7.29126920106488	9.32957001977046	9.05208370204537	9.53272562643219	9.52480475762379	8.7119071995228	8.92069524331428
AC074091.2	na	19.1140443465358	15.518174830014	18.6044019905175	3.78585131593753	18.2297456034845	17.5189033716309	19.3292025547815	19.7272636086754	20.1607409971258	20.7240605652541
KIAA1143P1	na	1.07684756881892	0.793768533504551	0.614682885149258	0.7478224821605	1.36625502381576	0.390176021639887	1.16804147991857	0.903538791237039	0.616772191116658	0.895965024437678
NDUFC2-KCTD14	na	23.4214346218115	21.3920619779477	22.333478160423	64.5464279914782	23.1482636892213	18.8064842430425	17.0307983523611	16.6025252889806	20.2378375210154	19.1658605227538
AL357153.3	na	5.99957931199112	7.10422837486573	7.29423690377119	2.75759540296685	7.84620742248478	6.28183394840218	6.21699497376012	5.94829704231051	7.8252971747926	6.77817018487635
AL132780.3	na	20.8446922249948	20.3601628843917	19.9567043378459	30.4737661480404	20.1425026368266	18.1431850062547	19.668311371532	19.8025585079451	18.1176831140518	19.1658605227538
AC004816.1	na	1.61527135322838	1.42878336030819	1.10642919326866	2.47716197215666	1.63950602857891	1.7167744952155	1.31875650958548	1.24236583795093	1.07935133445415	0.934920025500186
AC007375.2	na	2.3459893463555	2.50037088053934	2.04894295049753	0.0467389051350313	1.6004701707556	2.92632016229915	2.26072544500368	2.07060972991822	1.65757526362602	2.14252505843793
AL163636.2	na	9.30703970193495	9.04896128195188	9.26122213624882	10.7032092759222	6.98741855037202	7.33530920682987	8.25164787426344	6.55065623646854	4.43305012365098	5.21997014237604
MIR4713HG	na	2.07677745415077	1.62722549368433	2.21285838653733	0.560866861620375	1.0539681612293	1.63873929088752	2.07233165792004	2.14590462918797	1.54193047779165	1.79193004887536
AC048382.2	na	1.96140092892017	1.23034122693205	1.96698523247763	0.467389051350313	1.01493230340599	1.91186250603545	2.07233165792004	3.04944342042501	1.34918916806769	2.37625506481297
USP3-AS1	na	1.80756556194604	1.90504448041092	2.25383724554728	1.44890605918597	1.99082874898868	1.48266888223157	1.6201865689193	1.80707758247408	1.11789959639894	0.740145020187647
AC087477.2	na	1.19222409404952	0.754080106829323	1.27034462930847	0.654344671890438	0.897824729936069	1.67775689305151	0.9419689354182	1.46825053576019	0.462579143337494	0.662235018062632
BUB1B-PAK6	na	12.1529939909564	12.1049701359444	11.2282073687264	16.8727447537463	11.554613915699	12.6807207032963	12.5470262197704	14.1177936130787	14.6097912770758	14.958720408003
ZNF710-AS1	na	1.65373019497191	0.912833813530234	1.10642919326866	1.495644964321	0.975896445582684	0.702316838951796	0.640538876084376	0.978833690506793	0.424030881392703	0.311640008500062
ZHX1-C8ORF76	na	10.8453933716763	9.40615712202893	10.8593976376369	15.5640554099654	10.5006457544697	10.7688581972609	9.83415568576601	10.1648114014167	9.82980679592174	13.0109703548776
AC087632.2	na	39.6895246793259	38.4977738749707	38.6430640463833	38.933507977481	36.8498497852021	37.886091701233	44.046467420155	43.5957466771872	45.3713043090192	45.031981228259
AF111167.2	na	3.11516618122616	2.50037088053934	3.07341442574629	0.701083577025469	1.87372117551875	2.4190913341673	1.99697414308658	2.10825717955309	1.85031657334998	1.48029004037529
INAFM2	na	11.6530290482904	11.7477742958674	11.2282073687264	12.5260265761884	14.2090522476839	13.3440199400841	12.9238137939377	12.8001328758581	13.5304399426217	16.1663254409407
ST20-MTHFS	na	9.49933391065261	9.8030413887812	8.35968723802991	13.3673268686189	8.15849428507124	7.49137961548583	7.5357514833456	7.68007972551483	7.86384543673739	6.81712518593886
TMC3-AS1	na	2.65366008030377	2.77818986726593	3.11439328475624	2.43042306702163	2.49829490069167	2.88730256013516	2.5621555043375	2.2588469780926	1.81176831140518	1.9867050541879
AC013652.1	na	0.423047259178861	0.15875370670091	0.327830872079604	0.233694525675156	0.390358578233074	1.17052806491966	0.527502603834192	0.978833690506793	0.501127405282285	0.895965024437678
AC108449.2	na	1.07684756881892	0.793768533504551	0.737619462179109	0.0467389051350313	1.01493230340599	0.663299236787808	0.828932663168016	1.09177603941142	0.578223929171867	0.934920025500186
AL136295.3	na	38.3434652183022	39.0931002750991	34.9549667354878	38.886769072346	33.8440887328075	30.4727472900752	31.2733686558843	32.7909286319776	38.201327587288	30.6965408372561
TGIF2-RAB5IF	na	27.8826602640613	29.4091241663436	27.7426875497365	54.8247357233917	31.619044836879	28.0146383537439	30.5197935075497	27.5202856830948	32.9973122247412	32.0989208755064
UBE2Q2P2	na	7.07642688081004	7.73924320166937	6.67955401862194	2.991289928642	4.56719536532696	11.7833158535246	10.8891608934344	10.9554078437491	9.94545158175612	10.5568052879396
THTPA	na	9.23012201844788	7.89799690837028	7.5401100578309	10.0956035091668	7.29970541295848	6.86709798086201	7.5357514833456	7.00242563208706	6.36046322089054	6.70026018275133
LINC01833	na	20.8062333832513	17.8597920038524	17.375036220219	16.9194836588813	13.077012370808	8.93503089555341	9.11825929484818	8.50832361748212	6.12917364922179	6.93399018912638
SORD2P	na	47.3812930280325	47.1101624634951	47.5354764515426	70.3420522282221	55.1576671043333	58.682473654639	55.6138459470905	55.9064627077918	61.1760917063836	63.8472467414502
AC023355.1	na	1.23068293579305	0.754080106829323	0.983492616238813	0.420650146215281	0.819753014289455	0.741334441115785	1.09268396508511	1.1294234890463	0.462579143337494	0.70119001912514
MRPL46	na	15.8835016400791	17.4232193104249	16.0637127319006	28.323776511829	15.0678411197966	15.5290056612675	16.5409745059436	14.3813257605229	16.3830113265362	17.1012454664409
AC051619.4	na	1.03838872707539	1.62722549368433	0.737619462179109	1.495644964321	1.44432673946237	0.89740484977174	0.866611420584744	1.09177603941142	0.424030881392703	0.740145020187647
AL136295.4	na	129.952426251397	137.79821741639	114.863741804891	126.195043864584	125.383175328463	161.688943367569	156.065413220087	154.881607797883	181.716506807745	171.324094672909
AL136295.5	na	74.8024471911714	72.7488860956921	70.1967854840453	70.6224856590323	59.3345038914272	57.5899807940473	58.5904677830121	57.6382453909961	66.7655896883783	63.9641117446377
AC051619.5	na	1.99985977066371	1.30971808028251	1.80306979643782	4.44019598782797	1.87372117551875	1.56070408655955	1.54482905408585	1.46825053576019	1.81176831140518	1.28551503506276
AC027808.1	na	0.999929885331854	0.873145386855006	1.14740805227861	0.7478224821605	0.936860587759377	0.780352043279774	0.904290178001472	1.35530818685556	1.27209264417811	0.857010023375171
BLID	na	1.34605946102365	1.11127594690637	0.983492616238813	0.560866861620375	1.0539681612293	0.429193623803875	0.452145089000736	0.67765409342778	0.501127405282285	0.428505011687585
AC015712.2	na	6.42262657116998	6.27077141468595	6.96640603169159	4.486934892963	6.55802411431564	6.71102757220605	5.99092242925975	6.73889348464292	4.93417752893327	5.41474514768858
AC022898.1	na	0.192294208717664	0	0	0	0.195179289116537	0.624281634623819	1.01732645025166	0.376474496348766	0.732416976951032	1.28551503506276
AC074212.1	na	4.07663722481448	3.41320469406957	2.70460469465673	4.39345708269294	0.780717156466147	3.7847074099069	3.7678757416728	3.01179597079013	3.12240921752808	2.96058008075059
EEF1A1P22	na	1.84602440368958	1.94473290708615	2.54068925861693	1.16847262837578	2.30311561157513	1.95088010819943	1.99697414308658	1.39295563649044	1.65757526362602	1.67506504568783
AC125257.1	na	6.84567383034884	5.79451029458322	6.72053287763189	20.0509903029284	8.86113972589077	8.11566125010965	8.17629035942998	7.60478482624508	8.32642458007489	9.15442524968932
AC007000.4	na	1.19222409404952	1.23034122693205	1.14740805227861	1.21521153351081	1.21011159252253	0.819369645443762	0.866611420584744	0.903538791237039	1.15644785834373	0.934920025500186
ST20-AS1	na	2.8074954472779	3.21476256069343	2.25383724554728	2.38368416188659	2.53733075851498	2.02891531252741	2.26072544500368	1.88237248174383	1.54193047779165	1.71402004675034
IQCH-AS1	na	6.69183846337471	6.50890197473732	8.23675066100006	7.478224821605	7.26066955513517	4.52604185102269	3.05197935075497	4.5176939561852	1.88886483529477	2.41521006587548
AC004943.2	na	5.84574394501699	4.68323434767685	5.36823053030352	4.01954584161269	9.25149830412384	3.94077781856286	3.27805189525534	4.0282771109318	2.89111964585934	2.64894007225053
AL138976.2	na	2.5767423968167	2.14317504046229	2.17187952752738	5.60866861620375	2.57636661633829	1.28758087141163	1.35643526700221	1.01648114014167	1.04080307250936	1.36342503718777
HMGB1P6	na	43.4200323284486	41.5537827289632	50.3220388642192	111.986416703535	61.8718346499422	55.4830302771919	53.5415142891705	61.7418174011977	57.3598137738492	63.9641117446377
AC093525.1	na	42.9200673857826	42.7047471025449	32.4142774768709	43.280226155039	37.6696027994916	36.7935988406413	33.6471303731381	35.9909618509421	42.9427638064973	37.0851610115074
AC012640.2	na	0.653800309640058	1.03189909355592	1.27034462930847	0.7478224821605	1.0539681612293	0.468211225967864	0.527502603834192	0.527064294888273	0.308386095558329	0.623280017000124
AC083843.2	na	3.80742533260975	4.28635008092458	4.01592818297515	2.19672854134647	4.17683678709389	9.05208370204537	10.3239795321835	9.41186240871916	5.28111188643639	5.49265514981359
AC026461.1	na	29.305637408572	25.995919472274	25.0790617140897	105.723403415441	32.633977140285	31.018993720371	27.6185291864616	27.8967601794436	28.2944242674767	26.6452207267553
RAB43P1	na	1.80756556194604	1.38909493363296	1.55719664237812	0.841300292430563	1.44432673946237	1.44365128006758	1.39411402441894	2.10825717955309	1.23354438223332	1.48029004037529
AL390728.6	na	0.961471043588321	1.1509643735816	1.14740805227861	2.2434674464815	1.44432673946237	1.3656160757396	1.99697414308658	1.80707758247408	0.925158286674988	1.44133503931279
AC009113.1	na	1.42297714451071	1.98442133376138	1.80306979643782	1.77607839513119	1.83468531769545	1.05347525842769	0.489823846417464	0.752948992697533	0.424030881392703	0.662235018062632
AC107375.1	na	2.3459893463555	1.8653560537357	2.78656241267664	2.85107321323691	2.73251004763152	2.30203852767533	1.84625911341967	2.07060972991822	1.61902700168123	2.22043506056294
AC026464.1	na	5.11502595188987	6.27077141468595	6.43368086456223	1.86955620540125	5.8163428156728	3.39453138826702	3.61716071200589	4.17886690947131	4.97272579087806	3.93445510731328
HNRNPLP2	na	1.53835366974131	1.38909493363296	1.47523892435822	1.44890605918597	2.34215146939844	1.3656160757396	1.24339899475202	1.54354543502994	1.50338221584685	1.40238003825028
AC009065.2	na	4.57660216748041	3.77040053414662	4.0569070419851	10.2358202245718	6.98741855037202	3.7847074099069	3.16501562300515	4.32945670801081	3.81627793253432	3.93445510731328
AL050341.2	na	3.80742533260975	4.64354592100162	3.60613959287565	2.52390087729169	3.27901205715782	1.83382730170747	2.52447674692078	2.93650107152038	2.58273355030101	3.0384900828756
RBM15B	na	147.143528510757	155.340502006841	145.720822639384	99.7408235581567	134.90792463735	121.969024364629	117.670759412442	121.300082723573	124.163951724172	114.138153113148
AC107068.1	na	2.42290702984257	1.23034122693205	1.55719664237812	1.495644964321	2.18600803810521	1.67775689305151	2.18536793017022	1.7694301328392	2.04305788307393	1.71402004675034
AC099668.1	na	1.88448324543311	1.74629077371001	1.47523892435822	1.63586167972609	1.09300401905261	0.468211225967864	0.602860118667648	0.865891341602163	0.770965238895823	0.545370014875108
AC009120.2	na	13.0760061928012	10.636498348961	11.3921228047662	8.41300292430563	11.1252194796426	10.300646971293	11.9064873436861	12.2730685809698	11.1789959639894	11.3748603102523
AC093010.2	na	6.84567383034884	6.54859040141255	7.99087750694035	2.10325073107641	4.68430293879688	1.75579209737949	1.80858035600294	2.748263823346	1.65757526362602	1.28551503506276
AL928711.1	na	0.961471043588321	0.754080106829323	1.51621778336817	0.0934778102700626	0.780717156466147	1.48266888223157	0.715896390917832	1.05412858977655	0.886610024730196	0.895965024437678
AC017100.1	na	1.38451830276718	1.98442133376138	2.13090066851743	1.54238386945603	2.34215146939844	1.79480969954348	1.77090159858622	1.58119288466482	2.27434745474268	1.94775005312539
AC025287.1	na	11.0376875803939	11.8271511492178	10.4905879065473	2.61737868756175	11.6717214891689	11.5882278427046	12.3209536752701	12.0848313327954	12.2968955603884	11.0632203017522
AL353796.1	na	0.961471043588321	0.674703253478868	1.10642919326866	1.54238386945603	0.936860587759377	1.28758087141163	0.979647692834928	0.79059644233241	1.19499612028853	1.0128300276252
AL133338.1	na	1.42297714451071	1.23034122693205	1.35230234732837	0.607605766755407	1.13203987687591	0.624281634623819	0.678217633501104	0.715301543062656	0.424030881392703	0.662235018062632
AC107871.1	na	54.6115552758166	57.389464972379	50.5679120182789	90.4397814362855	47.3895313974951	59.6969313109027	61.9815559505176	61.0641633077699	71.622670693422	68.9113968795762
AC040169.1	na	1.49989482799778	1.62722549368433	1.27034462930847	5.14127956485344	1.0539681612293	0.936422451935728	0.715896390917832	0.640006643792903	0.424030881392703	0.818055022312663
HOXB7	na	56.226826629045	51.0790051310179	52.985664699866	148.068851467779	57.6949978628483	32.8138034199145	31.0849748688006	30.2309020568059	24.0541154535497	25.5934356980676
NORAD	na	280.595709360816	276.826776059712	297.055748963131	167.979625055302	328.408671867485	263.680955424235	254.708400137081	266.092174019308	229.901834238734	266.296387263303
AL512408.1	na	0.846094518357722	0.952522240205461	1.14740805227861	0.701083577025469	0.975896445582684	0.741334441115785	0.678217633501104	0.828243891967286	0.462579143337494	0.545370014875108
NSFP1	na	34.2283691517442	31.5919876334811	38.970894918463	2.66411759269678	42.4319774539351	34.0623666891621	34.9282081253069	33.6191725239448	30.8386095558329	34.3972659381943
AC104794.3	na	0.923012201844788	1.19065280025683	1.10642919326866	1.77607839513119	0.74168129864284	1.05347525842769	1.09268396508511	1.24236583795093	1.7346717875156	1.20760503293774
MIR762HG	na	3.30746038994382	4.08790794754844	2.99145670772639	5.00106284944835	3.43515548845105	2.84828495797117	3.42876692492225	4.63063630508983	3.58498836086558	2.9995350818131
AC009163.3	na	6.30725004593938	6.1913945613355	5.81899797941297	1.96303401567131	6.94838269254871	7.25727400250189	7.08360639434487	6.06123939121514	7.24707324562074	5.49265514981359
AC026464.2	na	3.19208386471323	3.37351626739434	3.8929916059453	8.13256949349544	4.64526708097358	2.65319694715123	2.93894307850478	2.14590462918797	1.81176831140518	2.88267007862557
AC090527.3	na	8.57632170880782	7.89799690837028	7.17130032674134	4.67389051350313	8.31463771636447	8.19369645443762	7.30967893884523	8.43302871821237	7.63255586506865	7.94682021675158
AC124798.1	na	9.88392232808794	8.25519274844733	9.67101072634832	26.5944370218328	8.31463771636447	12.1734918751645	10.5500520766838	11.0307027430189	10.4080307250936	10.8294902953772
CD2BP2-DT	na	5.96112047024759	4.96105333440344	4.83550536317416	7.29126920106488	5.26984080614649	4.79916506617061	4.48377213259063	4.06592456056668	3.89337445642391	4.28505011687585
CCDC187	na	24.1906114566822	26.3134268856759	20.9401969540847	34.8672232307333	24.3193394239205	18.8845194473705	20.647959064367	19.3131416626917	21.7412197368622	23.9962806545048
KDM7A-DT	na	17.3064787845898	16.2722549368433	18.1536345414081	15.6107943151004	16.9025264374921	14.5535656071678	14.6193578776905	15.4354543502994	8.44206936590926	10.050390274127
ZNRD2-AS1	na	3.03824849773909	2.61943616056502	3.48320301584579	1.02825591297069	2.22504389592852	2.45810893633129	2.37376171725386	2.48473167590186	2.1587026689083	1.75297504781285
AC099778.1	na	1.53835366974131	1.74629077371001	1.76209093742787	1.96303401567131	1.36625502381576	1.24856326924764	1.05500520766838	1.58119288466482	0.809513500840614	0.895965024437678
PMF1-BGLAP	na	19.344797396997	17.0263350436726	17.8258036693285	34.6335287050582	15.497235555853	17.5969385759589	16.9931195949443	19.7649110583102	20.6233201404633	17.802435485566
AL035071.1	na	1.38451830276718	0.992210666880689	1.31132348831842	7.43148591646997	1.63950602857891	1.32659847357562	1.69554408375276	1.43060308612531	1.00225481056457	1.16865003187523
SNHG19	na	19.4601739222276	18.3360531239551	18.6863597085374	74.1746424492946	17.4490284470184	13.5391079509041	15.5236480556919	12.4236583795093	12.3354438223332	12.4656003400025
AC124944.2	na	6.30725004593938	6.74703253478868	5.69606140238312	3.69237350566747	5.11369737485326	7.80352043279774	6.89521260726123	6.09888684085002	4.12466402809265	5.0251951370635
AC026471.1	na	7.53793298173244	7.38204736159232	6.47465972357218	2.71085649783181	6.55802411431564	6.35986915273016	5.27502603834192	5.98594449194539	4.97272579087806	4.67460012750093
AC105036.3	na	11.1915229473681	10.993694189038	10.6135244835772	15.5173165048304	10.1493230340599	12.3295622838204	12.2079174030199	11.2189399911932	12.4896368701123	11.9591853261899
AC093525.2	na	188.371406859824	182.249255292645	150.351433707508	296.231180745828	169.649838100094	148.227870620993	137.452107056224	141.140288681153	176.705232754923	147.483634022654
AC068338.2	na	4.15355490830155	3.4528931207448	3.8929916059453	3.03802883377703	4.09876507144727	1.63873929088752	2.03465290050331	2.33414187736235	1.23354438223332	1.5192450414378
AC022167.2	na	24.4982821906304	26.7499995791034	25.2839560091395	56.2269028774426	23.8899449878641	32.3846097961106	32.8935552248036	33.6191725239448	38.2398758492328	38.4485860486951
AC137932.1	na	3.26900154820029	2.81787829394116	2.70460469465673	4.90758503917828	3.78647820886081	2.30203852767533	2.90126432108806	2.2588469780926	1.69612352557081	2.72685007437554
SLX1B-SULT1A4	na	28.6902959406755	28.7344209128647	25.2429771501295	51.4595345536694	26.7005267511422	23.4105612983932	23.3985083557881	22.4755274320214	20.4691270926841	19.944960544004
AL133367.1	na	5.23040247712047	5.59606816120708	5.61410368436322	2.52390087729169	3.98165749797735	4.1358658293828	3.80555449908953	4.74357865399446	3.00676443169371	2.80476007650056
TBC1D3G	na	14.7681952295166	13.0574923761499	13.9328120633832	29.2585546145296	10.4225740388231	14.8657064244797	14.6193578776905	13.4777869692858	12.9522160134498	11.9591853261899
AC092115.1	na	3.46129575691795	4.52448064097594	3.19635100277614	1.68260058486113	2.38118732722175	2.53614414065926	2.41144047467059	2.71061637371112	3.19950574141767	3.27222008925065
AC104024.2	na	6.03803815373465	7.93768533504551	7.99087750694035	14.6760162123998	9.13439073065392	6.12576353974622	5.87788615700957	6.58830368610341	5.58949798199472	6.73921518381384
AC138811.2	na	611.918630981351	604.811934103793	622.837678092238	851.95676280135	582.258855292453	519.753478426493	573.319972852933	580.561320819433	606.980932582681	547.278809927171
AC009052.1	na	16.6142196332062	18.6535605373569	14.3835795124926	27.0618260731831	19.0885344755973	12.6026854989683	12.057202373353	13.9672038145392	15.1109186823581	12.2708253346899
AC026464.3	na	10.4223461124974	11.5890205891664	12.2116999849653	6.21627438295916	10.8129326170561	6.71102757220605	7.12128515176159	7.34125267880095	8.44206936590926	7.5572702061265
AP002761.4	na	0.961471043588321	0.952522240205461	0.983492616238813	1.16847262837578	1.44432673946237	0.858387247607751	1.28107775216875	0.640006643792903	0.578223929171867	0.895965024437678
AC110079.1	na	22.6907166286844	23.0986643249824	19.2190848756668	8.50648073457569	18.9323910443041	25.1663533957727	24.4535135634565	23.9061305181467	20.7775131882424	19.4385455301914
AL023284.4	na	0.615341467896525	0.793768533504551	0.696640603169159	1.40216715405094	0.624573725172918	1.01445765626371	0.602860118667648	0.602359194158026	0.501127405282285	0.467460012750093
SCX	na	3.34591923168736	3.09569728066775	3.03243556673634	9.7216922680865	3.1619044836879	2.92632016229915	2.90126432108806	2.97414852115525	3.12240921752808	2.84371507756307
C16ORF95	na	3.46129575691795	4.76261120102731	3.5651607338657	9.53473664754638	3.86454992450743	2.22400332334735	2.22304668758695	3.42591791677377	3.73918140864474	2.45416506693799
FTLP14	na	0.730717993127124	0.952522240205461	0.942513757228862	2.52390087729169	0.897824729936069	0.663299236787808	1.2057202373353	0.978833690506793	0.616772191116658	0.740145020187647
AC008870.1	na	9.49933391065261	11.1127594690637	11.0233130736767	1.91629511053628	9.5637851667103	12.9928615206082	11.5673785269355	12.4236583795093	8.51916588979884	10.2451652794395
AC109347.1	na	1.65373019497191	1.70660234703478	1.43426006534827	0.841300292430563	1.63950602857891	1.40463367790359	1.50715029666912	1.6188403342997	1.04080307250936	1.09074002975022
FAM157C	na	19.1140443465358	15.2403558432874	17.2930785021991	4.01954584161269	12.7647255082215	21.8498572118337	24.3027985337896	21.3461039429751	17.4238143990456	18.0361654919411
AL031598.1	na	1.42297714451071	1.54784864033387	1.18838691128857	0.467389051350313	0.663609582996225	1.28758087141163	1.28107775216875	1.28001328758581	0.732416976951032	1.09074002975022
AC100827.3	na	0.999929885331854	1.07158752023114	1.06545033425871	1.12173372324075	0.936860587759377	1.20954566708365	1.28107775216875	1.05412858977655	0.809513500840614	0.779100021250155
AC012184.2	na	61.9956528905749	62.9061562802357	58.845641538289	35.2411344718136	66.7903527356789	63.1694979034977	66.0131829941075	69.1207175296335	71.7383154792563	66.8467818232633
AC023043.1	na	1.07684756881892	0.912833813530234	1.06545033425871	2.10325073107641	0.975896445582684	0.975440054099717	0.56518136125092	0.489416845253396	0.578223929171867	0.272685007437554
AC132872.1	na	1.42297714451071	1.78597920038524	1.80306979643782	4.58041270323306	1.83468531769545	1.17052806491966	1.13036272250184	1.46825053576019	0.693868715006241	1.20760503293774
ERVK13-1	na	25.8058828099105	25.4005930721456	28.0295395628062	6.77714124457953	21.1574349402326	29.0290960100076	30.2560422056326	26.9555739385717	24.7094359066111	24.5806056704424
AC127459.1	na	2.42290702984257	2.54005930721456	2.29481610455723	4.67389051350313	3.1619044836879	3.74568980774291	4.18234207325681	3.72709751385279	4.04756750420307	4.5187801232509
STAM-AS1	na	0.961471043588321	0.952522240205461	0.327830872079604	0.467389051350313	0.975896445582684	1.01445765626371	1.16804147991857	0.602359194158026	0.848061762785405	0.740145020187647
AC012531.1	na	1.11530641056245	1.30971808028251	1.55719664237812	0	1.40529088163907	2.38007373200331	1.46947153925239	1.50589798539507	0.693868715006241	1.12969503081272
SNAI3-AS1	na	2.65366008030377	3.05600885399252	1.92600637346767	2.94455102350697	2.30311561157513	2.4190913341673	1.92161662825313	2.18355207882285	2.35144397863226	1.9867050541879
AC092718.3	na	15.1912424886955	12.898738669449	12.6214885750648	16.5455724178011	15.4191638402064	13.3050023379201	12.5093474623537	14.0801461634439	14.956725634579	14.1406653856903
AL096870.2	na	23.4983523052986	20.7173587244688	20.8992180950748	54.6377801028516	22.6798333953416	21.1865579750459	22.2304668758695	24.4331948130349	20.3920305687945	22.5159906141295
ANKRD20A1	na	1.07684756881892	1.5875370670091	2.08992180950748	5.04780175458338	1.99082874898868	2.18498572118337	2.90126432108806	3.16238576932964	1.7346717875156	2.14252505843793
AC026150.2	na	0.807635676614189	1.07158752023114	1.02447147524876	0.140216715405094	0.74168129864284	0.507228828131853	0.489823846417464	0.602359194158026	0.385482619447912	0.233730006375047
AL118516.1	na	3.73050764912268	3.57195840077048	2.78656241267664	5.32823518539357	4.2158726449172	2.49712653849528	2.48679798950405	2.71061637371112	2.46708876446663	2.25939006162545
SLC7A5P1	na	1.65373019497191	1.98442133376138	2.08992180950748	0.420650146215281	2.06890046463529	2.38007373200331	2.03465290050331	2.48473167590186	2.50563702641142	1.83088504993786
AC009690.1	na	28.0364956310354	27.8612755260097	27.9885607037962	31.2683275353359	26.036917168146	25.7516174282325	26.8272752807103	24.1320152159559	29.2966790780413	25.4765706948801
AC022968.1	na	0.999929885331854	0.912833813530234	0.942513757228862	1.68260058486113	0.702645440819533	0.89740484977174	1.01732645025166	1.05412858977655	1.50338221584685	1.05178502868771
AC012321.1	na	18.9986678213052	18.6138721106817	23.6038227897315	31.1281108199308	16.0827734232026	19.2356778668464	18.3118761045298	16.0001660948226	14.2628569195727	17.2181104696284
AC021087.3	na	1.03838872707539	1.19065280025683	0.655661744159208	0.467389051350313	0.507466151702996	0.89740484977174	0.56518136125092	1.28001328758581	0.385482619447912	0.584325015937616
AC009065.4	na	0.769176834870657	0.555637973453186	1.10642919326866	1.44890605918597	0.858788872112762	0.429193623803875	0.527502603834192	0.489416845253396	0.154193047779165	0.272685007437554
AC003102.1	na	2.53828355507317	1.5875370670091	1.84404865544777	1.72933948999616	1.13203987687591	0.936422451935728	1.09268396508511	0.640006643792903	0.462579143337494	0.623280017000124
Z84723.1	na	1.65373019497191	2.22255189381274	1.72111207841792	1.16847262837578	1.32721916599245	2.34105612983932	2.8259068062546	2.48473167590186	1.69612352557081	1.90879505206288
LINC01963	na	3.19208386471323	3.4528931207448	3.9749493239652	4.95432394431332	3.39611963062774	3.51158419475898	3.88091201392299	2.93650107152038	2.96821616974892	2.57103007012551
AC092803.1	na	1.03838872707539	0.873145386855006	0.491746308119406	1.16847262837578	0.624573725172918	0.858387247607751	1.01732645025166	0.941186240871916	0.848061762785405	0.623280017000124
AL163051.1	na	0.961471043588321	1.62722549368433	1.22936577029852	3.17824554918213	1.52239845510899	0.936422451935728	0.979647692834928	0.828243891967286	1.04080307250936	0.895965024437678
CEROX1	na	21.5369513763784	20.2014091776908	21.6778164162638	51.1323622177242	20.6109329307063	25.9857230412165	28.5981768792966	25.2990861546371	29.9519995311027	27.697005755443
AC245033.1	na	1201.03116880879	1241.89055909455	1265.05835649618	2625.79169048606	1124.46692045819	1056.59666660081	1164.34896169173	1145.6118923893	1219.97539402875	1080.02740445803
AC010542.3	na	2.19215397938137	2.54005930721456	2.74558355366669	1.44890605918597	1.48336259728568	2.22400332334735	2.11001041533677	2.07060972991822	1.34918916806769	2.14252505843793
FBXL19-AS1	na	2.84595428902143	2.42099402718888	2.00796409148758	0.233694525675156	1.48336259728568	3.19944337744707	3.12733686558843	3.72709751385279	2.69837833613538	2.80476007650056
AL591848.4	na	1.07684756881892	0.754080106829323	1.51621778336817	0.233694525675156	0.975896445582684	0.819369645443762	0.979647692834928	0.865891341602163	0.809513500840614	0.623280017000124
AC106886.2	na	6.46108541291352	6.58827882808777	7.13032146773139	8.74017526025085	6.63609582996225	6.47692195922212	7.38503645367869	5.91064959267563	7.20852498367594	6.85608018700136
AL158206.1	na	1.65373019497191	1.8653560537357	1.68013321940797	2.43042306702163	1.48336259728568	3.08239057095511	2.48679798950405	2.37178932699723	2.77547486002496	2.64894007225053
AC026464.4	na	45.6121863078299	44.4510378762549	42.9458442424282	40.9900198034224	47.7408541179049	41.8658871219599	45.4029026871573	48.226382982277	46.9132347868108	43.8243761953212
CCPG1	na	54.8038494845343	59.1754441727643	61.5502462329457	27.9966041758837	39.7385032641269	78.3083275431253	74.3025096257876	92.5750786521617	70.2349332634095	81.1432672132036
AL158212.3	na	13.49905345198	12.2240354159701	11.556038240806	5.46845190079866	11.1642553374659	10.0665413583091	9.11825929484818	9.60009965689354	8.94319677119155	8.68696523693923
AL031985.3	na	2.07677745415077	2.77818986726593	2.58166811762688	2.89781211837194	2.18600803810521	2.69221454931522	2.11001041533677	2.63532147444137	2.04305788307393	1.94775005312539
LINC02193	na	2.61520123856023	2.22255189381274	2.45873154059703	2.29020635161653	1.83468531769545	3.433548990431	3.16501562300515	4.44239905691544	2.85257138391454	3.58386009775071
LINC01311	na	2.65366008030377	2.10348661378706	2.90949898970649	2.991289928642	2.06890046463529	2.73123215147921	3.12733686558843	2.22119952845772	1.81176831140518	2.25939006162545
CAPN10-DT	na	2.26907166286844	1.70660234703478	2.45873154059703	3.36520116972225	2.30311561157513	2.61417934498724	2.48679798950405	2.18355207882285	2.1972509308531	1.75297504781285
LINC01572	na	3.19208386471323	3.37351626739434	3.23732986178609	1.44890605918597	2.42022318504506	4.01881302289083	3.39108816750552	3.68945006421791	3.12240921752808	2.84371507756307
AL136982.4	na	12.3837470414176	11.5493321624912	12.7444251520946	8.97386978592601	14.091944674214	7.95959084145369	8.51539917618053	7.71772717514971	7.55545934117907	8.29741522631415
SULT1A3	na	14.5374421790554	15.0816021365865	13.0312771651643	26.828131547508	16.0437375653793	12.5636678968044	13.4889951551886	11.4448246890025	9.598517224253	9.93352527093948
AC092718.4	na	4.23047259178861	5.83419872125845	6.06487113347268	19.9575124926584	6.3628448251991	7.37432680899386	7.57343024076233	8.01890677222872	8.75045546146759	7.79100021250155
AC109460.3	na	32.190050539337	27.3453259792318	25.0790617140897	45.6639103169256	24.0460884191573	27.0391982996442	24.9433374098739	22.588469780926	26.020076812734	23.8794156513173
AL512274.1	na	3.65358996563562	3.61164682744571	3.31928757980599	10.1890813194368	5.3088766639698	2.80926735580719	2.5621555043375	2.40943677663211	2.6212818122458	2.33730006375047
AL441883.1	na	3.03824849773909	4.04821952087321	3.8929916059453	4.34671817755791	3.63033477756758	1.67775689305151	1.50715029666912	1.28001328758581	1.23354438223332	1.24656003400025
AC007066.2	na	1.34605946102365	1.34940650695774	2.04894295049753	1.77607839513119	1.75661360204883	2.26302092551134	1.65786532633603	1.88237248174383	1.42628569195727	1.83088504993786
AP000766.1	na	0.53842378440946	1.07158752023114	1.27034462930847	1.12173372324075	1.28818330816914	2.18498572118337	1.69554408375276	1.16707093868118	0.848061762785405	0.818055022312663
AC012181.1	na	0.999929885331854	1.03189909355592	1.51621778336817	0.654344671890438	2.06890046463529	2.10695051685539	1.65786532633603	1.73178268320433	1.58047873973644	1.90879505206288
AL049555.1	na	2.26907166286844	1.62722549368433	2.04894295049753	5.42171299566363	3.7084064932142	4.33095384020274	5.57645609767575	4.74357865399446	5.97498060144263	7.67413520931403
RBFADN	na	1.30760061928012	1.94473290708615	1.55719664237812	1.68260058486113	1.17107573469922	1.17052806491966	1.54482905408585	1.69413523356945	1.11789959639894	1.0128300276252
AL137802.2	na	5.61499089455579	4.48479221430071	4.95844194020401	6.30975219322922	3.78647820886081	2.57516174282325	3.05197935075497	2.33414187736235	1.96596135918435	2.22043506056294
AC023908.3	na	2.15369513763784	1.82566762706047	1.68013321940797	0.794561387295532	1.40529088163907	2.30203852767533	2.22304668758695	1.50589798539507	0.963706548619779	1.12969503081272
AC093525.4	na	0.576882626152992	1.03189909355592	1.14740805227861	1.91629511053628	0.58553786734961	0.780352043279774	1.09268396508511	1.16707093868118	0.539675667227076	0.973875026562694
AC091167.2	na	48.1889287046466	42.9428776625962	46.0192586681744	70.201835512817	43.2907663260479	43.8167672301593	44.8754000833231	45.9675360041844	48.2624239548785	47.9146513068845
EPPK1	na	142.413090976302	136.647253042808	138.467564594623	131.102628903763	153.762243966008	99.3778327116792	90.7304478594811	101.685761463802	88.6224542110749	82.1950522418914
AC112484.3	na	1.07684756881892	1.1509643735816	0.942513757228862	2.2434674464815	0.546502009526303	0.975440054099717	0.452145089000736	0.489416845253396	0.501127405282285	0.35059500956257
SPINT1-AS1	na	6.57646193814411	5.99295242795936	4.91746308119406	16.1716611767208	7.4168129864284	3.66765460341494	3.42876692492225	3.08709087005988	4.04756750420307	2.88267007862557
Z95115.1	na	2.30753050461197	1.98442133376138	1.59817550138807	2.991289928642	1.44432673946237	1.52168648439556	1.92161662825313	1.39295563649044	1.38773743001248	1.90879505206288
AL031058.1	na	1.76910672020251	2.26224032048797	2.54068925861693	6.02931876241903	2.38118732722175	1.05347525842769	1.05500520766838	0.56471174452315	0.693868715006241	0.545370014875108
AL031123.2	na	1.07684756881892	1.30971808028251	0.901534898218912	0.794561387295532	0.975896445582684	0.546246430295842	0.56518136125092	0.67765409342778	0.269837833613538	0.35059500956257
ZNF865	na	41.7663021334767	39.9662456619541	32.7830872079604	45.0095656450351	28.574247926661	34.2964723021461	33.2703427989708	33.3932878261356	36.9677832050547	31.4756408585063
BOP1	na	109.915369703017	107.396882583166	91.4238344511996	302.774627464733	96.8089274018023	105.659666660081	100.07477969883	104.923442132401	133.531179376757	116.085903166273
AC012181.2	na	1.92294208717664	1.94473290708615	2.62264697663683	1.82281730026622	3.23997619933451	3.19944337744707	3.01430059333824	2.86120617225063	3.35369878919683	3.81759010412576
AC005586.2	na	34.1899103100007	32.2270024602848	30.9390385525126	50.4780175458338	30.7212201069429	21.8888748139976	20.2711714901997	21.4590462918797	23.8228258818809	20.6851055641916
AC010168.2	na	1.76910672020251	1.90504448041092	2.82754127168659	0.654344671890438	1.56143431293229	3.35551378610303	3.57948195458916	3.91533476202717	2.6212818122458	2.29834506268796
LINC01355	na	4.26893143353214	4.24666165424935	4.87648422218411	4.86084613404325	3.39611963062774	5.07228828131853	4.9735959790081	5.6471174452315	3.27660226530725	3.46699509456319
AC010325.1	na	1.26914177753658	1.34940650695774	1.39328120633832	1.82281730026622	1.24914745034584	1.48266888223157	1.54482905408585	0.865891341602163	0.693868715006241	0.779100021250155
AL031432.2	na	0.576882626152992	0.754080106829323	1.06545033425871	0.140216715405094	0.468430293879688	1.17052806491966	0.640538876084376	0.941186240871916	0.578223929171867	0.584325015937616
AC116913.1	na	1.96140092892017	2.93694357396684	2.21285838653733	4.15976255701778	2.77154590545482	2.0679329146914	2.26072544500368	1.31766073722068	1.88886483529477	1.9867050541879
VPS9D1-AS1	na	54.996143693252	48.658011103829	48.8058210808511	102.077768814908	52.8935873505815	43.1924855955355	44.3855762369056	39.1909950699066	50.1512887901733	45.3825762378215
PDCD6IPP2	na	1.57681251148485	1.78597920038524	1.27034462930847	0.327172335945219	2.1079363224586	1.67775689305151	1.24339899475202	2.10825717955309	1.58047873973644	2.25939006162545
AC010735.1	na	1.03838872707539	1.38909493363296	0.901534898218912	0	1.32721916599245	2.84828495797117	2.63751301917096	2.29649442772748	2.50563702641142	2.76580507543805
TEN1-CDK3	na	19.3832562387405	19.1298216574597	18.0306979643782	41.1769754239626	16.4340961436124	17.6359561781229	15.8627568724425	15.5107492495692	18.7344553051685	16.0494604377532
TMEM202-AS1	na	1.61527135322838	1.42878336030819	0.81957718019901	0.654344671890438	1.13203987687591	1.40463367790359	0.791253905751288	1.01648114014167	0.809513500840614	1.0128300276252
AC099518.3	na	8.69169823403842	8.25519274844733	6.67955401862194	2.66411759269678	7.06549026601863	6.59397476571409	5.95324367184303	6.88948328318243	6.5146562686697	5.60952015300112
AC108860.2	na	2.07677745415077	1.82566762706047	1.47523892435822	0.981517007835657	1.0539681612293	1.24856326924764	0.9419689354182	0.978833690506793	1.3106409061229	1.0128300276252
LINC01003	na	14.6143598625425	16.1928780834928	13.7279177683334	13.2738490583489	10.3054664653531	14.5925832093318	11.7557723140191	13.5530818685556	12.1041542506644	11.7254553198148
AC002310.4	na	14.9989482799778	15.6372401100397	13.4410657552638	8.83365307052091	12.2182234986952	12.3685798859844	13.1875650958548	16.188403342997	14.4555982292967	13.0499253559401
UBE2MP1	na	0.846094518357722	0.674703253478868	0.614682885149258	1.54238386945603	0.819753014289455	0.936422451935728	0.828932663168016	0.752948992697533	0.655320453061449	1.20760503293774
AC026471.4	na	1.19222409404952	1.62722549368433	2.00796409148758	1.77607839513119	0.663609582996225	1.05347525842769	1.24339899475202	1.01648114014167	0.886610024730196	0.857010023375171
PAN3-AS1	na	1.61527135322838	1.03189909355592	2.00796409148758	1.495644964321	1.52239845510899	1.24856326924764	0.791253905751288	1.05412858977655	0.462579143337494	0.973875026562694
AC135048.1	na	8.84553360101255	9.84272981545643	8.0318563659503	11.6847262837578	7.84620742248478	5.5014819051224	5.80252864217611	6.13653429048489	4.93417752893327	4.47982512218839
AC005674.2	na	1.15376525230598	0.595326400128413	1.14740805227861	0.654344671890438	0.74168129864284	1.28758087141163	0.979647692834928	1.20471838831605	0.963706548619779	1.05178502868771
AC233699.1	na	7.92252139916776	9.16802656197756	10.2037358934777	2.75759540296685	8.82210386806746	11.5492102405406	11.6804147991857	11.6330619371769	9.94545158175612	10.5957602890021
AC092368.3	na	11.5376525230598	12.5415428293719	10.3266724705075	4.01954584161269	9.21246244630054	8.38878446525757	7.76182402784597	10.3530486495911	11.7957681551061	8.92069524331428
AC012615.1	na	3.80742533260975	4.88167648105299	4.26180133703485	6.07605766755407	4.17683678709389	4.17488343154679	4.82288094934119	4.25416180874106	4.27885707587182	4.63564512643842
AL596244.1	na	1.38451830276718	2.34161717383843	1.96698523247763	1.26195043864584	1.83468531769545	2.26302092551134	1.8839378708364	1.65648778393457	1.27209264417811	0.779100021250155
AL137782.1	na	31.9592974888758	33.3382784071911	39.3806835085625	33.8857062228977	39.6604315484803	37.4959156795931	36.6991097238931	37.2709751385279	44.4075977603994	46.2006312601342
SMG1P7	na	6.80721498860531	6.98516309484005	6.22878656951248	3.41194007485728	5.8163428156728	6.71102757220605	5.99092242925975	7.86831697368922	5.28111188643639	5.14206014025102
AC097639.1	na	2.3459893463555	2.97663200064207	3.60613959287565	3.1315066440471	2.88865347892474	1.95088010819943	1.43179278183566	1.99531483064846	1.27209264417811	2.06461505631291
AL157402.2	na	4.8073552179416	4.6038574943264	5.32725167129357	7.24453029592985	3.98165749797735	7.88155563712571	7.87486030009616	8.58361851675187	4.43305012365098	5.92116016150118
AP003119.3	na	4.07663722481448	4.92136490772822	4.91746308119406	5.74888533160885	3.27901205715782	7.17923879817392	6.66914006276086	7.26595777953119	5.85933581560825	7.75204521143904
AL121753.1	na	47.4582107115195	46.9910971834694	43.5195482685675	152.976436506957	49.5755394356003	48.5769146941659	45.6666539890744	47.4357865399446	57.9380377030211	51.3426914003852
AL513548.1	na	1.80756556194604	1.1509643735816	2.13090066851743	3.83259022107256	1.67854188640222	1.79480969954348	1.50715029666912	1.43060308612531	1.07935133445415	1.16865003187523
TMEM249	na	0.807635676614189	0.793768533504551	1.02447147524876	1.68260058486113	0.936860587759377	1.67775689305151	1.24339899475202	1.35530818685556	1.42628569195727	1.12969503081272
GAN	na	13.6913476606977	12.9781155227994	13.6459600503135	11.2640761375425	14.1309805320373	16.5824809196952	15.1091817241079	14.946037505046	16.2288182787571	16.4390104483783
AC010547.4	na	8.46094518357722	9.16802656197756	7.90891978892045	4.53367379809803	6.94838269254871	6.5549571635501	6.36771000342703	6.32477153865928	6.090625387277	6.66130518168883
AC093525.6	na	5.80728510327346	6.03264085463459	6.72053287763189	3.8793291262076	3.55226306192097	4.17488343154679	3.7678757416728	4.5176939561852	4.7799844811541	3.85654510518827
AC026992.2	na	1.49989482799778	1.11127594690637	0.491746308119406	0.280433430810188	0.936860587759377	0.546246430295842	0.678217633501104	0.489416845253396	0.732416976951032	0.70119001912514
C15ORF65	na	2.03831861240724	1.90504448041092	1.76209093742787	1.68260058486113	0.858788872112762	1.32659847357562	1.28107775216875	1.05412858977655	1.04080307250936	0.662235018062632
Z92544.1	na	4.15355490830155	5.15949546777958	5.28627281228362	3.17824554918213	4.45008779185704	5.93067552892628	6.17931621634339	5.60946999559662	5.2425636244916	5.10310513918852
H2BC20P	na	12.922170825827	12.1049701359444	14.3426006534827	6.49670781376935	10.3835381809998	13.5391079509041	14.4309640906068	13.2519022714766	11.4102855356582	11.1021753028147
AC009163.5	na	7.46101529824537	6.38983669471164	6.67955401862194	6.02931876241903	7.57295641772163	8.07664364794566	7.83718154267943	8.13184912113335	7.94094196062698	8.33637022737666
AL031708.1	na	59.5342870189888	62.0726993200559	59.3373878464084	7.478224821605	53.9475555118108	52.4396573084008	53.0140116853363	56.8476489486637	55.3938524146649	54.6928214917609
BOLA2-SMG1P6	na	39.5741481540953	40.0456225153046	39.6265566626222	72.5855196747036	41.2218658614126	36.9106516471333	41.2582393713172	44.3110482202498	46.6433969531973	43.8243761953212
AC008555.1	na	1.23068293579305	1.50816021365865	1.59817550138807	0.420650146215281	1.71757774422552	1.91186250603545	1.8839378708364	1.54354543502994	1.23354438223332	1.67506504568783
DNAAF4-CCPG1	na	43.8430795876274	47.3482930235465	50.0351868511496	21.4998963621144	31.4629014055857	60.4772833541825	57.34706878826	73.563116586549	55.9720763438367	62.678596709575
AL929554.2	na	6.57646193814411	6.50890197473732	5.69606140238312	28.463993227234	5.77730695784949	6.35986915273016	6.51842503309395	5.6471174452315	9.63706548619779	6.93399018912638
ISY1-RAB43	na	38.4588417435328	35.1242576075764	33.15189693905	26.4542203064277	35.6397381926796	31.8773809679788	29.6531820869649	37.233327688893	34.8090805361464	31.4366858574438
AC007406.5	na	1.99985977066371	1.78597920038524	2.41775268158708	1.63586167972609	2.45925904286836	1.79480969954348	1.77090159858622	1.6188403342997	1.38773743001248	1.59715504356282
LOXL1-AS1	na	10.3454284290103	11.3905784557903	9.71198958535827	10.0956035091668	10.7348609014095	11.1590342189008	9.90951320059947	9.22362516054478	9.05884155702592	8.33637022737666
AC007342.4	na	2.38444818809904	2.46068245386411	2.17187952752738	1.96303401567131	2.81058176327813	3.51158419475898	2.63751301917096	3.50121281604353	2.73692659808017	3.07744508393811
TUBB8P7	na	2.26907166286844	1.82566762706047	1.55719664237812	0.37391124108025	1.48336259728568	1.3656160757396	1.95929538566986	1.6188403342997	1.88886483529477	1.5192450414378
AC138932.3	na	8.38402750009016	7.38204736159232	7.21227918575129	14.1151493507794	8.15849428507124	7.25727400250189	6.14163745892667	5.797707243771	7.28562150756553	7.47936020400149
AC138894.1	na	34.1899103100007	33.6954742472682	33.11091808004	71.6040026668679	29.2378575096572	32.9308562264064	31.6501562300515	31.5485627940266	36.0811731803245	33.1117509031316
AC093249.6	na	2.11523629589431	2.14317504046229	0.983492616238813	2.89781211837194	1.48336259728568	0.89740484977174	0.715896390917832	0.978833690506793	1.00225481056457	0.895965024437678
AC130462.3	na	5.30732016060753	5.4770028811814	5.49116710733337	4.34671817755791	5.50405595308634	5.22835868997448	5.08663225125828	4.6682837547247	4.24030881392703	4.98624013600099
AC087500.1	na	1.03838872707539	1.19065280025683	1.27034462930847	0.7478224821605	0.897824729936069	1.01445765626371	0.979647692834928	1.09177603941142	0.732416976951032	0.584325015937616
AC040162.1	na	8.38402750009016	8.33456960179779	7.8679409299105	18.9759954848227	8.27560185854116	6.04772833541825	7.19664266659505	6.47536133719878	6.090625387277	6.85608018700136
AC026954.2	na	60.1880873286289	61.8742571866798	61.1814365018561	128.158077880256	56.5629579859724	68.905085421604	68.1985509242777	66.4853960551922	70.7746089306365	60.5750266521996
PCDHGA9	na	4.03817838307095	3.4528931207448	3.23732986178609	2.19672854134647	2.92768933674805	2.0679329146914	1.01732645025166	1.31766073722068	1.04080307250936	0.973875026562694
MMP25-AS1	na	18.5756205621264	16.748516056946	19.2600637346767	17.6205672359068	16.9805981531387	15.7240936720874	17.0307983523611	15.9248711955528	13.7231812523456	10.9074002975022
DLGAP1-AS2	na	9.26858086019141	9.68397610875552	9.46611643129857	12.8064600069986	10.1102871762366	12.5246502946404	13.715067699689	13.440139519651	11.6415751073269	12.504555341065
AC139530.1	na	9.61471043588321	9.20771498865279	9.05632784119907	9.76843117322154	7.14356198166525	6.67200997004206	6.70681882017759	7.86831697368922	6.82304236422803	6.73921518381384
SNORD3B-2	na	0.615341467896525	0.793768533504551	1.47523892435822	3.27172335945219	0.351322720409766	0.663299236787808	0.979647692834928	0.865891341602163	1.00225481056457	1.63611004462533
AC040977.1	na	0.884553360101255	1.11127594690637	1.06545033425871	1.495644964321	0.858788872112762	0.975440054099717	0.979647692834928	0.752948992697533	0.886610024730196	1.09074002975022
AC020978.5	na	10.6915580047021	10.5174330689353	11.7609325358558	10.6097314656521	10.0712513184133	12.2125094773285	13.6773889422723	12.5366007284139	10.0610963675905	10.3620302826271
AC233723.1	na	1.23068293579305	0.873145386855006	0.860556039208961	2.75759540296685	0.780717156466147	0.429193623803875	0.226072544500368	0.33882704671389	0.616772191116658	0.662235018062632
LINC01978	na	1.99985977066371	1.23034122693205	1.14740805227861	1.02825591297069	1.17107573469922	0.195088010819943	0.263751301917096	0.0376474496348766	0.115644785834373	0.272685007437554
AC007952.4	na	0.807635676614189	1.1509643735816	1.35230234732837	4.06628474674772	0.546502009526303	1.01445765626371	1.05500520766838	1.05412858977655	1.04080307250936	2.64894007225053
PCDHGB3	na	3.46129575691795	3.05600885399252	2.66362583564678	2.14998963621144	2.26407975375183	1.87284490387146	0.9419689354182	1.31766073722068	0.886610024730196	1.05178502868771
CORO7	na	11.9606997822387	11.0333826157133	9.95786273941798	15.7977499356406	9.48571345106369	10.8859110037528	11.077554680518	10.8048180452096	14.4170499673519	12.73828534744
AC003688.1	na	58.2266863997087	57.1116459856525	51.1416160444183	65.808378430124	56.8362089907355	58.2922976329991	55.5761671896738	55.7935203588872	63.9130183044637	63.3408317276376
AC027796.3	na	23.4214346218115	24.5274476852906	22.9071821865623	5.93584095214897	24.7096980021536	25.7906350303965	25.2447674692078	24.3578999137652	27.5620072905257	27.9307357618181
MIR193BHG	na	1.73064787845898	3.1750741340182	1.92600637346767	5.28149628025853	2.84961762110144	2.73123215147921	3.20269438042188	2.63532147444137	2.31289571668747	2.10357005737542
LINC01569	na	2.61520123856023	2.02410976043661	1.84404865544777	2.991289928642	1.48336259728568	1.17052806491966	1.2057202373353	0.978833690506793	0.925158286674988	0.545370014875108
TMEM256-PLSCR3	na	111.953688315424	101.840502848634	97.4887055846723	160.267705708022	106.411748426336	82.9514222006399	80.3311108124641	70.3254359179496	90.5498673083144	80.4420771940785
AC120057.2	na	159.527275552174	143.076778164195	141.827831033439	371.106906772148	117.302752759039	128.055770302211	116.465039175106	121.224787824303	131.372476707848	117.722013210898
AC018512.1	na	4.38430795876274	5.23887232113004	6.06487113347268	7.15105248565979	7.26066955513517	5.65755231377836	4.93591722159137	4.06592456056668	2.73692659808017	3.35013009137567
PCDHGA4	na	3.46129575691795	3.05600885399252	2.74558355366669	2.14998963621144	2.18600803810521	1.79480969954348	0.9419689354182	1.1294234890463	0.886610024730196	1.0128300276252
AC087741.1	na	1.80756556194604	2.77818986726593	2.41775268158708	1.68260058486113	2.1079363224586	1.24856326924764	1.28107775216875	1.54354543502994	0.539675667227076	0.740145020187647
TMEM231P1	na	1.23068293579305	1.66691392035956	1.68013321940797	0.186955620540125	1.67854188640222	1.48266888223157	2.1476891727535	1.43060308612531	1.3106409061229	1.16865003187523
LINC01979	na	4.42276680050628	3.69102368079616	3.8929916059453	2.2434674464815	3.43515548845105	2.57516174282325	2.37376171725386	2.48473167590186	1.3106409061229	1.48029004037529
AC005670.2	na	13.7298065024412	14.129079896381	17.8258036693285	11.3575539478126	14.98976940415	13.2659847357562	14.2048915461065	14.3813257605229	14.9952738965238	13.3226103633777
SPON1	na	15.8835016400791	15.2800442699626	15.4080509877414	9.48799774241135	22.7969409688115	1.13151046275567	1.43179278183566	1.35530818685556	1.77322004946039	1.32447003612526
AC139530.2	na	90.9167018817116	93.1884258334343	79.9497539284135	226.496734284362	98.8387920086142	88.2187984927784	88.243649869977	88.2456219441509	106.431751229568	101.984192781645
OVCA2	na	55.4576497941743	51.1980704110435	47.7403707465924	90.0658701952053	47.4676031131417	42.8803447782236	44.8000425684896	43.4451568786476	53.890470198818	49.0833013387598
AC012676.1	na	2.5767423968167	2.10348661378706	1.59817550138807	2.80433430810188	2.53733075851498	3.16042577528308	2.67519177658769	2.93650107152038	2.1587026689083	3.31117509031316
AC007342.5	na	1.23068293579305	1.98442133376138	1.68013321940797	2.57063978242672	2.1469721802819	3.16042577528308	2.93894307850478	2.33414187736235	2.38999224057705	2.14252505843793
AC123768.2	na	1.23068293579305	2.14317504046229	1.88502751445772	1.02825591297069	0.858788872112762	1.13151046275567	0.75357514833456	1.35530818685556	0.385482619447912	0.973875026562694
AC104581.2	na	30.6901557113392	28.8534861928904	27.332898959637	119.37116371487	34.3905907423338	22.9813676745893	22.2681456332863	20.9319819969914	23.5144397863226	19.2437705248788
LINC01977	na	4.99964942665927	5.11980704110435	5.04039965822391	5.51519080593369	3.90358578233074	4.44800664669471	4.37073586034045	3.5388602656784	2.46708876446663	2.72685007437554
MRPL12	na	47.2274576610583	48.4198805437776	36.8809731089555	160.174227897752	47.3114596818485	40.5783062505482	41.7480632177346	45.0263497633125	53.3122462696462	54.2253614790108
AC110285.2	na	2.8074954472779	2.85756672061638	3.44222415683584	4.39345708269294	2.30311561157513	1.48266888223157	2.03465290050331	1.46825053576019	1.19499612028853	1.12969503081272
AC005670.3	na	20.3447272823289	20.2410976043661	21.6368375572539	9.1140865013311	19.9082874898868	17.5189033716309	15.5613268131087	18.7860773678034	15.4578530398613	14.5691703973779
AC113189.2	na	8.34556865834663	8.4933233084987	9.46611643129857	3.31846226458722	8.35367357418778	12.4075974881484	11.9818448585195	11.3695297897327	10.6007720348176	10.4399402847521
AC139099.2	na	1.19222409404952	1.38909493363296	0.696640603169159	2.85107321323691	0.819753014289455	0.858387247607751	1.05500520766838	1.16707093868118	1.15644785834373	1.32447003612526
MTCO1P40	na	3.42283691517442	4.16728480089889	4.95844194020401	13.2738490583489	2.81058176327813	2.80926735580719	2.90126432108806	2.10825717955309	2.23579919279789	3.15535508606313
AC027796.4	na	1.19222409404952	1.5875370670091	1.27034462930847	1.07499481810572	0.819753014289455	0.936422451935728	1.69554408375276	0.941186240871916	0.616772191116658	0.895965024437678
CCNQ	na	16.6526784749497	18.4551184039808	18.6863597085374	36.6433016258645	16.6292754327289	15.8801640807434	16.9554408375276	16.489582940076	18.3875209476654	18.6594455089412
GTF2I	na	598.419577529371	579.093833618245	621.23950259085	373.677546554575	570.821348950224	529.390826160998	523.621691820269	543.892704875063	446.774355940129	476.926078008282
AC007114.1	na	1.07684756881892	0.873145386855006	0.77859832118906	1.58912277459106	1.01493230340599	0.624281634623819	0.452145089000736	0.376474496348766	0.501127405282285	0.428505011687585
ROCK1P1	na	7.15334456429711	6.46921354806209	6.63857515961199	4.72062941863816	7.72909984901486	6.82808037869802	7.15896390917832	7.37890012843582	5.89788407755305	7.47936020400149
AL662899.2	na	142.797679393737	132.63872194861	136.664494798185	407.890425113418	137.640434684982	138.980698908128	136.849246937556	137.940255462188	166.836877697056	149.937799089592
RNF213-AS1	na	3.65358996563562	2.69881301391547	3.07341442574629	2.43042306702163	2.57636661633829	3.23846097961106	3.16501562300515	3.42591791677377	2.23579919279789	1.71402004675034
ZNF213-AS1	na	6.92259151383591	6.38983669471164	6.55661744159208	6.96409686511966	5.46502009526303	5.18934108781049	5.95324367184303	6.02359194158026	5.12691883865722	4.71355512856344
AC040162.3	na	30.3824849773909	29.0519283262666	29.8735882182539	99.4136512222115	31.9313316994654	29.1461488164995	31.0849748688006	28.3108821254272	31.185543913336	28.9825207905058
LRRC37A17P	na	21.1908218006866	24.0114981385127	26.0215754713186	2.57063978242672	16.1608451388492	28.3657967732198	25.9229851027089	28.0473499779831	19.3126792343404	21.4642055854418
AC004224.2	na	9.84546348634441	11.4302668824655	9.71198958535827	3.8793291262076	9.95414374494338	9.94948855181711	9.79647692834928	8.92244556346576	9.98399984370091	11.7644103208773
AC087190.3	na	40.8817487733754	41.0378331821853	46.4290472582739	46.1780382734109	54.8063443839235	55.6391006858479	58.5904677830121	51.7652432479554	53.3893427935357	53.8358114683857
RPS7P1	na	99.0699763313406	94.180636500315	110.315088454787	141.338449128335	110.7056927869	98.4804278619074	97.663339224159	91.6338924112898	104.35014508455	103.503437823083
AC004148.1	na	3.76896649086622	3.77040053414662	4.95844194020401	14.6760162123998	5.58212766873295	5.07228828131853	6.93289136467795	6.32477153865928	6.20627017311137	6.34966517318876
AC020978.7	na	11.1530641056245	9.44584554870416	11.3921228047662	21.4531574569794	11.9449724939321	11.0029638102448	13.0745288236046	12.3483634802395	11.1789959639894	12.0760503293774
TAPT1-AS1	na	1.65373019497191	1.1509643735816	1.72111207841792	1.54238386945603	1.24914745034584	0.936422451935728	1.31875650958548	0.715301543062656	0.655320453061449	0.545370014875108
AF001548.2	na	1.73064787845898	1.8653560537357	1.63915436039802	1.63586167972609	1.24914745034584	1.56070408655955	1.09268396508511	1.35530818685556	1.38773743001248	1.83088504993786
ABHD17AP5	na	1.46143598625425	1.30971808028251	0.983492616238813	2.14998963621144	1.56143431293229	0.936422451935728	0.489823846417464	0.527064294888273	1.00225481056457	0.70119001912514
NFE2L1-DT	na	1.15376525230598	1.1509643735816	0.696640603169159	1.16847262837578	0.819753014289455	0.58526403245983	1.05500520766838	0.752948992697533	0.655320453061449	0.545370014875108
SRSF8	na	65.4569486474929	63.3427289736632	61.0175210658163	68.2855404022807	68.5079304799044	54.3905374166002	56.103669793508	53.0452565355412	57.3212655119044	56.7963915491363
FAM72C	na	11.8453232570081	11.2715131757646	12.416594280015	5.14127956485344	9.25149830412384	7.41334441115785	8.36468414651362	8.80950321456113	7.13142845978636	6.81712518593886
IKBKE	na	5.96112047024759	6.11201770798504	5.61410368436322	5.65540752133878	6.3628448251991	4.8381826683346	4.48377213259063	4.0282771109318	3.97047098031349	3.23326508818814
AK4P1	na	3.57667228214855	4.20697322757412	4.79452650416421	2.47716197215666	6.63609582996225	4.99425307699055	5.6518136125092	6.13653429048489	6.43755974478012	6.46653017637629
UBBP4	na	1.96140092892017	1.82566762706047	2.25383724554728	3.78585131593753	2.26407975375183	1.40463367790359	1.50715029666912	1.05412858977655	2.04305788307393	1.40238003825028
LINC02591	na	4.15355490830155	4.56416906765117	3.60613959287565	2.47716197215666	3.51322720409766	5.77460512027032	6.17931621634339	5.6471174452315	3.85482619447911	5.21997014237604
AC129492.3	na	17.9602790942298	19.8045249109386	16.7603533350698	13.7879770148342	17.9955304565447	16.3483753067113	13.300601368105	15.2095696524902	15.9204321831987	14.1017103846278
BPTFP1	na	2.4613658715861	2.34161717383843	3.03243556673634	1.86955620540125	3.08383276804128	2.69221454931522	3.50412443975571	2.93650107152038	1.42628569195727	2.37625506481297
LINC02210-CRHR1	na	3.23054270645676	4.08790794754844	4.01592818297515	1.16847262837578	4.17683678709389	4.17488343154679	4.78520219192446	3.04944342042501	5.16546710060201	3.77863510306325
AC145207.5	na	1.61527135322838	1.34940650695774	1.55719664237812	8.88039197565594	1.13203987687591	1.48266888223157	1.95929538566986	1.09177603941142	1.00225481056457	1.75297504781285
RN7SL4P	na	50.2272473170539	43.5778924893999	46.9617724254033	40.0552417007218	26.2320964572625	36.7545812384773	48.9823846417464	33.4685827254053	46.0651730240254	37.0462060104449
LINC00667	na	1.15376525230598	1.1509643735816	1.10642919326866	0.7478224821605	0.858788872112762	0.741334441115785	0.75357514833456	0.67765409342778	0.501127405282285	0.311640008500062
SNORA4	na	2.03831861240724	2.10348661378706	2.70460469465673	0.233694525675156	2.22504389592852	2.38007373200331	2.33608295983714	2.44708422626698	1.7346717875156	2.37625506481297
AC022211.1	na	0.846094518357722	0.674703253478868	0.942513757228862	0.233694525675156	0.624573725172918	1.20954566708365	1.16804147991857	0.67765409342778	0.501127405282285	0.779100021250155
AC018521.1	na	100.646788842825	104.380562155848	102.570084101906	169.895920165839	86.9718912303288	93.5642099892449	105.801950826172	101.233992068183	98.9148401503341	98.049737674332
AC135178.3	na	418.316821644407	386.168391549964	430.56487161755	659.439212550156	409.330005135201	384.869627745584	425.242456205192	455.007076287119	448.431931203755	385.615555517764
AC009831.1	na	1.46143598625425	1.03189909355592	1.51621778336817	1.07499481810572	1.71757774422552	0.780352043279774	0.489823846417464	0.67765409342778	1.07935133445415	0.70119001912514
AC022211.2	na	3.23054270645676	2.61943616056502	2.00796409148758	0.514127956485344	2.38118732722175	2.49712653849528	2.44911923208732	1.95766738101359	1.77322004946039	2.06461505631291
AC053481.2	na	2.65366008030377	2.85756672061638	3.40124529782589	0.327172335945219	2.6544383319849	3.35551378610303	2.97662183592151	2.97414852115525	4.12466402809265	3.70072510093824
AC011825.3	na	3.15362502296969	4.88167648105299	3.31928757980599	0.467389051350313	3.86454992450743	5.69656991594235	4.93591722159137	6.32477153865928	7.20852498367594	5.76534015725115
SNORD3A	na	1.61527135322838	1.78597920038524	2.54068925861693	6.40323000349929	0.819753014289455	1.48266888223157	1.84625911341967	1.31766073722068	2.23579919279789	2.22043506056294
NBPF11	na	57.5728860900686	57.9847913725075	59.9930495905676	27.9031263656137	44.8912364968035	67.3833989372085	69.5549861912799	66.4101011559224	53.5049875793701	58.7441416022617
AC073508.2	na	99.6853177992371	96.5619421008286	96.0134666603141	92.2625987365517	109.846903914787	88.7650449230743	92.4259919432338	100.405748176216	84.2279523493687	92.6739475277059
CR392039.1	na	1.88448324543311	2.85756672061638	2.66362583564678	2.85107321323691	1.95179289116537	1.44365128006758	1.43179278183566	1.35530818685556	1.3106409061229	1.32447003612526
DND1P1	na	0.846094518357722	0.833456960179779	0.901534898218912	0.888039197565594	1.21011159252253	0.975440054099717	0.640538876084376	1.20471838831605	1.11789959639894	1.05178502868771
AC015813.1	na	3.73050764912268	3.69102368079616	4.50767449109456	3.55215679026238	2.30311561157513	3.70667220557892	3.65483946942262	2.82355872261575	1.85031657334998	2.22043506056294
AC055811.2	na	17.4987729933074	18.6535605373569	17.7028670922986	5.00106284944835	16.1608451388492	19.8989771036342	20.1581352179495	21.6472835400541	24.4010498110528	24.2689656619423
AGAP7P	na	10.6146403212151	10.9143173356876	10.5725456245672	10.0021256988967	10.1493230340599	10.1445765626371	10.7384458637675	9.86363180433768	8.63481067563322	9.5439752603144
LINC00909	na	6.42262657116998	8.41394645514824	6.96640603169159	5.982579857284	7.22163369731186	6.59397476571409	6.25467373117685	6.2871240890244	5.43530493421555	5.21997014237604
AC016596.2	na	376.819731403135	400.932486273149	354.098320704982	709.44984104464	340.548823650533	278.234521031403	240.503508590975	294.930120439624	340.265508186671	263.063122175115
SNORD55	na	0.961471043588321	1.8653560537357	1.06545033425871	0.934778102700625	1.17107573469922	1.13151046275567	1.28107775216875	1.39295563649044	1.42628569195727	1.05178502868771
AC006030.1	na	73.0717993127124	70.804153188606	70.442658638105	199.762080547124	66.165779010506	62.8573570861858	56.3297423380084	59.3323806245656	66.6113966405991	57.1080315576364
NOTCH2NLA	na	8.23019213311603	7.38204736159232	7.90891978892045	9.53473664754638	4.80141051226681	9.91047094965313	10.1732645025166	7.68007972551483	7.74820065090302	8.41428022950167
DYNLL2	na	65.8799959066717	64.6127586272705	65.443237838891	76.6985433265863	82.2485524337086	62.3501282580539	62.1699497376012	61.3653429048489	54.815628485493	62.990236718075
MIR4653	na	0.615341467896525	0.31750741340182	1.06545033425871	0.701083577025469	0.702645440819533	1.01445765626371	0.904290178001472	0.715301543062656	0.770965238895823	0.740145020187647
MIR3648-2	na	5.268861318864	6.07232928130982	4.71256878614431	5.88910204701394	2.88865347892474	2.7702497536432	2.29840420242041	2.48473167590186	5.01127405282285	3.31117509031316
OTUD7B	na	28.5364605737014	31.7110529135068	25.8986388942887	15.4238386945603	27.4812439076084	26.2978638585284	27.1287053400442	27.8591127298087	27.67765207636	28.8267007862557
SUZ12P1	na	11.768405573521	11.9859048559187	11.8019113948658	13.2271101532139	10.5006457544697	12.6807207032963	11.9441661011028	11.0307027430189	10.6778685587071	12.42664533894
AL359922.1	na	20.3447272823289	20.9951777111954	17.0881842071494	4.20650146215281	22.1723672436386	15.6850760699235	15.787399357609	13.3271971707463	18.8501000910029	17.3349754728159
AC138696.1	na	18.5756205621264	22.0270768047513	15.735881859821	17.4336116153667	14.6384466837403	16.2313225002193	15.5236480556919	16.6401727386155	16.3444630645914	12.348735336815
NPY4R2	na	0.999929885331854	0.912833813530234	1.10642919326866	0.0934778102700626	0.74168129864284	0.58526403245983	0.791253905751288	0.376474496348766	0.963706548619779	0.70119001912514
AC016876.3	na	738.755891051522	739.514454239515	721.965538037308	1241.43205929157	717.986532944092	817.301712529071	834.471440508275	841.533441688398	975.348123727106	967.564316390568
ERVFRD-3	na	2.07677745415077	2.42099402718888	2.21285838653733	0	3.00576105239467	1.79480969954348	2.22304668758695	2.33414187736235	1.88886483529477	2.45416506693799
AC113554.1	na	8.30710981660309	7.65986634831892	7.25325804476124	6.26301328809419	8.66596043677423	8.11566125010965	7.38503645367869	8.13184912113335	8.7119071995228	7.63518020825152
AC097641.1	na	3.76896649086622	4.08790794754844	4.138864760005	0.140216715405094	2.53733075851498	2.84828495797117	3.31573065267207	2.71061637371112	3.66208488475516	2.88267007862557
MIR3613	na	0.615341467896525	0.714391680154096	1.18838691128857	0.0467389051350313	0.351322720409766	0.390176021639887	1.01732645025166	0.414121945983643	0.462579143337494	0.506415013812601
AC018521.5	na	1.23068293579305	1.38909493363296	1.06545033425871	1.63586167972609	1.32721916599245	1.17052806491966	1.16804147991857	1.09177603941142	0.809513500840614	0.934920025500186
SNORD3C	na	1.15376525230598	1.46847178698342	1.72111207841792	5.42171299566363	0.74168129864284	1.20954566708365	1.05500520766838	1.01648114014167	1.54193047779165	3.27222008925065
AGAP12P	na	8.96091012624315	8.81083072190052	8.44164495604981	5.00106284944835	7.57295641772163	8.54485487391352	9.34433183934855	8.6965608656565	6.090625387277	7.47936020400149
SNORD3B-1	na	0.615341467896525	0.833456960179779	1.47523892435822	4.20650146215281	0.429394436056381	0.819369645443762	0.904290178001472	0.865891341602163	1.00225481056457	1.16865003187523
RBM8A	na	54.4577199088425	51.9521505178729	56.7966985877914	93.9451993214129	56.0554918342694	45.6896121340307	50.9040012699995	52.3676024421134	44.7545321179025	50.2129963695725
AP005263.1	na	61.495687947909	58.4610524926102	62.4927599901746	99.6006068427516	61.9889422234121	56.6145407399476	61.9061984356841	60.2735668654375	61.2146399683283	61.2762166713247
AC099850.2	na	8.30710981660309	8.2155043217721	7.00738489070154	7.01083577025469	7.53392055989832	7.84253803496173	7.68646651301251	8.43302871821237	7.90239369868218	7.98577521781409
TIMM23	na	30.9978264452875	28.8534861928904	33.4797278111296	74.78224821605	37.9428538042548	28.7559727948597	33.7601666453883	29.9297224597269	33.6526326778027	34.3193559360693
AC084125.4	na	0.807635676614189	0.952522240205461	0.983492616238813	2.57063978242672	0.546502009526303	0.780352043279774	1.01732645025166	1.1294234890463	0.963706548619779	1.05178502868771
AC009084.1	na	8.23019213311603	8.77114229522529	7.04836374971149	7.66518044214513	8.58788872112762	7.68646762630577	6.8575338498445	8.65891341602163	7.78674891284781	6.42757517531378
AC132938.4	na	2.15369513763784	2.14317504046229	1.68013321940797	2.19672854134647	2.34215146939844	1.7167744952155	1.35643526700221	1.35530818685556	1.00225481056457	1.09074002975022
DTX2P1-UPK3BP1-PMS2P11	na	26.1135535438588	27.9803408060354	26.2674486253783	25.2390087729169	24.1631959926273	24.3860013524929	25.1694099543743	25.6755606509859	24.9021772163351	22.7497206205045
RNF115	na	33.4591923168736	32.1079371802591	31.512742578652	36.5030849104594	33.024335718518	35.5840531735577	35.5310682439745	34.183884268468	35.3102079414287	36.8124760040698
CFAP298-TCP10L	na	26.3827654360635	26.1149847522997	26.9231103695375	33.1378837407372	35.0151644675067	30.940958516043	30.5574722649664	30.6073765531547	28.2944242674767	30.8134058404436
MIR4664	na	1.15376525230598	1.1509643735816	1.06545033425871	0	0.702645440819533	0.89740484977174	0.866611420584744	0.903538791237039	0.963706548619779	0.70119001912514
RPL17	na	1130.57457073463	1143.42357251331	1140.769477119	2103.53116450722	1044.56051949388	996.353488859615	1070.75492826858	1058.38275158529	1139.60226787386	1034.37214321277
MAFG-DT	na	10.5761814794715	10.636498348961	10.2447147524876	19.7705568721182	9.75896445582684	12.7977735097883	11.2659484676017	10.6542282466701	9.67561374814258	9.31024525393935
AC074143.1	na	6.26879120419585	7.26298208156664	7.41717348080105	7.43148591646997	6.51898825649233	6.04772833541825	6.36771000342703	6.21182918975465	5.16546710060201	4.59669012537591
AC026271.3	na	0.884553360101255	1.42878336030819	0.942513757228862	0.794561387295532	0.468430293879688	0.89740484977174	0.9419689354182	1.24236583795093	1.27209264417811	1.0128300276252
AP001099.1	na	6.61492077988765	4.96105333440344	6.39270200555228	4.86084613404325	4.68430293879688	1.87284490387146	1.95929538566986	1.54354543502994	0.809513500840614	0.662235018062632
RN7SL5P	na	18.114114461204	17.6613498704763	19.3830003117066	14.5357994969947	11.2423270531125	15.5290056612675	19.7059901289488	14.1554410627136	18.8115518290581	19.7891405397539
AC090772.3	na	3.15362502296969	2.81787829394116	3.11439328475624	10.516253655382	2.88865347892474	3.39453138826702	3.73019698425607	4.14121945983643	4.12466402809265	3.15535508606313
ZNF488	na	3.11516618122616	2.26224032048797	3.11439328475624	4.39345708269294	4.02069335580066	2.80926735580719	3.39108816750552	3.04944342042501	3.73918140864474	3.54490509668821
AC018413.1	na	1.80756556194604	2.14317504046229	1.27034462930847	2.33694525675156	1.28818330816914	1.56070408655955	1.77090159858622	1.50589798539507	2.04305788307393	1.28551503506276
AC005899.4	na	30.4209438191345	26.5912458724025	32.8650449259803	6.77714124457953	34.5076983158037	33.5551378610303	34.4007055214727	36.4050837969257	36.3124627519933	40.9806611177582
MIR4292	na	0.615341467896525	0.793768533504551	0.696640603169159	0.140216715405094	0.819753014289455	0.89740484977174	1.01732645025166	1.1294234890463	0.809513500840614	0.623280017000124
SEC22B	na	44.7276329477287	41.7522248623394	45.3635969240152	34.2128785588429	43.564017330811	46.5870169838025	47.0607680134933	45.176939561852	45.949528238191	53.1346214492606
FSBP	na	9.88392232808794	8.65207701519961	10.3266724705075	5.3749740905286	10.4616098966464	12.1734918751645	13.4513163977719	13.6283767678253	13.9544708240144	15.6599104271281
EEF1E1-BLOC1S5	na	14.8835717547472	16.6691392035956	14.7523892435822	14.7694940226699	16.512167859259	17.9090793932708	18.5756274064469	18.8613722670732	21.1244475457456	20.9967455726917
TXNIP	na	11.7299467317775	12.7796733894233	11.1052707916966	10.422775845112	8.58788872112762	6.71102757220605	7.98789657234634	7.4165475780707	6.70739757839366	7.40145020187647
AC103810.3	na	0.615341467896525	1.03189909355592	1.06545033425871	1.40216715405094	0.74168129864284	0.741334441115785	0.452145089000736	0.33882704671389	0.501127405282285	0.662235018062632
SRGAP2	na	53.7654607574589	57.5085302524047	57.2064871778909	20.2379459234685	45.7500253689162	43.4265912085194	40.0525191339819	44.2734007706149	36.5823005856068	35.6438259721946
POLRMTP1	na	4.61506100922394	4.52448064097594	3.31928757980599	9.53473664754638	4.52815950750365	5.07228828131853	4.40841461775718	5.1577005999781	4.89562926698848	5.25892514343855
BAHCC1	na	90.6859488312504	94.7759629004434	90.1125109628812	30.4737661480404	73.7387354282276	59.3847904935908	53.3531205020869	58.2406045851542	48.8406478840504	52.4334314301354
AC004805.1	na	143.451479703377	138.353855389843	140.80335955819	17.4803505205017	150.912626344906	168.634076552759	159.757931446927	173.780627514591	162.36527931146	161.741164411532
AC015813.2	na	173.141705529385	168.636124943042	166.04633670832	113.762495098666	195.92097041518	174.01850565139	175.84676086387	172.801793824084	188.925031791421	205.721360611103
RASSF5	na	3.80742533260975	4.44510378762549	4.71256878614431	2.33694525675156	4.33298021838712	4.36997144236673	3.61716071200589	4.21651435910618	2.69837833613538	2.33730006375047
STRADA	na	18.0756556194604	17.5819730171258	17.1701419251693	21.9672854134647	16.9025264374921	14.7096360158237	14.0918552738563	14.644857907967	11.3717372737134	9.62188526243941
AC005697.1	na	1.69218903671544	0.992210666880689	0.77859832118906	1.02825591297069	1.36625502381576	1.17052806491966	1.16804147991857	0.79059644233241	0.578223929171867	0.779100021250155
AC080112.1	na	14.2682302868507	14.0893914697058	12.2526788439752	5.32823518539357	12.7256896503982	8.31074926092959	7.34735769626196	7.83066952405434	8.09513500840614	6.27175517106375
LINC01909	na	0.999929885331854	1.46847178698342	1.10642919326866	3.36520116972225	1.52239845510899	0.741334441115785	0.904290178001472	1.16707093868118	0.732416976951032	0.857010023375171
AC098850.3	na	1.65373019497191	1.5875370670091	2.17187952752738	1.58912277459106	1.28818330816914	1.17052806491966	1.77090159858622	1.95766738101359	0.809513500840614	1.28551503506276
NBPF15	na	60.1880873286289	62.0330108933807	58.804662679279	35.4748289974887	52.8545514927582	72.5727400250189	76.9023438875419	69.3089547778079	54.2374045563211	62.0163616915123
SNHG25	na	2.3459893463555	2.57974773388979	1.22936577029852	7.6184415370101	1.44432673946237	1.48266888223157	1.92161662825313	1.43060308612531	1.92741309723956	1.75297504781285
NCOA4	na	92.2627613427353	89.8942864193904	96.3822763914036	45.7106492220606	90.3289750031332	106.166895488213	107.911961241509	108.198770250635	105.969172086231	109.035047973959
MRPS21	na	22.1138340025314	23.4955485917347	20.1206197738857	58.6105870393292	22.2114031014619	21.3816459858658	21.3261766978681	20.3672702524683	21.047351021856	20.8019705673791
AC127024.5	na	0.615341467896525	0.674703253478868	0.983492616238813	1.30868934378088	1.0539681612293	1.17052806491966	0.904290178001472	0.715301543062656	0.732416976951032	0.662235018062632
AL135905.1	na	1.84602440368958	2.18286346713752	1.39328120633832	0.37391124108025	0.858788872112762	0.819369645443762	0.56518136125092	0.828243891967286	0.732416976951032	0.934920025500186
MYO15B	na	23.1522227296068	21.630192537999	20.0796409148758	21.5933741723845	20.571897072883	18.9235370495345	18.6133061638636	19.9907957561195	20.8931579740768	19.1658605227538
AC015688.4	na	1.76910672020251	1.42878336030819	2.04894295049753	0.654344671890438	2.1079363224586	1.67775689305151	1.95929538566986	1.46825053576019	1.15644785834373	1.71402004675034
SH3GL1P1	na	2.15369513763784	2.54005930721456	2.08992180950748	1.12173372324075	1.32721916599245	1.91186250603545	2.22304668758695	1.84472503210896	2.1972509308531	1.5192450414378
MIR4444-2	na	3.53821344040502	8.45363488182347	3.60613959287565	1.07499481810572	9.05631901500731	8.70092528256948	8.21396911684671	9.14833026127502	7.8252971747926	7.63518020825152
KPNA2P3	na	3.49975459866149	4.24666165424935	4.79452650416421	3.03802883377703	3.90358578233074	4.17488343154679	3.31573065267207	4.25416180874106	2.38999224057705	2.9995350818131
LINC00663	na	1.61527135322838	1.54784864033387	1.96698523247763	2.80433430810188	1.99082874898868	0.975440054099717	0.904290178001472	1.05412858977655	0.385482619447912	0.818055022312663
AC008507.1	na	0.384588417435328	0.595326400128413	0.368809731089555	0.7478224821605	0.546502009526303	2.14596811901938	0.979647692834928	1.43060308612531	1.07935133445415	1.59715504356282
AC067852.1	na	6.88413267209238	6.78672096146391	6.63857515961199	3.03802883377703	5.26984080614649	5.8526403245983	4.63448716225755	4.21651435910618	5.47385319616034	5.21997014237604
AC092651.1	na	3.88434301609682	4.00853109419798	3.60613959287565	1.21521153351081	2.84961762110144	3.66765460341494	3.27805189525534	4.14121945983643	4.20176055198224	4.55773512431341
AC022916.1	na	1.15376525230598	1.38909493363296	1.39328120633832	0.607605766755407	1.28818330816914	0.663299236787808	0.828932663168016	0.489416845253396	0.462579143337494	0.779100021250155
AC092073.1	na	105.108014485075	110.016318743731	104.373153898344	165.455724178011	128.467008096505	117.87217613741	107.196064850591	112.264694811202	133.993758520094	116.085903166273
AC067852.2	na	26.4212242778071	26.7896880057786	27.9066029857763	23.836841618866	24.8658414334468	17.401850565139	17.595979713612	18.8990197167081	16.7299456840394	16.8675154600659
AARSD1	na	21.2292806424301	19.6060827775624	18.2765711184379	43.2334872499039	20.0253950633567	24.073860535181	26.9026327955438	26.541451992588	28.6799068869246	29.8005758128184
DHX40P1	na	9.11474549321728	8.45363488182347	9.79394730337818	0.560866861620375	8.58788872112762	6.5549571635501	8.4777204187638	7.75537462478459	7.86384543673739	8.29741522631415
AC020663.1	na	2.30753050461197	2.06379818711183	1.59817550138807	0.981517007835657	2.22504389592852	1.40463367790359	1.84625911341967	1.39295563649044	1.81176831140518	2.0256600552504
AC090227.2	na	26.8058126952424	26.2340500323254	29.4228207691445	34.0726618434378	27.9496742014881	63.0914626991697	60.8888719854325	58.4664892829634	62.0627017311137	62.4448667031999
AC006538.2	na	7.26872108952771	6.98516309484005	6.06487113347268	13.8814548251043	6.79223926125548	8.19369645443762	6.48074627567722	6.36241898829415	7.78674891284781	8.21950522418914
AC060780.1	na	16.4603842662321	17.2247771770488	18.8502751445772	19.1629511053628	15.6533789871463	25.7516174282325	25.8853063452921	27.3320484349204	22.0496058324205	22.632855617317
AC007780.1	na	24.1521526149386	24.2893171252393	23.5218650717116	9.02060869106104	27.5983514810783	21.1085227707179	20.3465290050331	21.5719886407843	22.7820228093716	22.2433056066919
AC027097.1	na	1.11530641056245	1.38909493363296	1.31132348831842	1.72933948999616	1.44432673946237	1.28758087141163	1.95929538566986	1.95766738101359	1.19499612028853	1.0128300276252
AC040977.2	na	1.19222409404952	0.952522240205461	0.77859832118906	0.701083577025469	0.858788872112762	0.975440054099717	0.791253905751288	1.28001328758581	0.848061762785405	0.70119001912514
AC092143.3	na	23.2291404130938	21.1539314178963	20.4894295049753	44.3084820680096	18.3858890347778	16.9726569413351	17.6713372284454	20.4802126013729	19.4283240201747	19.5943655344414
AC005943.1	na	71.0719395420487	67.3512600678612	62.0419925410651	134.8884802197	76.5102813336824	58.2532800308351	62.8858461285191	60.8006311603258	66.5343001167095	61.7826316851373
AC005256.1	na	8.46094518357722	9.28709184200325	7.5401100578309	24.3509695753513	6.83127511907879	5.18934108781049	5.04895349384155	5.60946999559662	5.2425636244916	3.93445510731328
ASB16-AS1	na	13.8451830276718	13.5734419229278	15.0802201156618	11.1705983272725	13.077012370808	13.5781255530681	15.1468604815247	13.8919089152695	13.9930190859592	13.1278353580651
ILF3-DT	na	14.8066540712601	13.0178039494746	12.0477845489255	25.6596589191322	12.569546219105	11.2370694232287	8.92986550776454	10.8424654948445	8.36497284201968	8.25846022525164
TBC1D3P1-DHX40P1	na	14.2682302868507	13.6528187762783	14.1377063584329	2.29020635161653	14.7945901150335	12.3685798859844	14.2425703035232	13.1766073722068	13.83882603818	13.5563403697527
ZNF561-AS1	na	4.57660216748041	3.77040053414662	3.9749493239652	3.27172335945219	3.7084064932142	2.73123215147921	3.12733686558843	3.3882704671389	2.23579919279789	2.29834506268796
AC010327.2	na	4.23047259178861	5.19918389445481	4.71256878614431	8.88039197565594	4.48912364968035	4.99425307699055	5.04895349384155	4.5176939561852	3.62353662281037	4.5187801232509
AD000671.2	na	14.5374421790554	15.6372401100397	13.5640023322936	27.0150871680481	9.64185688235692	13.89026637038	13.300601368105	15.3978069006645	14.2243086576279	11.9981403272524
AC090360.1	na	19.9985977066371	21.1142429912211	20.0386620558658	29.3520324247996	19.3227496225371	22.5911916529494	18.1234823174462	21.5343411911494	25.2105633118934	19.9060055429415
AC007998.2	na	3.46129575691795	2.61943616056502	2.62264697663683	3.41194007485728	3.43515548845105	3.70667220557892	3.12733686558843	4.74357865399446	5.35820841032597	4.55773512431341
AC011476.2	na	13.9605595529024	12.2637238426453	11.9248479718956	26.6879148321029	17.019634010962	17.245780156483	16.6163320207771	17.9201860262013	21.8954127846414	21.2694305801292
AC011499.1	na	11.3838171560857	12.1446585626196	9.50709529030852	21.6401130775195	9.5637851667103	12.4466150903124	12.2455961604366	13.3648446203812	15.7276908734748	13.7511153750652
AC005837.2	na	7.76868603219363	8.13612746842165	7.6220677758508	6.68366343430947	6.59705997213894	8.2717316587656	8.25164787426344	7.49184247734045	7.8252971747926	8.0247302188766
AC022098.1	na	1.73064787845898	1.54784864033387	1.47523892435822	2.19672854134647	0.858788872112762	1.05347525842769	1.16804147991857	1.39295563649044	1.07935133445415	0.895965024437678
AC011472.2	na	1.73064787845898	1.62722549368433	1.76209093742787	3.92606803134263	1.40529088163907	2.84828495797117	2.37376171725386	2.14590462918797	2.08160614501872	2.4931200680005
AC008770.2	na	3.61513112389209	3.13538570734298	3.52418187485575	3.64563460053244	2.77154590545482	2.30203852767533	2.48679798950405	1.99531483064846	1.92741309723956	2.88267007862557
ZNF8-ERVK3-1	na	15.9604193235661	15.2800442699626	16.3095858859603	17.4803505205017	17.7222794517815	16.6214985218592	18.010446045196	18.0331283751059	19.8138066396227	17.3739304738785
C17ORF113	na	4.99964942665927	3.81008896082185	4.87648422218411	6.54344671890438	3.66937063539089	3.90176021639887	4.25769958809027	4.32945670801081	3.9319227183687	4.36296011900087
WDR7-OT1	na	1.53835366974131	1.74629077371001	1.39328120633832	0.514127956485344	1.63950602857891	1.56070408655955	2.11001041533677	1.35530818685556	1.58047873973644	1.28551503506276
AC012254.2	na	28.151872156266	25.5593467788465	27.4968143956768	23.6031470931908	27.6764231967249	26.6490222780043	28.7112131515467	28.5367668232365	26.4055594321819	28.7487907841307
AC091132.5	na	0.846094518357722	0.952522240205461	1.39328120633832	0.420650146215281	1.13203987687591	1.52168648439556	1.13036272250184	1.1294234890463	0.732416976951032	0.662235018062632
AP005264.3	na	1.65373019497191	1.94473290708615	1.80306979643782	1.68260058486113	1.44432673946237	0.312140817311909	0.489823846417464	0.45176939561852	0.115644785834373	0.272685007437554
AC025048.2	na	1.49989482799778	1.50816021365865	1.27034462930847	1.63586167972609	1.36625502381576	1.28758087141163	1.50715029666912	1.54354543502994	1.27209264417811	1.40238003825028
AP005482.2	na	0.576882626152992	0.515949546777958	0.737619462179109	1.495644964321	1.0539681612293	0.819369645443762	0.75357514833456	0.79059644233241	0.732416976951032	0.428505011687585
AC139100.1	na	0.807635676614189	0.595326400128413	1.31132348831842	2.85107321323691	1.28818330816914	1.56070408655955	1.95929538566986	1.80707758247408	1.23354438223332	1.12969503081272
AC099811.2	na	97.8777522372911	95.9666157007002	91.5057921692195	39.7280693647766	95.24749308887	88.2968336971064	83.8352352522198	83.7279279879657	94.5588865505727	86.2853273534547
PARD6G-AS1	na	7.7302271904501	7.93768533504551	7.21227918575129	6.49670781376935	12.6085820769283	9.87145334748914	9.04290178001472	8.96009301310064	8.48061762785405	8.37532522843917
MAP3K14-AS1	na	7.34563877301477	4.96105333440344	5.69606140238312	5.3749740905286	3.78647820886081	4.91621787266257	3.99394828617317	4.85652100289909	3.00676443169371	2.4931200680005
ATF7-NPFF	na	12.7298766171094	12.2240354159701	12.7034462930847	5.09454065971841	9.60282102453361	11.8223334556886	12.7354200068541	11.4071772393676	10.9477063923207	9.89457026987697
AC005306.1	na	0.923012201844788	0.714391680154096	0.614682885149258	2.71085649783181	0.897824729936069	0.975440054099717	0.828932663168016	1.05412858977655	0.809513500840614	0.779100021250155
AC025048.3	na	1.92294208717664	2.02410976043661	1.55719664237812	1.96303401567131	1.0539681612293	1.24856326924764	1.16804147991857	0.941186240871916	1.15644785834373	0.973875026562694
CEBPA-DT	na	2.88441313076496	2.38130560051365	2.13090066851743	4.39345708269294	2.42022318504506	2.88730256013516	2.37376171725386	2.78591127298087	2.77547486002496	2.9995350818131
AC011511.4	na	80.3789792439836	80.1706218839597	71.0163626642443	140.590626646174	70.8110460914796	79.7519788231929	69.7810587357803	67.6148195442385	78.2915200098708	72.2225719698894
AC104532.1	na	1.30760061928012	0.833456960179779	1.47523892435822	1.91629511053628	1.01493230340599	0.858387247607751	0.640538876084376	0.79059644233241	0.732416976951032	0.428505011687585
AC027307.2	na	17.1141845758721	17.5819730171258	16.9242687711096	35.3346122820836	16.004701707556	15.9191816829074	17.2191921394447	16.7531150875201	17.9634900662727	17.412885474941
AC005702.1	na	5.34577900235106	5.87388714793368	5.65508254337317	2.38368416188659	5.8553786734961	4.95523547482656	5.84020739959284	5.797707243771	5.01127405282285	5.96011516256369
SNHG30	na	2.2306128211249	2.42099402718888	2.33579496356718	4.76736832377319	2.18600803810521	1.87284490387146	1.99697414308658	2.18355207882285	1.50338221584685	2.37625506481297
AC008687.1	na	0.846094518357722	1.07158752023114	0.368809731089555	6.26301328809419	0.936860587759377	0.429193623803875	0.263751301917096	0.56471174452315	1.07935133445415	0.623280017000124
ZNF833P	na	0.807635676614189	1.1509643735816	1.39328120633832	1.68260058486113	1.44432673946237	1.40463367790359	1.39411402441894	1.20471838831605	1.04080307250936	0.973875026562694
GEMIN7-AS1	na	1.65373019497191	2.34161717383843	1.47523892435822	1.63586167972609	1.6004701707556	1.59972168872354	1.09268396508511	1.50589798539507	0.925158286674988	1.0128300276252
UPK3BL1	na	142.259255609328	143.394285577597	123.223429042921	244.397734951079	129.989406551614	137.810170843208	135.944956759555	133.083734459289	145.596785365476	131.278353580651
MIR924HG	na	3.76896649086622	4.72292277435208	4.75354764515426	4.76736832377319	5.58212766873295	5.22835868997448	5.38806231059211	5.30829039851761	4.81853274309889	5.10310513918852
DM1-AS	na	2.4613658715861	1.46847178698342	2.49971039960698	2.61737868756175	1.95179289116537	1.44365128006758	1.77090159858622	1.50589798539507	1.46483395390206	1.09074002975022
ZNF56	na	2.11523629589431	2.46068245386411	2.00796409148758	3.27172335945219	1.75661360204883	2.84828495797117	3.01430059333824	2.56002657517161	2.73692659808017	2.532075069063
AC087289.3	na	84.7632872027464	86.0841974585686	72.040834139493	182.889335793377	79.4770065282538	75.1088841656782	73.8503645367869	71.1913272595517	85.3458519457676	81.0653572110786
AC008736.1	na	0.884553360101255	1.5875370670091	1.63915436039802	2.05651182594138	1.28818330816914	1.20954566708365	1.13036272250184	0.978833690506793	1.27209264417811	0.584325015937616
AC008481.3	na	2.73057776379083	3.25445098736866	2.25383724554728	1.96303401567131	2.22504389592852	1.87284490387146	1.84625911341967	2.44708422626698	2.65983007419059	2.60998507118802
ZNF887P	na	0.461506100922394	0.515949546777958	0.860556039208961	0.701083577025469	0.663609582996225	1.05347525842769	0.904290178001472	0.978833690506793	0.963706548619779	0.740145020187647
AC020916.1	na	19.6140092892017	17.1454003236983	20.5713872229952	31.7824554918213	22.1723672436386	15.2558824461196	14.3179278183566	13.6283767678253	11.8343164170509	11.3748603102523
AC010733.1	na	9.57625159413968	9.48553397537938	11.3921228047662	5.70214642647382	9.91510788712007	14.0853543811999	13.0745288236046	13.1389599225719	11.1018994400999	12.9720153538151
LINC01836	na	0.884553360101255	1.11127594690637	1.06545033425871	1.21521153351081	0.546502009526303	0.546246430295842	0.828932663168016	0.602359194158026	0.462579143337494	0.467460012750093
S1PR2	na	6.76875614686178	6.74703253478868	7.17130032674134	13.6477602994291	9.13439073065392	9.3252069171933	8.40236290393035	9.03538791237039	7.67110412701344	8.37532522843917
AC093155.3	na	7.11488572255357	8.61238858852438	7.6220677758508	1.44890605918597	8.4707811476577	9.09110130420936	9.19361680968164	9.93892670360743	8.40352110396447	8.41428022950167
AC004223.3	na	12.3837470414176	15.6769285367149	13.6869389093235	5.3749740905286	13.8186936694508	13.0708967249362	13.9411402441894	15.1342747532204	14.8796291106894	13.5952953708152
CGB1	na	1.03838872707539	0.992210666880689	0.327830872079604	7.52496372674003	0.936860587759377	0.468211225967864	0.37678757416728	0.640006643792903	1.19499612028853	0.779100021250155
AC105052.3	na	229.137779107969	237.733675784613	212.762235979663	324.181046016577	207.163297468292	219.200888957288	213.600875795431	200.773848902797	233.294081289876	202.643915527165
FDX2	na	9.92238116983147	10.2793025088839	9.30220099525877	35.4280900923537	11.7888290626388	8.07664364794566	8.7414717206809	8.09420167149848	7.67110412701344	8.33637022737666
ZNF224	na	7.80714487393717	8.73145386855006	8.35968723802991	3.03802883377703	6.44091654084571	9.48127732584925	9.45736811159873	9.48715730798891	6.74594584033845	7.59622520718901
AC135721.1	na	2.26907166286844	1.50816021365865	1.39328120633832	0.607605766755407	0.897824729936069	2.26302092551134	2.63751301917096	3.3882704671389	1.3106409061229	2.37625506481297
AC091551.1	na	20.3062684405853	18.3757415506304	19.9976831968559	3.17824554918213	19.4008213381838	21.4986987923578	20.4972440347	21.8355207882285	23.1675054288195	20.9577905716292
AC024592.3	na	39.3049362618906	35.2830113142773	30.611207680433	118.342907801899	35.8349174817962	26.8441102888242	25.3954824988747	26.541451992588	35.618594036987	26.8399957320678
AC011479.1	na	102.76202513872	99.7767046615221	91.0140458611001	220.000026470592	102.781413648768	77.9181515214854	78.7862817583783	84.8197040273771	95.4069483133581	86.2853273534547
AC009005.1	na	5.23040247712047	5.79451029458322	4.63061106812441	9.39451993214129	3.98165749797735	4.56505945318668	4.0316270435899	5.27064294888273	3.39224705114162	3.27222008925065
AC006557.4	na	0.615341467896525	1.27002965360728	1.02447147524876	0.0467389051350313	0.390358578233074	0.858387247607751	0.866611420584744	0.978833690506793	0.655320453061449	0.545370014875108
EML2-AS1	na	1.53835366974131	1.66691392035956	1.47523892435822	1.82281730026622	1.21011159252253	0.936422451935728	1.24339899475202	0.865891341602163	1.11789959639894	1.20760503293774
LINC01801	na	2.03831861240724	2.22255189381274	2.00796409148758	0.37391124108025	2.26407975375183	2.14596811901938	2.03465290050331	1.54354543502994	1.23354438223332	1.63611004462533
AC027097.2	na	2.42290702984257	1.90504448041092	2.58166811762688	2.29020635161653	2.73251004763152	2.30203852767533	2.5621555043375	2.86120617225063	1.77322004946039	2.18148005950043
LIN37	na	7.30717993127124	7.26298208156664	7.49913119882095	16.452094607531	5.46502009526303	5.42344670079443	5.35038355317538	6.13653429048489	5.51240145810513	6.19384516893873
AC087289.5	na	1.73064787845898	2.02410976043661	1.22936577029852	1.63586167972609	1.52239845510899	1.13151046275567	0.979647692834928	1.09177603941142	0.963706548619779	0.70119001912514
NDUFV2P1	na	1.30760061928012	1.42878336030819	1.27034462930847	1.58912277459106	1.0539681612293	1.40463367790359	1.65786532633603	1.24236583795093	0.886610024730196	1.5192450414378
AC011468.2	na	1.15376525230598	1.11127594690637	1.84404865544777	1.63586167972609	1.52239845510899	1.79480969954348	1.46947153925239	1.24236583795093	0.925158286674988	1.20760503293774
NDUFA7	na	25.8443416516541	24.3290055519145	22.1695627243832	51.7399679844796	24.9048772912701	16.7385513283511	19.3292025547815	19.7272636086754	22.4350884518684	16.2052804420032
MZF1-AS1	na	6.57646193814411	7.0645399481905	7.37619462179109	4.95432394431332	7.69006399119155	5.69656991594235	5.53877734025902	5.57182254596174	3.73918140864474	4.47982512218839
AL356740.1	na	1.57681251148485	1.38909493363296	1.35230234732837	1.44890605918597	1.63950602857891	2.10695051685539	1.80858035600294	1.95766738101359	0.963706548619779	0.857010023375171
AC024075.1	na	0.692259151383591	0.952522240205461	0.983492616238813	1.54238386945603	1.6004701707556	1.44365128006758	1.09268396508511	1.73178268320433	0.886610024730196	1.28551503506276
AC008878.1	na	28.3057075232402	25.3212162187952	23.5628439307216	37.9519909696454	18.4249248926011	21.2645931793738	19.4045600696149	20.6308023999124	21.6641232129726	17.8413904866286
AC007292.1	na	0.961471043588321	0.674703253478868	1.43426006534827	2.75759540296685	0.624573725172918	1.05347525842769	1.16804147991857	0.828243891967286	0.886610024730196	0.857010023375171
PTOV1-AS1	na	1.30760061928012	1.70660234703478	1.59817550138807	1.12173372324075	1.17107573469922	1.32659847357562	1.50715029666912	1.20471838831605	0.501127405282285	0.895965024437678
AC243960.2	na	1.76910672020251	1.70660234703478	1.39328120633832	0.186955620540125	2.34215146939844	2.22400332334735	1.80858035600294	1.7694301328392	1.69612352557081	2.33730006375047
ERFL	na	1.76910672020251	1.5875370670091	2.08992180950748	3.7391124108025	2.18600803810521	2.53614414065926	2.03465290050331	1.99531483064846	3.23805400336246	2.72685007437554
NBPF12	na	84.378698785311	89.7752211393647	95.4807414931847	35.4748289974887	67.063603740442	100.353272765779	104.370158044337	109.93055293384	78.5999061054292	85.2724973258295
NAPA-AS1	na	5.11502595188987	4.40541536095026	4.17984361901495	9.62821445781644	3.59129891974428	3.12140817311909	2.67519177658769	2.67296892407624	2.96821616974892	3.0384900828756
AC004466.1	na	1.34605946102365	1.27002965360728	1.10642919326866	1.63586167972609	0.624573725172918	0.819369645443762	1.16804147991857	1.1294234890463	1.15644785834373	1.05178502868771
AC008982.1	na	105.108014485075	102.991467222216	94.2923545818962	177.327406082309	117.576003763802	89.467361762026	96.005473897823	98.9751450900907	115.876075406042	106.697747910209
AC007192.1	na	124.529729565559	122.319731013051	114.617868650832	136.150430658346	125.890641480166	118.964668998001	117.821474442108	112.415284609742	110.941897877109	104.282537844333
AC002985.1	na	40.997125298606	42.2681744091173	37.1268462630152	93.8049826060078	43.5249814729877	35.5450355713937	37.1512548128938	37.6474496348766	47.6071035018171	40.7469311113831
AC005261.1	na	5.07656711014633	3.92915424084753	4.50767449109456	16.0781833664508	4.37201607621042	4.72112986184263	5.76484988475939	5.68476489486637	5.39675667227076	6.0380251646887
AC012313.3	na	1.73064787845898	1.94473290708615	1.39328120633832	2.43042306702163	1.24914745034584	1.20954566708365	2.03465290050331	1.69413523356945	1.19499612028853	1.32447003612526
AC090004.1	na	53.1885781313059	52.7062306247022	47.8223284646123	13.0401545326737	42.5881208852283	39.0956373683167	36.5483946942262	37.3086225881628	38.0471345395089	35.7217359743196
FAM156A	na	33.4591923168736	38.3390201682698	35.9384593517266	40.1954584161269	30.487004960003	32.7357682155865	33.1196277693039	31.8497423911056	28.2558760055319	28.4761057766932
VN1R81P	na	1.34605946102365	1.07158752023114	1.18838691128857	0.186955620540125	0.897824729936069	0.858387247607751	1.28107775216875	1.16707093868118	1.07935133445415	1.32447003612526
L34079.1	na	7.92252139916776	6.94547466816482	7.66304663486075	1.91629511053628	6.20670139390587	6.86709798086201	6.10395870150994	6.2871240890244	7.32416976951032	6.23280017000124
AC008763.2	na	40.0741130967612	37.5452516347653	38.110338879254	43.1867483447689	37.5134593681984	35.5840531735577	36.7744672387265	37.3462700377976	38.8180997784047	32.6442908903815
AC132192.2	na	1.73064787845898	1.46847178698342	1.55719664237812	2.2434674464815	1.21011159252253	1.01445765626371	1.69554408375276	1.58119288466482	0.963706548619779	1.63611004462533
TRMT112P6	na	1.07684756881892	1.34940650695774	0.614682885149258	1.63586167972609	1.0539681612293	0.741334441115785	1.24339899475202	0.602359194158026	1.11789959639894	0.779100021250155
AC011530.1	na	8.49940402532076	8.29488117512256	6.59759630060204	5.60866861620375	5.62116352655626	8.19369645443762	6.5937825479274	7.49184247734045	6.32191495894575	6.77817018487635
AC008403.1	na	12.4222058831611	14.5656525898085	11.9658268309056	9.95538679376166	10.6567891857629	11.0419814124088	10.2863007747667	11.1436450919235	12.7980229656707	12.9720153538151
MIR4453HG	na	7.92252139916776	8.41394645514824	8.52360267406971	4.58041270323306	7.57295641772163	9.01306609988139	7.23432142401178	8.39538126857749	5.31966014838118	6.77817018487635
AC020915.2	na	1.03838872707539	0.635014826803641	1.02447147524876	1.86955620540125	0.819753014289455	0.58526403245983	0.602860118667648	1.24236583795093	0.655320453061449	0.895965024437678
AC012313.4	na	1.42297714451071	1.03189909355592	0.860556039208961	0.327172335945219	1.24914745034584	1.01445765626371	1.13036272250184	0.865891341602163	1.19499612028853	1.24656003400025
AC011815.1	na	2.11523629589431	1.34940650695774	2.45873154059703	0.934778102700625	2.34215146939844	1.67775689305151	1.80858035600294	1.7694301328392	1.15644785834373	1.36342503718777
AL031282.2	na	43.304655803218	42.5856818225192	44.2981465897565	89.3180477130448	45.2425592172132	39.2126901748086	44.0841461775718	45.176939561852	37.0834279908891	37.90321603382
AC073389.1	na	1.92294208717664	1.27002965360728	1.39328120633832	0.794561387295532	1.36625502381576	1.24856326924764	0.791253905751288	0.752948992697533	0.308386095558329	0.740145020187647
AC008878.2	na	12.268370516187	11.3905784557903	11.556038240806	9.06734759619607	10.8129326170561	9.71538293883318	12.0195236159362	10.8424654948445	9.598517224253	8.41428022950167
AC006486.1	na	24.613658715861	26.4721805923768	22.0876050063633	14.4423216867247	26.2320964572625	21.3816459858658	22.0043943313692	23.0778866261794	25.4033046216174	23.9183706523798
AC008687.4	na	1.76910672020251	1.1509643735816	1.55719664237812	1.16847262837578	1.56143431293229	0.624281634623819	0.640538876084376	0.489416845253396	0.231289571668747	0.428505011687585
AC005261.3	na	0.499964942665927	0.754080106829323	0.81957718019901	2.71085649783181	0.858788872112762	0.936422451935728	1.13036272250184	0.903538791237039	1.07935133445415	0.934920025500186
AC010522.1	na	2.53828355507317	2.69881301391547	2.49971039960698	0.514127956485344	2.73251004763152	3.35551378610303	3.91859077133971	4.89416845253396	3.43079531308641	4.0123651094383
SCGB1B2P	na	0.923012201844788	0.912833813530234	1.76209093742787	3.22498445431716	1.01493230340599	0.858387247607751	0.791253905751288	0.752948992697533	0.231289571668747	0.779100021250155
AC008764.4	na	21.6907867433525	22.7414684849054	19.8337677608161	27.7629096502086	19.0104627599507	17.9871145975988	18.3872336193633	16.9789997853294	19.3126792343404	18.4646705036287
AC008537.1	na	3.92280185784035	3.37351626739434	3.48320301584579	5.04780175458338	2.84961762110144	4.4870242488587	3.65483946942262	4.81887355326421	3.89337445642391	5.45370014875109
AC027307.3	na	1.23068293579305	1.1509643735816	0.860556039208961	1.16847262837578	1.67854188640222	0.936422451935728	1.28107775216875	1.24236583795093	1.81176831140518	1.48029004037529
AL118506.1	na	20.8446922249948	19.6457712042376	20.2845352099255	24.2107528599462	21.5087576606424	20.2501355231101	17.8220522581124	19.9531483064846	23.5144397863226	21.6589805907543
AC008878.3	na	28.2287898397531	30.1632042731729	27.2509412416171	4.67389051350313	24.9439131490934	22.3180684378015	23.549223385455	22.0990529356726	26.4055594321819	26.3335807182552
AC008758.5	na	1.19222409404952	1.1509643735816	1.47523892435822	0.0934778102700626	2.02986460681198	0.507228828131853	0.715896390917832	1.28001328758581	0.925158286674988	0.934920025500186
AL627309.6	na	28.1903309980096	27.5437681126079	22.9891399045822	60.8540544858107	21.1183990824093	28.1707087623998	26.2620939194594	27.3320484349204	25.0563702641142	24.8922456789425
CKS1BP3	na	3.26900154820029	2.77818986726593	3.31928757980599	7.19779139079482	3.12286862586459	3.39453138826702	3.01430059333824	3.80239241312254	3.19950574141767	3.19431008712564
MIA-RAB4B	na	6.76875614686178	8.29488117512256	6.76151173664184	17.1999170896915	6.51898825649233	5.15032348564651	5.61413485509247	5.04475825107347	5.08837057671243	3.85654510518827
VN1R82P	na	0.846094518357722	1.34940650695774	1.02447147524876	0.37391124108025	1.48336259728568	0.58526403245983	0.9419689354182	0.978833690506793	1.15644785834373	0.973875026562694
MAN1B1-DT	na	6.96105035557944	6.38983669471164	5.77801912040302	8.69343635511582	6.3628448251991	3.62863700125095	3.54180319717243	3.80239241312254	3.73918140864474	3.15535508606313
AC003006.1	na	3.03824849773909	2.89725514729161	2.00796409148758	0.186955620540125	1.91275703334206	1.87284490387146	1.69554408375276	2.8988536218855	1.92741309723956	1.79193004887536
MTRNR2L12	na	2.07677745415077	1.62722549368433	1.80306979643782	1.16847262837578	1.17107573469922	1.44365128006758	1.13036272250184	1.20471838831605	0.963706548619779	0.973875026562694
AP001462.1	na	0.923012201844788	0.754080106829323	1.22936577029852	1.26195043864584	1.09300401905261	0.468211225967864	0.602860118667648	0.903538791237039	0.424030881392703	0.467460012750093
AC024075.2	na	2.15369513763784	1.94473290708615	1.96698523247763	3.1315066440471	1.52239845510899	2.65319694715123	2.41144047467059	3.31297556786914	2.23579919279789	1.90879505206288
AC007842.1	na	2.03831861240724	1.78597920038524	2.04894295049753	0.701083577025469	1.75661360204883	2.38007373200331	2.59983426175423	2.2588469780926	2.04305788307393	2.33730006375047
AC010624.3	na	0.576882626152992	0.793768533504551	0.81957718019901	0.140216715405094	0.780717156466147	1.05347525842769	1.13036272250184	0.715301543062656	0.539675667227076	0.428505011687585
AC010646.1	na	16.1527135322838	15.0419137099112	12.7854040111046	18.0879562872571	13.467370949041	12.1734918751645	10.5500520766838	11.5201195882723	13.7231812523456	14.2575303888778
AC012313.7	na	0.53842378440946	0.595326400128413	1.14740805227861	0.841300292430563	0.663609582996225	1.63873929088752	1.69554408375276	1.88237248174383	1.42628569195727	1.12969503081272
TRABD2B	na	3.84588417435328	4.08790794754844	3.15537214376619	3.64563460053244	3.23997619933451	5.15032348564651	4.37073586034045	4.96946335180372	4.27885707587182	4.63564512643842
AP001160.3	na	1.38451830276718	1.11127594690637	1.02447147524876	2.19672854134647	1.24914745034584	0.858387247607751	0.678217633501104	1.1294234890463	0.886610024730196	0.506415013812601
AC011452.2	na	20.8446922249948	22.1858305114522	21.3499855441842	2.52390087729169	22.5627258218717	22.2010156313096	19.4422388270317	21.5719886407843	22.6278297615924	20.8798805695042
AC010422.3	na	55.073061376739	52.3093463579499	48.6009267858013	93.2441157443874	43.0175153212847	46.9771930054424	35.4933894865578	44.9134074144078	44.6388873320682	43.3958711836336
ZSCAN16-AS1	na	1.73064787845898	0.793768533504551	1.63915436039802	2.89781211837194	1.48336259728568	0.975440054099717	1.01732645025166	0.715301543062656	0.616772191116658	0.428505011687585
AC010463.1	na	37.2281588077398	38.1008896082185	36.3892268008361	63.2844775528323	38.0599613777247	36.2083348081815	37.264291085144	32.0756270889149	38.201327587288	36.0333759828197
IKBKG	na	15.8835016400791	18.4154299773056	17.7438459513086	31.1281108199308	16.7854188640222	16.9726569413351	15.2222179963581	16.2636982422667	19.197034448506	17.2570654706909
ZNF587B	na	11.8068644152646	11.1127594690637	11.4331016637762	11.2640761375425	12.3743669299884	19.8989771036342	22.7956482371204	20.9696294466263	18.5417139954445	21.1525655769417
PTOV1-AS2	na	8.15327444962896	6.58827882808777	6.10584999248263	7.33800810619991	6.01152210478933	7.45236201332184	8.96754426518127	6.96477818245218	7.78674891284781	6.97294519018889
AC011497.2	na	1.99985977066371	1.1509643735816	1.88502751445772	0.514127956485344	1.6004701707556	2.10695051685539	1.77090159858622	1.84472503210896	2.27434745474268	2.25939006162545
AC022149.1	na	29.228719725085	27.9406523793602	29.5867362051843	11.0303816118674	35.05420032533	31.4481873441749	32.8935552248036	31.2850306465825	36.0040766564349	41.1364811220082
RAB11B-AS1	na	5.11502595188987	4.16728480089889	3.9749493239652	9.25430321673619	5.19176909049988	3.94077781856286	4.63448716225755	4.85652100289909	4.62579143337494	4.24609511581335
AC008764.6	na	1.07684756881892	0.912833813530234	1.63915436039802	1.96303401567131	1.0539681612293	0.819369645443762	1.31875650958548	0.903538791237039	0.616772191116658	1.28551503506276
AC008750.7	na	8.96091012624315	9.00927285527665	7.49913119882095	32.5302779739818	11.9840083517554	7.41334441115785	7.15896390917832	7.86831697368922	6.090625387277	7.08981019337641
AC104521.1	na	2.30753050461197	2.18286346713752	1.63915436039802	2.66411759269678	2.06890046463529	1.44365128006758	2.07233165792004	1.35530818685556	1.88886483529477	1.75297504781285
AC010618.3	na	2.38444818809904	1.74629077371001	1.84404865544777	4.01954584161269	3.04479691021797	3.51158419475898	3.31573065267207	3.68945006421791	2.6212818122458	2.41521006587548
AC010619.1	na	9.84546348634441	8.65207701519961	7.5401100578309	13.2738490583489	8.08042256942462	7.88155563712571	7.08360639434487	7.49184247734045	7.97949022257177	6.89503518806387
AC012313.8	na	1.73064787845898	1.50816021365865	2.08992180950748	1.26195043864584	2.69347418980821	1.91186250603545	2.33608295983714	1.95766738101359	2.1587026689083	2.22043506056294
DMRTC1	na	1.19222409404952	1.54784864033387	0.81957718019901	1.54238386945603	0.702645440819533	0.858387247607751	0.75357514833456	0.67765409342778	0.539675667227076	0.584325015937616
AC003002.3	na	2.19215397938137	1.82566762706047	2.29481610455723	0.327172335945219	1.44432673946237	2.34105612983932	2.59983426175423	2.48473167590186	2.08160614501872	1.83088504993786
AC011455.2	na	36.5743584980997	37.5849400614405	30.9390385525126	54.2171299566363	27.9887100593114	34.569595517294	33.7601666453883	32.03797963928	35.7342388228214	30.1901258234435
TMEM185A	na	13.1144650345447	13.5337534962526	13.8508543453633	13.460804678889	12.8427972238681	14.5145480050038	12.6223837346039	12.6495430773186	13.4533434187321	13.6342503718777
AC010422.5	na	30.6132380278521	30.7585306733014	26.8001737925076	50.3845397355637	27.5983514810783	21.8888748139976	21.0247466385342	23.1155340758143	24.6708876446663	23.4898656406922
RPARP-AS1	na	26.5750596447812	26.1149847522997	24.5463365469604	29.5857269504748	23.3044071205145	29.3022192251555	31.3487261707177	32.0003321896451	24.5937911207768	23.9573256534423
AC008760.1	na	1.07684756881892	1.38909493363296	0.77859832118906	2.43042306702163	1.52239845510899	0.624281634623819	0.452145089000736	0.67765409342778	0.693868715006241	0.506415013812601
AC010422.6	na	9.46087506890908	10.5174330689353	9.05632784119907	10.0488646040317	9.44667759324038	7.14022119600993	6.70681882017759	7.52948992697533	6.5146562686697	7.28458519868895
AC008763.3	na	27.3826953213954	26.2340500323254	24.5053576879504	82.6811231838703	26.0759530259693	22.6302092551134	19.6306326141153	20.4802126013729	26.0586250746788	21.3473405822542
NBPF9	na	57.3036741978639	62.6283372935091	61.0175210658163	42.6726203882836	50.9027586015928	80.3762604578167	82.0643336536336	74.6172451763255	65.6476900919793	73.1574919953896
SLC25A53	na	1.15376525230598	2.14317504046229	1.96698523247763	2.14998963621144	1.40529088163907	2.10695051685539	1.50715029666912	2.10825717955309	1.88886483529477	2.25939006162545
AC005614.2	na	1.65373019497191	2.38130560051365	2.41775268158708	1.63586167972609	1.91275703334206	2.26302092551134	1.77090159858622	1.80707758247408	1.69612352557081	1.71402004675034
KCNQ1OT1	na	15.3066190139261	16.0738128034672	17.9897191053683	23.3227136623806	16.8634905796688	19.1186250603545	17.6336584710287	20.5931549502775	12.2197990364988	15.1534954133155
EGLN2	na	28.9595078328802	30.5997769666004	27.9066029857763	46.0378215580058	28.0277459171347	32.4236273982746	30.1430059333824	31.3979729954871	34.8090805361464	35.3321859636945
ARHGAP19-SLIT1	na	10.3454284290103	12.7796733894233	12.5805097160548	1.07499481810572	9.68089274018022	14.9827592309717	14.4309640906068	16.6401727386155	14.3014051815175	14.9197654069405
SNHG8	na	63.7263007690339	67.4306369212116	59.3373878464084	106.985353854087	41.3780092927058	47.4063866292462	49.1330996714133	53.6099682800643	57.2827172499596	53.0177564460731
AL513477.1	na	1.11530641056245	1.82566762706047	1.22936577029852	0.934778102700625	1.09300401905261	1.52168648439556	1.24339899475202	0.941186240871916	0.424030881392703	0.506415013812601
COMMD3-BMI1	na	55.6884028446355	53.3412454515058	57.124529459871	26.1270479704825	55.626097398213	99.7289911311551	101.431214965832	101.497524215627	98.9533884122789	100.932407752958
AC025857.2	na	0.499964942665927	0.595326400128413	0.614682885149258	0.560866861620375	0.936860587759377	1.01445765626371	1.16804147991857	0.56471174452315	0.770965238895823	0.662235018062632
AL606834.1	na	0.576882626152992	1.70660234703478	1.06545033425871	3.27172335945219	1.13203987687591	1.09249286059168	1.31875650958548	1.35530818685556	1.11789959639894	1.40238003825028
PTMAP11	na	0.730717993127124	0.595326400128413	0.491746308119406	1.26195043864584	0.936860587759377	0.89740484977174	0.640538876084376	0.602359194158026	0.770965238895823	1.05178502868771
FAM226B	na	1.80756556194604	1.94473290708615	1.22936577029852	2.19672854134647	1.71757774422552	1.63873929088752	1.58250781150258	1.73178268320433	1.54193047779165	1.67506504568783
MIRLET7A1HG	na	5.69190857804286	5.51669130785663	6.43368086456223	6.7304023394445	6.44091654084571	6.906115583026	6.89521260726123	7.30360522916607	5.01127405282285	6.11593516681372
AC093525.7	na	11.6530290482904	13.3353113628765	13.1951926012041	1.44890605918597	9.60282102453361	9.83243574532515	9.98487071543292	12.0471838831605	9.98399984370091	9.97248027200198
PCF11-AS1	na	0.999929885331854	0.952522240205461	0.696640603169159	0.794561387295532	1.09300401905261	0.819369645443762	0.9419689354182	1.35530818685556	1.04080307250936	0.70119001912514
AL049840.5	na	3.76896649086622	4.04821952087321	4.58963220911446	1.16847262837578	4.2549085027405	4.33095384020274	5.16198976609174	4.70593120435958	4.00901924225828	3.66177009987573
AC022239.1	na	0.730717993127124	0.714391680154096	0.655661744159208	0.140216715405094	0.234215146939844	1.13151046275567	1.73322284116949	1.01648114014167	1.07935133445415	0.740145020187647
FMC1-LUC7L2	na	83.8787338426451	80.3690640173358	88.1865045894135	41.5508866650428	90.0166881405468	89.584414568518	101.770323782582	109.441136088586	94.9058209080758	103.542392824146
AL049840.6	na	5.73036741978639	6.46921354806209	5.57312482535327	16.0314444613157	7.26066955513517	5.8526403245983	7.68646651301251	6.24947663938952	5.6665945058843	6.34966517318876
AC006064.4	na	2.3459893463555	5.39762602783095	3.19635100277614	7.6184415370101	2.77154590545482	2.14596811901938	4.18234207325681	1.46825053576019	2.6212818122458	1.86984005100037
AC010969.2	na	1.73064787845898	1.03189909355592	1.51621778336817	4.39345708269294	1.83468531769545	1.59972168872354	1.43179278183566	1.6188403342997	1.15644785834373	1.28551503506276
AL627309.7	na	13.3452180850059	14.0100146163553	10.9823342146667	15.4238386945603	12.062080067402	14.5925832093318	16.9554408375276	14.9836849546809	12.9522160134498	12.1150053304399
AC018809.2	na	2.07677745415077	1.78597920038524	2.78656241267664	1.86955620540125	2.42022318504506	3.58961939908696	4.06930580100663	3.3882704671389	2.12015440696351	2.64894007225053
AC146944.3	na	1.03838872707539	0.555637973453186	0.450767449109456	0.7478224821605	0.390358578233074	0.624281634623819	1.05500520766838	0.56471174452315	0.616772191116658	0.623280017000124
AL513318.2	na	1.96140092892017	2.3019287471632	2.54068925861693	1.91629511053628	2.02986460681198	1.28758087141163	1.65786532633603	1.84472503210896	0.886610024730196	1.05178502868771
AL137247.2	na	1.65373019497191	1.11127594690637	1.51621778336817	3.08476773891206	1.09300401905261	0.858387247607751	1.09268396508511	1.16707093868118	1.19499612028853	1.0128300276252
ZNF559-ZNF177	na	1.76910672020251	1.42878336030819	1.63915436039802	0.701083577025469	1.63950602857891	0.975440054099717	0.979647692834928	1.24236583795093	1.00225481056457	1.24656003400025
AC232271.1	na	3.11516618122616	2.69881301391547	2.86852013069654	2.61737868756175	2.06890046463529	3.39453138826702	2.8259068062546	2.748263823346	2.58273355030101	2.41521006587548
AC026691.1	na	2.38444818809904	2.22255189381274	2.41775268158708	1.02825591297069	1.87372117551875	1.32659847357562	1.31875650958548	1.6188403342997	0.848061762785405	1.09074002975022
BMS1P7	na	1.99985977066371	2.02410976043661	3.40124529782589	0.140216715405094	2.30311561157513	2.02891531252741	3.57948195458916	3.57650771531328	2.31289571668747	3.15535508606313
AC009061.2	na	1.88448324543311	1.62722549368433	1.84404865544777	1.58912277459106	1.44432673946237	1.44365128006758	1.43179278183566	1.73178268320433	0.886610024730196	1.5192450414378
AC127502.2	na	5.4996143693252	5.63575658788231	5.65508254337317	4.01954584161269	5.23080494832319	9.16913650853734	9.23129556709836	9.71304200579817	8.24932805618531	8.5311452326892
AC090589.3	na	1.15376525230598	0.873145386855006	1.39328120633832	0.467389051350313	1.24914745034584	1.98989771036342	1.16804147991857	1.58119288466482	1.19499612028853	1.59715504356282
AL606834.2	na	0.846094518357722	0.674703253478868	0.901534898218912	1.07499481810572	1.13203987687591	0.819369645443762	1.6201865689193	1.16707093868118	0.424030881392703	1.0128300276252
MIR222HG	na	21.7677044268396	21.5111272579733	23.194034199632	27.3422595039933	24.6316262865069	8.66190768040549	11.0398759231013	7.90596442332409	7.24707324562074	8.14159522206412
AC010997.3	na	1.65373019497191	1.78597920038524	1.88502751445772	0.37391124108025	2.30311561157513	2.61417934498724	2.33608295983714	2.48473167590186	1.69612352557081	2.532075069063
TSNAX-DISC1	na	6.30725004593938	5.55637973453186	6.18780771050253	1.63586167972609	7.53392055989832	8.31074926092959	7.7995027852627	7.71772717514971	7.51691107923427	7.90786521568907
AC027020.2	na	0.769176834870657	0.635014826803641	0.655661744159208	0.467389051350313	0.390358578233074	1.40463367790359	0.979647692834928	1.1294234890463	0.886610024730196	0.545370014875108
MICOS10-NBL1	na	24.7290352410916	25.3212162187952	23.4808862127017	40.8498030880173	29.3159292253038	27.3513391169561	23.963689717039	23.793188169242	30.6844165080538	26.4114907203803
AL591806.3	na	37.0743234407657	37.9818243281928	39.0938314954928	37.2041684874849	39.504288117187	33.9062962805062	38.3569750502291	40.3580660085878	38.5482619447912	36.6177009987573
AC004918.3	na	3.15362502296969	2.42099402718888	3.48320301584579	1.58912277459106	1.95179289116537	4.29193623803875	4.25769958809027	3.72709751385279	3.19950574141767	3.54490509668821
NCBP2AS2	na	14.5759010207989	16.5500739235699	13.0722560241742	30.2868105275003	15.1068769776199	11.4321574340487	11.9441661011028	11.8589466349861	14.4941464912415	13.8290253771903
AC023509.3	na	0.576882626152992	1.11127594690637	0.901534898218912	2.29020635161653	1.01493230340599	1.05347525842769	0.489823846417464	0.56471174452315	0.578223929171867	0.389550010625078
BIVM-ERCC5	na	68.2644440947708	70.7247763352555	69.7460180349358	50.2910619252937	63.1600179581113	69.3342790454079	69.5549861912799	72.3583981982329	60.9833503966596	67.2363318338884
AC097359.2	na	2.3459893463555	1.46847178698342	2.08992180950748	1.72933948999616	1.63950602857891	1.56070408655955	2.26072544500368	2.14590462918797	1.34918916806769	1.63611004462533
NBPF8	na	42.0355140256814	39.9662456619541	38.7660006234132	28.6042099426391	33.3756584389278	48.108703468198	51.5445401460839	47.4357865399446	36.6593971094964	42.6946811645085
AC093668.1	na	215.138760713323	212.72996697922	194.731538015285	186.955620540125	193.461711372311	187.908772021769	188.39378708364	170.84412644307	197.44419768122	168.792019603846
H4C15	na	1.69218903671544	1.8653560537357	2.45873154059703	2.57063978242672	2.30311561157513	1.32659847357562	1.77090159858622	1.50589798539507	2.04305788307393	1.79193004887536
AL121758.1	na	84.8017460444899	87.5923576722272	91.3008978741698	56.8812475493331	94.0373814963474	107.922687585593	109.946614142012	112.829406555725	195.632429369815	179.894194906661
BORCS7-ASMT	na	2.53828355507317	3.1750741340182	3.27830872079604	3.03802883377703	3.43515548845105	3.97979542072685	3.73019698425607	3.27532811823427	3.62353662281037	4.40191512006338
POC1B-AS1	na	2.84595428902143	2.06379818711183	2.86852013069654	2.66411759269678	1.75661360204883	2.30203852767533	1.6201865689193	2.33414187736235	0.925158286674988	1.63611004462533
HMGN3-AS1	na	2.15369513763784	2.38130560051365	2.00796409148758	0.420650146215281	1.79564945987214	1.91186250603545	1.92161662825313	1.6188403342997	1.69612352557081	2.0256600552504
AL162413.1	na	1.46143598625425	1.1509643735816	0.983492616238813	4.81410722890822	0.780717156466147	0.546246430295842	0.37678757416728	0.414121945983643	0.539675667227076	0.233730006375047
AC135506.1	na	1.80756556194604	1.30971808028251	0.901534898218912	2.61737868756175	1.28818330816914	0.780352043279774	0.828932663168016	0.640006643792903	0.770965238895823	0.584325015937616
PKD1P6-NPIPP1	na	51.3810125693599	51.5552662511206	53.6003475850153	21.2194629313042	39.3481446858938	62.5842338710378	63.9031725787707	65.8453894113993	56.0106246057815	57.1469865586989
HCG17	na	1.03838872707539	1.27002965360728	1.10642919326866	2.00977292080634	0.819753014289455	0.702316838951796	1.09268396508511	0.828243891967286	0.732416976951032	0.779100021250155
URGCP-MRPS24	na	71.4949868012275	69.8913193750757	63.3123371703736	198.266435582803	66.5171017309157	62.8183394840218	64.694426484522	61.2147531063094	77.6747478187542	71.2876519443892
NBPF14	na	89.4168070537138	101.681749141933	92.1204750543688	54.4040855771764	68.6640739111976	110.458831726252	118.348977045943	112.94234890463	95.7538826708612	100.387037738082
TAF15	na	112.799782833782	117.67618509205	119.740226027075	85.5789353022423	128.935438390384	110.692937339236	116.352002902856	131.464894124989	99.6858053892299	117.760968211961
AC005034.3	na	3.19208386471323	2.93694357396684	2.74558355366669	4.20650146215281	2.61540247416159	2.80926735580719	3.42876692492225	2.63532147444137	2.85257138391454	2.45416506693799
AJ271736.1	na	10.7300168464457	12.7796733894233	8.97437012317917	6.30975219322922	6.51898825649233	13.3050023379201	12.471668704937	13.0260175736673	12.0270577267748	12.9330603527526
AJ271736.1	na	10.7300168464457	12.7796733894233	8.97437012317917	6.30975219322922	6.51898825649233	13.3050023379201	12.471668704937	13.0260175736673	12.0270577267748	12.9330603527526
HSPE1-MOB4	na	38.8818890027117	38.5771507283212	38.2332754562838	73.193125441459	56.9142807063821	39.0566197661527	44.7623638110729	38.5509884261137	48.5322617884921	45.3046662356965
RPS10-NUDT3	na	806.751123254088	793.331960811124	767.329134961324	1876.98769131772	704.284946848111	622.642895332931	632.249549452696	653.597373111093	770.232821918872	620.864806934249
AC010326.4	na	1.84602440368958	2.18286346713752	1.88502751445772	4.90758503917828	1.75661360204883	3.04337296879112	3.0896581081717	3.46356536640865	3.08386095558329	2.96058008075059
SRGAP2D	na	8.42248634183369	9.24740341532802	9.09730670020902	1.40216715405094	6.8703109769021	7.45236201332184	7.04592763692814	9.44950985835404	6.74594584033845	7.01190019125139
H4C14	na	1.69218903671544	1.78597920038524	2.45873154059703	2.57063978242672	2.34215146939844	1.3656160757396	1.80858035600294	1.50589798539507	2.04305788307393	1.79193004887536
RASL10B	na	34.1129926265136	33.2192131271655	29.2589053331047	53.2823518539357	38.0599613777247	35.1548595497538	32.554446408053	33.3179929268658	43.2126016401109	37.0851610115074
LPP-AS2	na	1.65373019497191	1.62722549368433	1.31132348831842	1.26195043864584	1.24914745034584	1.13151046275567	0.602860118667648	1.50589798539507	0.848061762785405	0.70119001912514
AC015849.5	na	2.61520123856023	2.54005930721456	2.17187952752738	0.280433430810188	2.81058176327813	1.98989771036342	2.29840420242041	1.73178268320433	1.00225481056457	1.32447003612526
LRRC37A9P	na	1.30760061928012	1.38909493363296	1.22936577029852	0.0467389051350313	1.44432673946237	1.59972168872354	1.35643526700221	1.50589798539507	0.886610024730196	1.09074002975022
CTAGE15	na	5.19194363537693	6.1913945613355	5.28627281228362	1.91629511053628	4.29394436056381	6.59397476571409	6.17931621634339	7.26595777953119	5.70514276782909	6.73921518381384
TLCD4-RWDD3	na	6.19187352070879	4.52448064097594	6.14682885149258	5.2347573751235	6.9093468347254	6.16478114191021	5.53877734025902	5.91064959267563	6.090625387277	5.10310513918852
AC008555.4	na	1.76910672020251	1.78597920038524	2.04894295049753	3.36520116972225	2.18600803810521	1.59972168872354	1.35643526700221	1.73178268320433	1.04080307250936	1.20760503293774
NUDT4P2	na	8.88399244275609	9.56491082872984	8.31870837901996	0.888039197565594	9.524749308887	10.8078757994249	10.2109432599333	11.8212991853513	12.7209264417811	12.2708253346899
AC018647.2	na	18.9986678213052	22.1064536581017	19.6288734657663	9.58147555268141	20.8451480776461	17.7530089846149	17.181513382028	18.3343079721849	13.6846329904009	13.8679803782528
AP000526.1	na	7.57639182347597	6.90578624148959	7.37619462179109	3.64563460053244	8.66596043677423	11.8223334556886	12.8484562791043	10.5412858977655	9.21303460480508	10.6736702911271
ARMCX5-GPRASP2	na	7.57639182347597	7.02485152151528	7.9498986479304	2.57063978242672	9.21246244630054	7.60843242197779	7.83718154267943	6.88948328318243	7.67110412701344	7.79100021250155
AL161729.1	na	1.69218903671544	1.98442133376138	1.80306979643782	1.16847262837578	1.63950602857891	0.858387247607751	0.75357514833456	0.978833690506793	0.693868715006241	0.779100021250155
AC240274.1	na	107.261709622713	108.865354370149	115.068636099941	51.7867068896147	102.195875781419	112.058553414975	115.786821541605	116.594151519213	83.0329562290801	98.127647676457
TMCC1-AS1	na	1.99985977066371	1.54784864033387	2.21285838653733	1.16847262837578	1.56143431293229	1.98989771036342	1.8839378708364	1.99531483064846	1.04080307250936	1.40238003825028
SRXN1	na	86.4939350812053	89.0608294592106	93.1039676706076	57.2084198852783	95.754959240573	109.834550091628	111.905909527682	115.050606084183	199.795641659853	183.517010005474
CTAGE6	na	4.99964942665927	5.71513344123277	5.36823053030352	2.00977292080634	4.09876507144727	5.77460512027032	6.29235248859358	6.88948328318243	5.58949798199472	5.88220516043867
AL117336.2	na	0.769176834870657	0.992210666880689	0.942513757228862	0.7478224821605	1.28818330816914	1.40463367790359	1.99697414308658	1.54354543502994	0.886610024730196	0.973875026562694
AL451085.2	na	2.42290702984257	1.98442133376138	2.08992180950748	3.59889569539741	1.56143431293229	1.05347525842769	1.50715029666912	1.16707093868118	0.963706548619779	1.0128300276252
NBPF19	na	54.5730964340731	53.4603107315315	47.4944975925327	38.1856854953205	47.3504955396718	60.7894241714944	63.5640637620202	60.1606245165329	53.0809566979774	50.32986137276
NBPF10	na	82.4172978563909	83.544138151354	85.6048364717867	56.8812475493331	64.5653088397504	96.3344597428881	95.8924376255728	98.8245552915512	76.5953964843	80.247302188766
Z83843.1	na	2.84595428902143	2.34161717383843	2.54068925861693	2.33694525675156	2.45925904286836	3.74568980774291	4.06930580100663	3.95298221166205	1.65757526362602	2.64894007225053
LIX1L	na	1.53835366974131	1.66691392035956	1.06545033425871	1.26195043864584	0.702645440819533	0.624281634623819	0.527502603834192	0.527064294888273	0.34693435750312	0.233730006375047
AC112220.2	na	8.26865097485956	7.69955477499415	9.42513757228862	5.65540752133878	8.00235085377801	7.88155563712571	8.55307793359726	9.6753945561633	6.12917364922179	7.90786521568907
AC099343.3	na	1.96140092892017	1.5875370670091	1.88502751445772	2.47716197215666	2.22504389592852	1.56070408655955	1.16804147991857	1.54354543502994	0.809513500840614	0.973875026562694
DUXAP8	na	12.6914177753658	15.5578632566892	15.5719664237812	1.91629511053628	18.034566314368	16.3873929088752	17.595979713612	18.6731350188988	14.8796291106894	14.4523053941904
AC233992.2	na	10.2300519037797	10.7952520556619	10.4086301885274	28.8379044683143	9.21246244630054	12.4856326924764	10.8891608934344	10.691875696305	17.8478452804383	14.2575303888778
MROH7-TTC4	na	35.8051816632291	30.0441389931473	33.4387489521196	44.7291322142249	33.1804791498113	28.5608847840397	30.7458660520501	30.6073765531547	32.8816674389069	30.5796758340686
AC114490.2	na	21.2677394841737	19.7251480575881	21.2680278261643	13.5542824891591	18.8543193286575	20.2891531252741	20.4218865198666	20.3672702524683	18.2333278998862	17.7634804845035
AL118558.3	na	1.99985977066371	2.26224032048797	1.43426006534827	2.66411759269678	1.79564945987214	1.7167744952155	1.50715029666912	1.95766738101359	1.23354438223332	1.28551503506276
AC026740.1	na	1.30760061928012	1.07158752023114	1.06545033425871	2.29020635161653	0.897824729936069	0.975440054099717	0.678217633501104	0.941186240871916	0.925158286674988	1.05178502868771
AL589666.1	na	22.229210527762	22.1064536581017	22.8662033275524	18.0412173821221	27.9887100593114	25.1273357936087	24.9810161672907	26.3155672947788	23.1289571668747	26.5283557235678
AL603832.3	na	16.3065488992579	16.6691392035956	17.0062264891295	31.7357165866862	15.5362714136763	10.417699777785	9.87183444318274	9.6753945561633	9.02029329508113	8.84278524118926
BMS1P4	na	6.42262657116998	7.62017792164369	6.63857515961199	2.89781211837194	5.89441453131941	6.28183394840218	7.57343024076233	7.86831697368922	5.89788407755305	5.0251951370635
AL445222.2	na	0.961471043588321	0.992210666880689	1.68013321940797	1.40216715405094	0.780717156466147	0.819369645443762	1.39411402441894	0.941186240871916	0.732416976951032	1.12969503081272
AC087501.4	na	0.769176834870657	0.357195840077048	0.368809731089555	1.495644964321	1.32721916599245	1.13151046275567	0.866611420584744	0.828243891967286	0.925158286674988	0.895965024437678
AL162258.1	na	16.2296312157709	12.382789122671	13.236171460214	48.2812890044873	18.1907097456612	7.84253803496173	7.57343024076233	7.19066288026144	9.40577591452904	10.284120280502
AL096865.1	na	3.96126069958388	3.73071210747139	3.40124529782589	4.67389051350313	3.55226306192097	4.64309465751465	4.40841461775718	3.87768731239229	4.47159838559577	4.47982512218839
CYB561D2	na	3.11516618122616	3.81008896082185	2.62264697663683	6.26301328809419	1.91275703334206	2.14596811901938	1.58250781150258	2.03296228028334	1.54193047779165	1.9867050541879
AC024060.2	na	0.999929885331854	0.674703253478868	0.409788590099505	1.63586167972609	0.897824729936069	0.819369645443762	0.640538876084376	0.602359194158026	0.385482619447912	0.740145020187647
AGAP11	na	18.4602440368958	16.748516056946	19.3830003117066	10.422775845112	20.7280405041762	11.6272454448686	12.7354200068541	11.1436450919235	11.0248029162103	11.2190403060022
AL109811.2	na	1.65373019497191	1.07158752023114	2.41775268158708	3.22498445431716	1.40529088163907	2.14596811901938	1.77090159858622	1.80707758247408	1.15644785834373	1.75297504781285
AL035530.2	na	0.769176834870657	0.595326400128413	1.39328120633832	0.514127956485344	1.09300401905261	0.390176021639887	0.678217633501104	0.527064294888273	0.385482619447912	0.389550010625078
AC034236.2	na	1.46143598625425	2.06379818711183	1.55719664237812	2.19672854134647	1.36625502381576	1.09249286059168	0.791253905751288	1.16707093868118	0.501127405282285	0.973875026562694
AC012073.1	na	2.65366008030377	1.82566762706047	1.68013321940797	2.10325073107641	1.67854188640222	2.45810893633129	2.07233165792004	2.29649442772748	1.85031657334998	2.0256600552504
AC098614.2	na	0.730717993127124	1.1509643735816	1.06545033425871	0.560866861620375	1.36625502381576	1.09249286059168	0.715896390917832	0.828243891967286	0.501127405282285	0.740145020187647
AC093423.3	na	7.34563877301477	7.62017792164369	6.92542717268164	0.37391124108025	6.71416754560887	9.01306609988139	8.10093284459652	8.6965608656565	10.4080307250936	8.88174024225177
AC120053.1	na	0.692259151383591	1.19065280025683	1.55719664237812	2.52390087729169	1.13203987687591	0.936422451935728	0.904290178001472	1.20471838831605	0.424030881392703	0.740145020187647
AC012467.2	na	1.92294208717664	2.26224032048797	2.17187952752738	2.61737868756175	2.02986460681198	2.26302092551134	1.80858035600294	1.46825053576019	0.925158286674988	1.55820004250031
AL359643.2	na	0.769176834870657	0.357195840077048	0.81957718019901	0.560866861620375	0.58553786734961	1.05347525842769	0.75357514833456	0.828243891967286	0.616772191116658	1.48029004037529
SNORD58B	na	9.73008696111381	9.52522240205461	11.0642919326866	11.4977706632177	9.91510788712007	12.6417031011323	14.1672127886897	12.9883701240324	12.1427025126092	11.6085903166273
AL162258.2	na	4.07663722481448	3.57195840077048	3.31928757980599	5.28149628025853	4.84044637009011	3.47256659259499	3.0896581081717	3.42591791677377	3.19950574141767	3.85654510518827
ANKRD34A	na	1.92294208717664	2.06379818711183	2.54068925861693	1.16847262837578	1.75661360204883	1.20954566708365	1.50715029666912	1.09177603941142	0.616772191116658	0.662235018062632
GTF2H5	na	6.42262657116998	6.03264085463459	5.98291341545278	11.6379873786228	7.53392055989832	3.82372501207089	4.18234207325681	4.21651435910618	3.66208488475516	2.9995350818131
AL365181.2	na	22.1522928442749	21.8683230980504	20.0386620558658	22.6683689904902	22.8359768266348	20.2891531252741	18.8016999509473	19.9155008568497	14.2243086576279	13.0109703548776
AC124045.1	na	0.807635676614189	0.714391680154096	0.942513757228862	1.35542824891591	0.936860587759377	1.01445765626371	0.866611420584744	0.752948992697533	0.501127405282285	0.506415013812601
AL137127.1	na	15.4219955391567	14.6053410164837	13.5640023322936	54.5910411977165	12.7256896503982	14.8266888223157	14.0541765164395	16.1507558933621	16.4986561123706	14.5302153963154
AC025181.2	na	1.99985977066371	1.50816021365865	2.00796409148758	2.33694525675156	1.6004701707556	1.01445765626371	0.979647692834928	0.978833690506793	1.19499612028853	0.818055022312663
Z84492.1	na	3.38437807343089	2.97663200064207	2.45873154059703	6.44996890863432	2.69347418980821	2.7702497536432	2.37376171725386	2.44708422626698	2.6212818122458	3.19431008712564
AL691432.2	na	7.42255645650184	5.79451029458322	4.79452650416421	11.4510317580827	5.26984080614649	6.08674593758223	4.709844677091	5.30829039851761	4.3559535997614	4.90833013387598
AC022400.4	na	3.84588417435328	2.77818986726593	4.71256878614431	1.495644964321	2.92768933674805	2.7702497536432	3.65483946942262	3.57650771531328	3.12240921752808	1.90879505206288
AL390719.2	na	8.53786286706429	7.02485152151528	8.31870837901996	15.0966663586151	5.34791252179311	5.57951710945038	5.46341982542556	5.6471174452315	3.39224705114162	3.54490509668821
LYRM4-AS1	na	1.46143598625425	2.02410976043661	2.13090066851743	0.888039197565594	2.42022318504506	1.52168648439556	1.2057202373353	1.1294234890463	0.886610024730196	0.818055022312663
NFYC-AS1	na	2.88441313076496	3.65133525412093	3.48320301584579	1.30868934378088	2.49829490069167	3.08239057095511	2.33608295983714	3.01179597079013	2.00450962112914	2.96058008075059
NBPF25P	na	45.6506451495735	49.2930259306326	44.5440197438162	35.3346122820836	37.2011725056119	46.9381754032784	49.0954209139966	49.2428641224187	41.1695437570369	42.889456169821
AL024498.2	na	6.88413267209238	5.55637973453186	6.88444831367169	7.66518044214513	6.44091654084571	5.42344670079443	5.50109858284229	5.53417509632687	8.21077979424051	6.34966517318876
AL024508.1	na	2.15369513763784	1.8653560537357	1.39328120633832	4.81410722890822	2.18600803810521	1.40463367790359	2.11001041533677	1.73178268320433	1.54193047779165	1.59715504356282
H2AC19	na	18.9986678213052	20.6379818711183	18.2765711184379	44.1215264474695	16.5902395749056	10.8468934015889	10.3239795321835	11.0683501926537	12.2583472984436	10.4399402847521
AL645933.2	na	1.34605946102365	2.3019287471632	2.25383724554728	2.80433430810188	2.22504389592852	2.22400332334735	1.99697414308658	1.92001993137871	1.61902700168123	1.55820004250031
AL590438.1	na	0.923012201844788	0.952522240205461	0.614682885149258	0.186955620540125	0.351322720409766	1.52168648439556	1.2057202373353	0.715301543062656	0.616772191116658	0.934920025500186
AL138724.1	na	1.57681251148485	1.19065280025683	1.18838691128857	2.52390087729169	1.48336259728568	1.32659847357562	1.24339899475202	1.35530818685556	0.925158286674988	1.36342503718777
AC092687.3	na	1.73064787845898	1.30971808028251	1.59817550138807	2.75759540296685	1.36625502381576	1.75579209737949	1.69554408375276	1.73178268320433	1.61902700168123	1.32447003612526
AL451165.2	na	1.30760061928012	0.833456960179779	1.22936577029852	2.75759540296685	1.21011159252253	0.546246430295842	0.791253905751288	1.05412858977655	0.963706548619779	0.623280017000124
SNORD96A	na	1.92294208717664	1.42878336030819	1.39328120633832	1.16847262837578	1.24914745034584	1.40463367790359	2.18536793017022	1.6188403342997	1.34918916806769	1.12969503081272
AC096887.1	na	6.03803815373465	5.71513344123277	5.32725167129357	7.15105248565979	5.97248624696603	6.16478114191021	6.10395870150994	5.87300214304076	7.13142845978636	5.92116016150118
AL021368.2	na	2.49982471332963	2.61943616056502	2.45873154059703	1.16847262837578	1.52239845510899	3.433548990431	3.35340941008879	3.12473831969476	2.35144397863226	2.57103007012551
NUDT3	na	67.3798907346695	68.8197318548446	65.402258979881	93.6647658906027	62.5744800907617	83.6927566417557	84.2873803412206	83.7279279879657	78.1373269620917	83.7142972833292
AC007128.2	na	7.26872108952771	7.22329365489141	7.99087750694035	0.7478224821605	6.12862967825926	9.83243574532515	9.30665308193182	10.691875696305	8.59626241368843	7.86891021462657
KMT2B	na	101.915930620362	100.887980608428	99.2507965221002	61.4149213474311	83.6148074575244	115.023891179439	109.607505325262	108.575244746984	107.858036921526	105.879692887896
AC093297.2	na	2.38444818809904	1.98442133376138	2.04894295049753	1.58912277459106	2.34215146939844	2.22400332334735	2.22304668758695	1.54354543502994	1.69612352557081	1.67506504568783
AL137003.1	na	4.15355490830155	4.36572693427503	4.58963220911446	3.41194007485728	6.83127511907879	4.05783062505482	3.35340941008879	3.3882704671389	2.00450962112914	3.0384900828756
AC116351.2	na	1.15376525230598	0.793768533504551	1.06545033425871	2.52390087729169	1.52239845510899	2.0679329146914	2.18536793017022	2.56002657517161	2.12015440696351	1.5192450414378
AC074032.1	na	2.76903660553436	2.61943616056502	2.95047784871644	6.77714124457953	3.78647820886081	2.73123215147921	2.71287053400442	2.52237912553674	2.96821616974892	2.84371507756307
Z97832.2	na	0.884553360101255	1.03189909355592	1.06545033425871	0.37391124108025	0.234215146939844	0.858387247607751	0.75357514833456	0.527064294888273	0.501127405282285	0.389550010625078
POM121C	na	324.400330106699	309.133155373347	303.366493250664	85.158285156027	293.081220537392	328.255087005637	294.68556175623	295.457184734512	324.036689907914	303.615278281185
CD24	na	41.9970551839379	38.4580854482955	40.2412395477714	52.9551795179904	33.3366225811045	58.4093504394911	57.4601050605102	56.2452897545057	50.9222540290691	49.2780763440723
AL365181.3	na	43.7277030623968	41.7125364356642	42.4950767933187	32.4835390688467	50.0830055873033	46.5870169838025	44.6493275388227	48.7157998275304	40.8611576614786	40.045741092258
AC022384.1	na	49.8426588996185	49.4517796373335	48.3140747727317	25.0520531523768	52.1909419097619	53.2590269538446	53.0893692001698	49.8452233165767	53.5435358413149	51.9270164163228
FAM47E-STBD1	na	7.65330950696303	7.58048949496846	6.84346945466174	5.88910204701394	8.00235085377801	6.00871073325426	5.23734728092519	5.49652764669199	4.08611576614786	5.25892514343855
LINC01145	na	7.46101529824537	9.28709184200325	7.13032146773139	4.72062941863816	6.75320340343217	10.9639462080808	11.3413059824351	11.595414487542	8.21077979424051	9.69979526456443
AL645608.6	na	0.730717993127124	1.19065280025683	1.02447147524876	1.54238386945603	0.936860587759377	0.819369645443762	1.09268396508511	0.640006643792903	0.424030881392703	0.740145020187647
AL135925.1	na	7.03796803906651	6.78672096146391	5.24529395327367	5.65540752133878	4.33298021838712	3.82372501207089	3.46644568233898	3.3882704671389	3.54644009892079	3.97341010837579
AL139246.5	na	1.03838872707539	1.03189909355592	1.43426006534827	0.981517007835657	0.663609582996225	0.546246430295842	0.301430059333824	0.45176939561852	0.501127405282285	0.35059500956257
MRPL20-DT	na	7.30717993127124	7.46142421494278	6.63857515961199	19.443384536173	11.3594346265824	6.82808037869802	7.34735769626196	6.51300878683366	7.16997672173115	7.518315205064
U91328.1	na	4.8073552179416	5.63575658788231	5.40920938931347	4.95432394431332	5.58212766873295	6.5549571635501	7.42271521109542	7.04007308172193	4.81853274309889	5.21997014237604
AL021807.1	na	1.34605946102365	0.595326400128413	0.77859832118906	1.96303401567131	0.351322720409766	0.312140817311909	1.01732645025166	0.33882704671389	0.501127405282285	0.623280017000124
AL662844.4	na	1.73064787845898	2.65912458724025	2.17187952752738	1.68260058486113	1.32721916599245	1.17052806491966	2.22304668758695	1.46825053576019	0.963706548619779	0.584325015937616
AC104958.2	na	3.69204880737915	4.28635008092458	4.42571677307466	5.84236314187891	4.2549085027405	3.70667220557892	3.39108816750552	2.748263823346	3.39224705114162	3.62281509881322
AC104964.3	na	0.999929885331854	1.11127594690637	1.22936577029852	0.514127956485344	0.936860587759377	0.858387247607751	0.678217633501104	1.16707093868118	0.424030881392703	0.623280017000124
AL136982.6	na	3.76896649086622	3.53226997409525	3.60613959287565	0.794561387295532	4.33298021838712	2.38007373200331	3.01430059333824	2.78591127298087	1.88886483529477	2.29834506268796
AL645608.7	na	6.69183846337471	5.51669130785663	4.30278019604481	21.4531574569794	6.24573725172918	9.40324212152127	7.12128515176159	5.6471174452315	6.5146562686697	8.60905523481421
LINC01023	na	0.846094518357722	1.50816021365865	1.10642919326866	1.86955620540125	0.74168129864284	0.351158419475898	0.339108816750552	0.56471174452315	0.655320453061449	0.623280017000124
AC099522.2	na	0.999929885331854	1.03189909355592	0.737619462179109	1.58912277459106	0.468430293879688	0.273123215147921	0.452145089000736	0.414121945983643	0.501127405282285	0.155820004250031
AL662797.1	na	1.26914177753658	1.11127594690637	0.901534898218912	0.37391124108025	0.58553786734961	0.858387247607751	0.866611420584744	1.1294234890463	1.61902700168123	0.857010023375171
GTF2IP13	na	18.2294909864346	14.4465873097828	13.1951926012041	12.5260265761884	11.9449724939321	9.24717171286532	8.4777204187638	10.2777537503213	6.63030105450408	6.0380251646887
AL138762.1	na	1.03838872707539	0.952522240205461	0.737619462179109	1.21521153351081	0.624573725172918	0.663299236787808	0.56518136125092	0.903538791237039	0.501127405282285	0.662235018062632
MUSTN1	na	0.884553360101255	1.34940650695774	1.10642919326866	1.96303401567131	0.429394436056381	0.468211225967864	0.489823846417464	0.79059644233241	0.655320453061449	0.35059500956257
AP000347.1	na	21.9599986355572	22.503337924854	24.83318856003	12.8064600069986	19.1666061912439	26.9611630953162	29.5778245721315	29.9297224597269	24.8250806924455	26.4114907203803
AC139887.4	na	1.80756556194604	2.06379818711183	2.04894295049753	2.57063978242672	1.95179289116537	2.14596811901938	2.1476891727535	2.59767402480649	2.1972509308531	2.0256600552504
ZSWIM8-AS1	na	1.42297714451071	1.1509643735816	1.68013321940797	2.10325073107641	1.44432673946237	2.22400332334735	1.6201865689193	2.07060972991822	1.27209264417811	1.20760503293774
AC016394.1	na	1.38451830276718	1.70660234703478	1.68013321940797	3.22498445431716	2.1079363224586	1.75579209737949	2.59983426175423	2.07060972991822	1.42628569195727	1.40238003825028
AC010655.3	na	1.38451830276718	1.34940650695774	1.31132348831842	1.77607839513119	1.79564945987214	1.75579209737949	1.65786532633603	2.44708422626698	1.11789959639894	1.36342503718777
ZNF595	na	5.34577900235106	5.39762602783095	5.57312482535327	1.21521153351081	6.55802411431564	5.77460512027032	5.57645609767575	5.42123274742224	5.2425636244916	5.33683514556356
AC073073.2	na	1.53835366974131	1.38909493363296	1.51621778336817	1.96303401567131	1.79564945987214	1.48266888223157	1.01732645025166	1.28001328758581	1.50338221584685	0.857010023375171
AC026464.6	na	21.0369864337125	20.8761124311697	19.6698523247763	43.6541373961192	22.7969409688115	17.5189033716309	19.4045600696149	19.6519687094056	23.5915363102122	21.8537555960669
AC010735.2	na	3.96126069958388	3.81008896082185	4.0569070419851	6.07605766755407	4.02069335580066	8.23271405660161	8.06325408717979	7.86831697368922	7.43981455534469	7.16772019550143
AC067750.1	na	1.96140092892017	1.90504448041092	2.21285838653733	1.63586167972609	1.67854188640222	1.95088010819943	1.95929538566986	1.92001993137871	1.07935133445415	1.16865003187523
GTF2IP20	na	8.99936896798668	11.0333826157133	11.8838691128857	13.2271101532139	10.2664306075298	8.34976686309358	8.59075669101399	8.35773381894261	6.090625387277	6.27175517106375
AC005020.2	na	9.92238116983147	11.0333826157133	9.91688388040803	5.28149628025853	8.97824729936069	8.15467885227364	8.17629035942998	7.64243227587996	7.24707324562074	7.79100021250155
AL358472.2	na	1.38451830276718	1.03189909355592	0.573704026139307	0.794561387295532	0.858788872112762	0.702316838951796	0.678217633501104	0.828243891967286	0.578223929171867	0.584325015937616
POLR2J4	na	21.1908218006866	20.7967355778192	21.513900980224	23.1824969469755	18.9323910443041	17.9480969954348	17.5206221987785	17.091942134234	16.7299456840394	15.5820004250031
AP000317.2	na	12.6145000918788	11.5493321624912	12.1297422669454	16.8727447537463	13.4283350912177	10.1055589604731	10.4370158044337	10.2401063006864	12.0656059887196	10.7126252921896
AC012306.2	na	5.4996143693252	4.64354592100162	3.60613959287565	5.2347573751235	3.31804791498113	2.4190913341673	2.86358556367133	3.20003321896451	3.23805400336246	2.80476007650056
AL590560.3	na	4.46122564224981	4.04821952087321	4.75354764515426	1.63586167972609	3.35708377280443	2.80926735580719	2.5621555043375	3.20003321896451	1.50338221584685	1.79193004887536
PCDHB16	na	1.65373019497191	1.38909493363296	0.573704026139307	0.233694525675156	0.819753014289455	0.468211225967864	1.13036272250184	0.56471174452315	0.462579143337494	0.311640008500062
AL355987.2	na	17.3833964680768	18.1772994172542	17.4979727972489	6.96409686511966	17.1367415844319	17.362832962975	16.5409745059436	20.3296228028334	18.8501000910029	15.8157304313781
WASL-DT	na	5.34577900235106	4.20697322757412	4.95844194020401	5.74888533160885	4.37201607621042	3.70667220557892	3.69251822683935	3.99062966129692	3.62353662281037	2.60998507118802
AC073107.1	na	1.88448324543311	2.38130560051365	1.84404865544777	1.02825591297069	1.44432673946237	1.83382730170747	1.58250781150258	1.54354543502994	1.27209264417811	1.44133503931279
AC019069.1	na	1.42297714451071	2.46068245386411	1.88502751445772	3.41194007485728	3.31804791498113	1.91186250603545	1.65786532633603	2.22119952845772	1.46483395390206	1.9867050541879
AL022322.1	na	1.07684756881892	1.50816021365865	1.72111207841792	1.72933948999616	1.21011159252253	1.28758087141163	1.2057202373353	1.01648114014167	0.848061762785405	0.895965024437678
ADIRF-AS1	na	22.9983873626326	24.6465129653163	22.6613090325026	25.7998756345373	18.2297456034845	31.097028924699	32.7051614377199	32.5273964845334	30.2989338886058	27.0347707373804
AC069257.3	na	5.30732016060753	5.00074176107867	5.77801912040302	4.76736832377319	8.11945842724793	5.18934108781049	5.08663225125828	5.12005315034322	5.28111188643639	5.68743015512613
STAG3L5P-PVRIG2P-PILRB	na	91.5705021913517	91.56120033975	95.9315089422942	58.7975426598693	69.8741855037202	90.8329778377657	109.381432780761	91.4833026127503	82.3776357760187	91.9727575085808
AC083798.2	na	1.88448324543311	2.18286346713752	1.35230234732837	1.44890605918597	2.38118732722175	2.18498572118337	2.22304668758695	2.67296892407624	1.7346717875156	2.37625506481297
AC093726.1	na	1.69218903671544	1.34940650695774	1.88502751445772	1.77607839513119	1.40529088163907	1.17052806491966	0.75357514833456	1.09177603941142	0.616772191116658	0.662235018062632
AC115284.1	na	16.0373370070532	16.1928780834928	14.3426006534827	11.1705983272725	13.7796578116275	14.5535656071678	12.3209536752701	13.5154344189207	12.2583472984436	11.3359053091898
AC103702.2	na	14.8066540712601	14.1687683230562	13.9328120633832	29.91289928642	17.527100162665	11.6272454448686	10.8138033786009	10.7671705955747	7.59400760312386	9.46606525818938
AC104109.3	na	60.1880873286289	62.1520761734063	61.263394219876	64.4529501812081	79.5160423860771	46.4699641773105	48.7563120972461	44.2734007706149	47.6842000257067	47.0576412835094
AC245060.4	na	13.8836418694154	13.2956229362012	12.9493194471444	13.1336323429438	12.5305103612817	15.9972168872354	16.1641869317763	16.0001660948226	15.9589804451435	16.0494604377532
AC073389.3	na	1.92294208717664	1.50816021365865	1.43426006534827	2.80433430810188	0.936860587759377	0.858387247607751	0.75357514833456	0.941186240871916	0.154193047779165	0.662235018062632
AC021851.1	na	0.53842378440946	0.992210666880689	1.10642919326866	0.654344671890438	0.663609582996225	0.468211225967864	0.904290178001472	0.715301543062656	0.424030881392703	0.506415013812601
AC004080.5	na	2.38444818809904	2.34161717383843	1.92600637346767	0.420650146215281	1.0539681612293	3.23846097961106	2.29840420242041	3.50121281604353	2.58273355030101	3.07744508393811
AC004908.2	na	0.730717993127124	1.27002965360728	1.02447147524876	0.467389051350313	0.858788872112762	1.13151046275567	0.904290178001472	0.752948992697533	0.385482619447912	0.70119001912514
U62317.1	na	2.15369513763784	1.78597920038524	2.45873154059703	9.81517007835657	3.55226306192097	2.53614414065926	2.29840420242041	2.18355207882285	3.39224705114162	3.07744508393811
AC073610.2	na	67.8029379938484	64.017432227142	65.7300898519606	53.5160463796108	72.5286238357051	59.7359489130667	55.8399184915909	57.6005979413613	63.9130183044637	55.9004265246986
AC027644.3	na	2.76903660553436	1.98442133376138	1.76209093742787	5.88910204701394	3.1619044836879	1.75579209737949	1.50715029666912	1.6188403342997	1.19499612028853	1.16865003187523
AL135910.1	na	1.88448324543311	1.74629077371001	2.25383724554728	1.02825591297069	1.48336259728568	2.49712653849528	1.80858035600294	1.73178268320433	0.578223929171867	1.28551503506276
SAP30-DT	na	1.30760061928012	1.23034122693205	1.47523892435822	1.07499481810572	1.13203987687591	0.858387247607751	0.640538876084376	1.1294234890463	0.809513500840614	0.428505011687585
AP000525.1	na	4.57660216748041	4.08790794754844	4.54865335010451	11.4977706632177	3.47419134627436	6.08674593758223	7.34735769626196	5.83535469340588	3.16095747947287	4.71355512856344
AC113189.4	na	15.7296662731049	16.6294507769203	19.3420214526966	10.469514750247	16.5902395749056	22.9423500724253	23.0593995390375	21.7978733385936	20.1992892590706	20.7240605652541
DCP1A	na	42.3047259178861	43.5382040627246	42.6180133703485	35.3346122820836	47.7408541179049	44.4410488647831	43.9711099053216	44.0851635224406	47.5685552398723	51.2258263971977
LINC01578	na	35.8051816632291	35.8783377144057	33.3567912340997	52.6280071820452	32.5559054246383	32.4236273982746	34.1746329769723	36.329788897656	39.0108410881286	40.9027511156331
AC004982.2	na	1.03838872707539	1.38909493363296	0.860556039208961	0.560866861620375	0.858788872112762	1.44365128006758	1.16804147991857	0.640006643792903	0.269837833613538	0.623280017000124
AL355987.3	na	17.7295260437686	17.1850887503735	13.1542137421941	32.0161500174964	17.0586698687853	12.4075974881484	12.7354200068541	13.3648446203812	15.881883921254	13.0888803570026
AL109827.1	na	28.6902959406755	30.4807116865748	29.0949898970649	20.7988127850889	25.6465585899129	27.3903567191201	25.8099488304587	26.8802790393019	27.4463625046913	25.7882107033801
ATP6V1FNB	na	2.15369513763784	2.14317504046229	2.21285838653733	1.07499481810572	2.22504389592852	1.95088010819943	1.6201865689193	1.39295563649044	0.809513500840614	1.28551503506276
TBC1D8-AS1	na	1.23068293579305	0.833456960179779	0.942513757228862	0.140216715405094	0.858788872112762	0.468211225967864	0.489823846417464	1.16707093868118	0.539675667227076	0.506415013812601
AL390726.2	na	0.923012201844788	0.635014826803641	1.06545033425871	0.981517007835657	1.01493230340599	1.20954566708365	1.46947153925239	1.58119288466482	0.462579143337494	0.934920025500186
AL122035.2	na	2.76903660553436	2.18286346713752	2.33579496356718	1.82281730026622	2.69347418980821	1.87284490387146	1.35643526700221	1.58119288466482	1.65757526362602	1.48029004037529
AC022400.5	na	56.4575796795062	59.4532631594909	56.345931138682	23.5096692829207	46.6478500988523	46.4309465751465	43.8203948756547	41.0357201020155	45.0243699515161	42.1103561485709
AC010186.4	na	0.730717993127124	0.992210666880689	0.942513757228862	0.607605766755407	1.0539681612293	0.819369645443762	0.75357514833456	0.978833690506793	0.655320453061449	0.506415013812601
AC005832.4	na	45.8813982000347	43.3000735026733	42.0852882032192	71.1833525206526	54.4159858056905	60.0480897303786	60.399048139015	56.9982387472032	68.8857440953418	70.2358669157015
AL391121.1	na	0.923012201844788	1.23034122693205	1.43426006534827	1.495644964321	1.0539681612293	0.975440054099717	0.489823846417464	0.56471174452315	0.616772191116658	0.934920025500186
AL390726.3	na	1.07684756881892	0.912833813530234	1.63915436039802	1.58912277459106	1.21011159252253	1.13151046275567	1.39411402441894	1.80707758247408	0.578223929171867	1.16865003187523
RBAK-RBAKDN	na	13.0760061928012	14.2878336030819	17.2520996431892	15.0499274534801	14.5603749680936	12.9538439184442	14.8831091796076	14.8707426057763	14.6483395390206	14.8418554048155
AL008721.2	na	1.34605946102365	0.515949546777958	1.35230234732837	0.607605766755407	0.780717156466147	1.20954566708365	0.527502603834192	0.978833690506793	0.655320453061449	1.0128300276252
Z94721.2	na	12.922170825827	13.255934509526	13.7688966273434	13.5542824891591	14.0529088163906	15.7631112742514	18.5002698916135	16.6778201882504	14.3785017054071	18.3088504993786
AC012360.3	na	2.03831861240724	1.94473290708615	1.96698523247763	1.68260058486113	1.95179289116537	1.98989771036342	2.41144047467059	3.12473831969476	1.58047873973644	1.71402004675034
ARL2-SNX15	na	47.496669553263	43.6175809160751	44.9538083339157	79.4561387295532	48.6777147056643	41.1635702830081	39.336622743064	42.3910282888711	42.634377710939	38.1369460401951
AC018645.3	na	1.07684756881892	2.06379818711183	1.72111207841792	2.14998963621144	1.44432673946237	2.02891531252741	2.48679798950405	2.48473167590186	1.46483395390206	1.94775005312539
AC008124.1	na	11.1915229473681	10.993694189038	12.3756154210051	10.6097314656521	9.25149830412384	10.222611766965	10.5500520766838	9.33656750944941	7.78674891284781	8.68696523693923
FAM106A	na	13.3836769267494	12.3034122693205	13.0722560241742	4.90758503917828	11.0861836218193	11.1590342189008	10.0602282302664	10.2024588510516	8.7119071995228	8.72592023800174
INTS4P2	na	2.6921189220473	2.46068245386411	2.99145670772639	1.96303401567131	2.38118732722175	2.10695051685539	2.41144047467059	2.03296228028334	1.38773743001248	2.72685007437554
AC009690.3	na	12.922170825827	12.6606081093976	13.236171460214	1.82281730026622	9.48571345106369	12.3295622838204	12.6223837346039	12.3860109298744	9.44432417647383	10.050390274127
DGCR5	na	30.5747791861086	32.0285603269086	31.1029539885524	29.5389880453398	29.4330367987737	50.5668124045293	50.9040012699995	50.0334605647511	49.1875822415535	45.7331712473841
LINC02035	na	4.34584911701921	3.73071210747139	4.87648422218411	3.45867897999231	3.39611963062774	3.04337296879112	3.12733686558843	3.35062301750402	2.65983007419059	1.9867050541879
AL390726.4	na	1.19222409404952	0.992210666880689	1.51621778336817	3.27172335945219	0.897824729936069	1.67775689305151	1.99697414308658	1.20471838831605	1.04080307250936	1.09074002975022
AL365203.2	na	0.499964942665927	1.07158752023114	0.983492616238813	1.35542824891591	0.624573725172918	1.05347525842769	0.602860118667648	0.79059644233241	0.963706548619779	0.70119001912514
C2ORF15	na	7.46101529824537	8.65207701519961	7.458152339811	5.79562423674388	5.93345038914272	8.77896048689745	8.4777204187638	7.90596442332409	8.90464850924675	7.86891021462657
AC012531.2	na	1.76910672020251	1.34940650695774	1.84404865544777	0.7478224821605	1.56143431293229	1.40463367790359	1.54482905408585	1.1294234890463	1.3106409061229	1.32447003612526
AL121845.2	na	24.5367410323739	26.4324921657016	21.7597741342837	81.8865617965748	25.8807737368528	19.3137130711744	18.4625911341967	18.5601926699942	23.0518606429851	18.7373555110662
AC012531.3	na	4.69197869271101	4.44510378762549	4.09788590099505	1.91629511053628	4.17683678709389	4.09684822721881	4.33305710292372	3.91533476202717	4.04756750420307	4.67460012750093
AL359921.2	na	1.30760061928012	0.912833813530234	1.18838691128857	4.06628474674772	1.32721916599245	1.32659847357562	1.69554408375276	1.43060308612531	0.963706548619779	0.895965024437678
AL355987.4	na	12.8837119840835	13.0971808028251	11.597017099816	6.82388014971457	11.8278649204621	12.1344742730005	11.8311298288526	13.2142548218417	13.6075364665113	13.1667903591276
AL713999.1	na	39.0741832114294	39.2915424084753	39.790472098662	127.08308306215	32.2826544198752	36.8326164428053	34.6644568233898	31.1720882976779	36.1197214422693	36.0333759828197
AC144652.1	na	6.92259151383591	6.82640938813914	6.22878656951248	5.79562423674388	6.59705997213894	3.7847074099069	5.08663225125828	4.32945670801081	4.7799844811541	4.40191512006338
NBPF26	na	75.2254944503502	76.043025509736	80.9742254036622	37.4378630131601	70.10840065066	99.2217623030232	98.6806656744107	97.2810098565213	63.9515665664085	75.6506120633901
LINC02604	na	16.0757958487967	15.002225283236	16.2276281679404	12.4792876710534	14.091944674214	13.851248768216	12.5847049771872	11.8589466349861	7.94094196062698	9.0375602465018
BX537318.1	na	2.2306128211249	2.50037088053934	1.72111207841792	3.45867897999231	2.26407975375183	1.44365128006758	1.01732645025166	1.31766073722068	0.963706548619779	0.973875026562694
AL138963.3	na	2.49982471332963	3.29413941404389	3.7290761699055	5.84236314187891	4.52815950750365	3.16042577528308	3.99394828617317	3.23768066859939	4.04756750420307	3.89550010625078
AC073957.3	na	1.92294208717664	1.82566762706047	1.59817550138807	0.841300292430563	1.17107573469922	1.56070408655955	1.73322284116949	1.99531483064846	1.00225481056457	0.740145020187647
AL121845.3	na	45.4968097825993	47.7451772902987	40.7739647149008	141.47866584374	47.3504955396718	38.2762677228729	36.9251822683935	37.1580327896232	43.2896981640005	39.6951460826954
AC092587.1	na	17.9218202524863	14.4862757364581	19.5059368887364	10.2825591297069	17.5661360204883	22.3180684378015	20.9493891237008	24.0943677663211	22.0881540943653	23.9183706523798
AL133215.2	na	3.03824849773909	3.13538570734298	3.6471184518856	4.58041270323306	3.47419134627436	4.60407705535066	4.55912964742409	4.21651435910618	3.27660226530725	3.93445510731328
AL359736.1	na	94.1857034299119	101.007045888454	99.0868810860604	26.5009592115627	98.6045768616744	41.514728702484	41.8610994899848	46.9840171443261	43.4438912117796	42.1882661506959
AC010655.4	na	16.4219254244885	20.0029670443147	18.5634231315076	11.4042928529476	20.4157536415897	21.3426283837018	23.6622596577052	23.3037713239886	23.9770189296601	21.2694305801292
AC010619.2	na	343.937421712414	377.714756668141	312.340863373843	616.439419825928	260.48627925493	262.783550574464	259.342887299339	305.32081653885	321.877987239006	255.778536976426
AL671710.1	na	0.53842378440946	0.635014826803641	0.532725167129357	1.07499481810572	0.897824729936069	1.05347525842769	1.16804147991857	0.941186240871916	1.07935133445415	1.0128300276252
AC008695.1	na	23.6906465140162	25.5990352055218	23.9316536618111	1.21521153351081	22.0162238123454	26.1808110520364	27.9953167606289	29.7038377619177	26.5983007419059	28.0476007650056
AC102953.2	na	1.73064787845898	1.66691392035956	2.00796409148758	1.21521153351081	2.45925904286836	2.02891531252741	1.39411402441894	1.95766738101359	1.34918916806769	1.20760503293774
AC097376.3	na	3.88434301609682	3.96884266752276	6.51563858258213	6.1227965726891	5.07466151702996	5.93067552892628	4.55912964742409	5.68476489486637	4.31740533781661	5.06415013812601
AL022328.4	na	0.653800309640058	1.1509643735816	0.81957718019901	1.86955620540125	0.936860587759377	0.429193623803875	0.56518136125092	0.527064294888273	0.809513500840614	0.389550010625078
AC073283.3	na	25.8828004933976	22.9795990449568	24.5873154059703	23.6498859983258	25.4904151586197	24.6591245676408	25.0186949247074	24.7720218597488	24.9407254782799	27.0737257384429
AC090114.2	na	7.3840976147583	6.98516309484005	6.67955401862194	8.3662640191706	6.20670139390587	4.64309465751465	4.9735959790081	5.76005979413613	3.43079531308641	3.27222008925065
AP001033.2	na	0.692259151383591	0.515949546777958	0.655661744159208	0.37391124108025	0.624573725172918	1.09249286059168	1.28107775216875	1.05412858977655	0.655320453061449	0.623280017000124
C1QTNF3-AMACR	na	9.960840011575	7.73924320166937	8.97437012317917	8.55321963971072	10.4616098966464	9.44225972368526	9.87183444318274	8.13184912113335	7.36271803145511	10.050390274127
AP000350.6	na	1.46143598625425	1.46847178698342	1.92600637346767	0.233694525675156	1.95179289116537	1.95088010819943	1.46947153925239	2.03296228028334	1.15644785834373	1.36342503718777
AC006153.1	na	1.38451830276718	1.34940650695774	1.63915436039802	0.186955620540125	1.28818330816914	2.26302092551134	1.13036272250184	2.18355207882285	1.61902700168123	1.94775005312539
DGCR11	na	1.38451830276718	1.19065280025683	1.22936577029852	1.02825591297069	1.75661360204883	1.52168648439556	1.46947153925239	1.54354543502994	1.65757526362602	1.5192450414378
RBAKDN	na	2.61520123856023	1.90504448041092	1.76209093742787	6.96409686511966	2.06890046463529	1.05347525842769	1.13036272250184	1.16707093868118	1.15644785834373	1.28551503506276
AC005229.4	na	4.07663722481448	3.41320469406957	2.66362583564678	3.8793291262076	4.7623746544435	2.34105612983932	3.16501562300515	2.78591127298087	2.23579919279789	2.18148005950043
AC078846.1	na	6.80721498860531	6.94547466816482	7.08934260872144	5.00106284944835	6.32380896737579	6.94513318518999	6.66914006276086	7.22831032989632	5.39675667227076	5.0251951370635
TM4SF19-TCTEX1D2	na	0.999929885331854	0.992210666880689	1.27034462930847	2.57063978242672	1.99082874898868	1.05347525842769	1.01732645025166	0.978833690506793	0.693868715006241	0.779100021250155
AL662884.1	na	12.0376174657258	11.7477742958674	14.096727499423	16.3586167972609	12.7256896503982	10.9639462080808	10.8891608934344	9.26127261017965	8.32642458007489	9.89457026987697
PAXIP1-AS1	na	15.3835366974131	12.1843469892949	15.5309875647712	13.9281937302393	11.3984704844057	10.5347525842769	10.8514821360177	10.0142216028772	8.2878763181301	9.89457026987697
AC104109.4	na	14.3451479703377	14.5656525898085	14.6294526665523	7.6184415370101	18.7372117551875	14.3584775963478	14.129534031273	14.3060308612531	14.7254360629102	17.5297504781285
LINC02019	na	1.84602440368958	1.19065280025683	1.14740805227861	1.16847262837578	1.36625502381576	1.56070408655955	1.58250781150258	1.24236583795093	1.19499612028853	1.44133503931279
AL355488.1	na	3.19208386471323	2.77818986726593	3.36026643881594	2.61737868756175	2.1469721802819	3.62863700125095	3.80555449908953	3.68945006421791	2.00450962112914	3.35013009137567
AL356488.3	na	1.53835366974131	1.74629077371001	1.06545033425871	2.00977292080634	1.75661360204883	0.624281634623819	1.01732645025166	1.16707093868118	0.385482619447912	0.467460012750093
AC005005.3	na	1.03838872707539	0.992210666880689	1.02447147524876	1.82281730026622	0.897824729936069	0.58526403245983	0.904290178001472	0.79059644233241	0.269837833613538	0.428505011687585
AC083880.1	na	0.884553360101255	1.62722549368433	1.47523892435822	1.86955620540125	0.74168129864284	1.01445765626371	0.75357514833456	1.09177603941142	0.770965238895823	1.0128300276252
AC017083.3	na	15.3066190139261	14.4465873097828	13.6459600503135	3.27172335945219	17.7222794517815	18.2602378127467	17.595979713612	19.0496095152476	18.3875209476654	20.100780548254
AL136982.7	na	2.30753050461197	2.14317504046229	1.43426006534827	1.30868934378088	1.09300401905261	2.26302092551134	2.75054929142114	2.10825717955309	2.50563702641142	2.33730006375047
AC008738.7	na	32.843850848977	30.2822695531986	22.2105415833932	90.1593480054753	27.4031721919618	23.7227021157051	22.0420730887859	25.035554007193	30.8771578177777	25.00911068213
AC004951.4	na	17.6526083602816	16.6691392035956	16.5144801810101	14.7227551175349	14.98976940415	15.4119528547755	14.9207879370243	13.440139519651	14.0701156098488	12.660375345315
AC004080.6	na	3.96126069958388	4.3260385075998	4.01592818297515	4.15976255701778	3.35708377280443	7.33530920682987	5.80252864217611	7.90596442332409	7.97949022257177	6.62235018062632
AC012510.1	na	1.96140092892017	1.42878336030819	1.76209093742787	5.18801846998847	2.02986460681198	2.38007373200331	2.29840420242041	1.58119288466482	1.69612352557081	1.71402004675034
TBC1D3K	na	14.9604894382343	14.4465873097828	15.0802201156618	30.2400716223652	12.452438645635	16.8165865326791	16.0888294169429	15.0966273035855	14.4941464912415	13.2057453601901
AL137060.1	na	3.61513112389209	3.05600885399252	4.0569070419851	6.02931876241903	3.43515548845105	5.22835868997448	4.22002083067354	4.40475160728057	4.27885707587182	4.36296011900087
H4C12	na	1.15376525230598	1.11127594690637	0.983492616238813	0.560866861620375	0.897824729936069	0.429193623803875	0.828932663168016	0.414121945983643	0.34693435750312	0.311640008500062
AC136616.1	na	1.30760061928012	1.50816021365865	1.10642919326866	0.420650146215281	1.28818330816914	0.819369645443762	1.05500520766838	0.941186240871916	1.3106409061229	1.12969503081272
CWC25	na	18.3064086699216	22.1858305114522	20.5713872229952	29.1183378991245	21.7429728075822	23.4495789005572	23.3985083557881	23.2661238743538	20.7775131882424	26.6452207267553
AC131009.3	na	0.730717993127124	1.42878336030819	0.573704026139307	1.21521153351081	1.13203987687591	0.819369645443762	0.904290178001472	1.20471838831605	1.04080307250936	1.16865003187523
AC009283.1	na	1.11530641056245	0.674703253478868	1.10642919326866	1.58912277459106	0.780717156466147	0.390176021639887	0.678217633501104	0.828243891967286	0.0770965238895823	0.545370014875108
SMIM11B	na	6.03803815373465	7.73924320166937	6.18780771050253	12.2455931453782	8.19753014289455	5.38442909863044	5.80252864217611	5.91064959267563	5.31966014838118	5.92116016150118
AC211486.3	na	6.26879120419585	7.50111264161801	5.57312482535327	7.71191934728016	4.99658980138334	5.46246430295842	5.6518136125092	5.68476489486637	5.04982231476764	4.47982512218839
EPOP	na	56.6883327299674	55.1272246518911	46.9207935663933	69.5942297460616	54.5330933791604	55.7951710945038	55.9529547638411	57.7888351895356	66.5728483786543	65.4833567860755
ZNHIT3	na	17.9987379359734	22.503337924854	23.5218650717116	21.6868519826545	19.6740723429469	19.7819242971423	20.5726015495335	21.7225784393238	22.512184975758	23.2561356343171
AL121832.2	na	2.2306128211249	1.8653560537357	1.39328120633832	5.60866861620375	1.48336259728568	1.17052806491966	1.2057202373353	1.05412858977655	1.96596135918435	1.20760503293774
AL354798.1	na	2.07677745415077	1.50816021365865	1.59817550138807	3.31846226458722	2.30311561157513	0.89740484977174	1.73322284116949	1.39295563649044	1.27209264417811	1.0128300276252
AL139260.2	na	16.7295961584368	17.264465603724	15.4900087057613	10.9369038015973	18.2687814613078	17.401850565139	19.7059901289488	19.7272636086754	21.7412197368622	20.9577905716292
AC020904.2	na	6.07649699547819	5.95326400128413	5.20431509426372	1.30868934378088	5.66019938437957	4.17488343154679	5.12431100867501	5.04475825107347	4.66433969531973	5.21997014237604
AC023509.4	na	137.567276916617	144.942134217931	125.313350852429	94.132154941953	114.999637147463	134.415639454941	131.913329715965	140.462634587725	164.138499360921	137.238468743215
AC091271.1	na	1.11530641056245	0.674703253478868	0.614682885149258	1.35542824891591	0.273251004763152	0.390176021639887	0.339108816750552	0.376474496348766	0.269837833613538	0.155820004250031
LHX1	na	2.11523629589431	2.10348661378706	2.78656241267664	1.86955620540125	1.52239845510899	1.17052806491966	1.46947153925239	1.24236583795093	0.655320453061449	0.779100021250155
AC007686.3	na	1.57681251148485	1.82566762706047	0.81957718019901	2.05651182594138	0.819753014289455	1.59972168872354	1.65786532633603	1.20471838831605	1.42628569195727	1.09074002975022
5_8S_RRNA	na	19.6909269726888	23.0986643249824	18.9322328625971	29.3987713299347	15.4191638402064	14.0853543811999	13.4513163977719	14.0801461634439	17.53945918488	11.8423203230024
AC005258.1	na	170.988010391747	173.795620410821	157.39979745722	287.864916726658	185.42032466071	162.508313013013	155.387195586586	149.347432701556	207.312552739087	173.97303474516
AL592183.1	na	3.03824849773909	2.38130560051365	2.62264697663683	3.36520116972225	3.78647820886081	2.65319694715123	2.63751301917096	3.27532811823427	2.96821616974892	1.71402004675034
CYFIP1	na	183.410216274908	184.749626173184	179.692296758633	127.36351649296	190.924380613796	198.131383788735	195.477393477985	200.472669305718	210.434961956615	212.577440798105
RNVU1-29	na	0.499964942665927	1.30971808028251	1.22936577029852	3.36520116972225	2.1079363224586	0.624281634623819	0.527502603834192	0.527064294888273	0.385482619447912	0.662235018062632
MIR6765	na	0.846094518357722	1.46847178698342	0.696640603169159	0.280433430810188	0.624573725172918	1.40463367790359	1.01732645025166	1.20471838831605	1.15644785834373	1.24656003400025
AC004510.1	na	2.8074954472779	2.69881301391547	2.00796409148758	0.7478224821605	2.30311561157513	0	0.037678757416728	0	0	0.0389550010625078
AL136040.1	na	1.76910672020251	1.82566762706047	1.68013321940797	0.888039197565594	2.49829490069167	1.09249286059168	0.979647692834928	1.16707093868118	0.693868715006241	0.662235018062632
AL137058.2	na	6.23033236245232	7.54080106829324	6.80249059565179	1.495644964321	7.14356198166525	7.45236201332184	8.55307793359726	7.94361187295897	8.01803848451656	8.99860524543929
USP27X	na	3.57667228214855	3.69102368079616	2.82754127168659	1.26195043864584	2.69347418980821	2.73123215147921	3.01430059333824	3.31297556786914	2.1587026689083	2.88267007862557
TAF9	na	40.3817838307095	40.2440646486807	42.6999710883685	39.0737246928861	42.549085027405	56.2633823204717	54.860270798756	55.0405713661897	70.7360606686918	64.1199317488878
AC211476.3	na	26.7673538534989	20.5189165910926	19.014190580617	40.4291529418021	21.4306859449957	19.0405898560265	17.9350885303625	19.7649110583102	14.2243086576279	11.8033653219398
NOL12	na	13.0375473510576	13.4146882162269	13.4820446142737	21.4064185518443	12.9208689395147	12.7977735097883	13.8281039719392	13.4777869692858	12.6823781798363	13.7900703761277
RN7SL2	na	131.567697604626	120.811570799393	128.919490445304	94.4125883727632	74.7927035894569	105.074402627622	130.067070602545	101.158697168914	127.748940085038	108.762362966522
LINC01138	na	2.9228719725085	3.05600885399252	3.11439328475624	2.85107321323691	2.73251004763152	4.4870242488587	4.63448716225755	5.04475825107347	3.66208488475516	3.54490509668821
FAM27E3	na	1.69218903671544	1.74629077371001	1.35230234732837	2.29020635161653	2.73251004763152	2.73123215147921	3.24037313783861	3.20003321896451	2.81402312196975	3.07744508393811
INO80B-WBP1	na	95.8394336248838	90.688054952895	79.9907327874234	166.904630237197	75.9637793241561	62.5061986667099	58.5151102681786	60.9135735092304	69.3868715006241	57.4975815682614
CASTOR2	na	52.4578601381788	49.015206943906	44.3391254487665	41.4106699496377	39.7385032641269	23.995825330853	23.549223385455	22.7014121298306	21.6641232129726	19.5943655344414
AC005089.1	na	0.499964942665927	0.436572693427503	0.737619462179109	2.29020635161653	0.507466151702996	0.702316838951796	0.56518136125092	1.1294234890463	0.770965238895823	0.934920025500186
AC020910.5	na	0.307670733948263	1.03189909355592	0.942513757228862	2.19672854134647	1.17107573469922	0.468211225967864	0.527502603834192	0.640006643792903	0.655320453061449	0.506415013812601
NATD1	na	21.6907867433525	20.2807860310413	19.0961482986369	7.89887496782029	15.8485582762628	21.0695051685539	18.2741973471131	18.1837181736454	16.9612352557081	15.3872254196906
SOCS7	na	64.6108541291352	64.0968090804925	60.8536056297765	23.883580524001	49.146144999544	80.1421548448328	76.7139501004582	81.7702606069521	87.5045546146759	81.8444572323288
AC015912.3	na	1.23068293579305	1.07158752023114	0.860556039208961	1.54238386945603	0.702645440819533	0.741334441115785	0.866611420584744	0.602359194158026	1.34918916806769	1.05178502868771
AP001065.3	na	1.26914177753658	1.38909493363296	1.22936577029852	2.61737868756175	1.24914745034584	1.52168648439556	1.58250781150258	1.84472503210896	1.46483395390206	0.779100021250155
TBC1D3H	na	15.3835366974131	13.3749997895517	15.2851144107115	31.0346330096608	11.3984704844057	16.2313225002193	15.7497206001923	14.7578002568716	12.7594747037259	13.0499253559401
MIR6728	na	2.6921189220473	1.98442133376138	2.37677382257713	2.33694525675156	2.77154590545482	2.92632016229915	3.01430059333824	2.8988536218855	3.39224705114162	2.92162507968808
AC245297.3	na	2.8074954472779	3.09569728066775	3.03243556673634	3.78585131593753	2.57636661633829	5.46246430295842	5.50109858284229	5.98594449194539	4.97272579087806	4.55773512431341
SNORA73A	na	1.99985977066371	1.42878336030819	1.55719664237812	0.186955620540125	1.17107573469922	1.59972168872354	1.95929538566986	1.39295563649044	1.54193047779165	1.28551503506276
AC069281.2	na	50.4964592092586	49.1739606506069	43.6015059865874	69.5474908409265	42.8613718899915	52.0494812867609	47.3245193154104	48.0004982844677	47.4914587159827	49.7065813557599
ADRA2B	na	2.30753050461197	1.50816021365865	1.47523892435822	2.71085649783181	2.30311561157513	2.02891531252741	1.69554408375276	2.22119952845772	2.58273355030101	2.10357005737542
H2BC6	na	1.49989482799778	1.27002965360728	1.31132348831842	0.420650146215281	0.74168129864284	0.819369645443762	0.452145089000736	0.301179597079013	0.539675667227076	0.662235018062632
AL136531.2	na	23.1137638878632	24.249628698564	23.6857805077514	18.3216508129323	27.6373873389016	22.3180684378015	22.5318969352034	22.588469780926	28.3715207913663	24.7364256746924
CU633967.1	na	6.84567383034884	7.85830848169506	6.43368086456223	5.09454065971841	6.40188068302241	7.84253803496173	9.57040438384892	8.96009301310064	7.01578367395199	8.10264022100161
ZNF658	na	6.11495583722172	5.4770028811814	6.35172314654233	2.66411759269678	6.44091654084571	5.15032348564651	3.95626952875644	3.61415516494816	3.50789183697599	3.70072510093824
AC005702.3	na	1.92294208717664	2.06379818711183	1.68013321940797	2.19672854134647	1.17107573469922	1.40463367790359	1.09268396508511	0.903538791237039	1.19499612028853	0.973875026562694
AC103691.1	na	1.26914177753658	0.833456960179779	1.31132348831842	6.07605766755407	0.780717156466147	0.858387247607751	1.13036272250184	1.1294234890463	0.693868715006241	0.895965024437678
AL121772.1	na	1.46143598625425	0.635014826803641	0.532725167129357	0.888039197565594	0.546502009526303	0.780352043279774	0.979647692834928	1.39295563649044	1.50338221584685	1.12969503081272
MIR6515	na	10.3069695872668	10.9143173356876	10.2856936114976	8.83365307052091	8.19753014289455	8.50583727174953	9.79647692834928	9.97657415324231	10.7164168206519	11.7254553198148
TBC1D3D	na	15.4989132226437	13.771884056304	14.1786852174429	17.6673061410418	13.2721916599245	16.4654281132032	17.0307983523611	16.489582940076	14.9952738965238	13.4005203655027
AC026318.1	na	3.65358996563562	3.41320469406957	3.27830872079604	0.0934778102700626	2.6544383319849	2.73123215147921	1.92161662825313	1.95766738101359	1.7346717875156	1.83088504993786
AC245060.5	na	0.807635676614189	0.515949546777958	1.22936577029852	12.3390709556483	1.21011159252253	1.28758087141163	1.16804147991857	2.10825717955309	0.848061762785405	0.779100021250155
SEC22B2P	na	1.53835366974131	1.70660234703478	1.35230234732837	0.560866861620375	1.28818330816914	1.83382730170747	1.50715029666912	1.54354543502994	1.85031657334998	2.22043506056294
AC114271.1	na	8.99936896798668	7.58048949496846	6.84346945466174	8.64669744998079	7.65102813336824	6.75004517437004	5.46341982542556	6.43771388756391	7.97949022257177	5.99907016362619
AL353804.3	na	1.69218903671544	2.46068245386411	2.37677382257713	2.66411759269678	2.84961762110144	2.53614414065926	2.5621555043375	2.29649442772748	2.92966790780413	2.0256600552504
AC092119.2	na	0.307670733948263	0.754080106829323	1.18838691128857	0.934778102700625	1.13203987687591	1.13151046275567	0.979647692834928	1.05412858977655	0.886610024730196	0.818055022312663
HERC2P7	na	4.61506100922394	5.15949546777958	4.63061106812441	3.92606803134263	3.63033477756758	4.36997144236673	6.89521260726123	4.93181590216884	4.31740533781661	4.79146513068845
NPEPPSP1	na	25.1136236585269	22.4239610715036	25.5708080222091	7.6184415370101	20.06443092118	25.0883181914447	28.5604981218798	27.2191060860158	27.5620072905257	23.4119556385672
TBC1D3L	na	28.9595078328802	26.8293764324538	28.0705184218161	44.4019598782797	23.4605505518077	33.1259442372264	32.8558764673868	30.8709087005988	28.3715207913663	25.2817956895675
RCC1L	na	48.8427290142867	50.6424324375904	48.027222759662	89.5050033335849	48.4044637009011	43.6606968215033	47.6636281321609	43.6710415764569	49.3417752893327	45.3046662356965
AC008443.6	na	1.07684756881892	1.19065280025683	1.22936577029852	0	0.74168129864284	1.24856326924764	1.46947153925239	1.69413523356945	1.07935133445415	0.973875026562694
SNORD28	na	0.961471043588321	0.515949546777958	1.59817550138807	0.140216715405094	0.58553786734961	1.13151046275567	0.791253905751288	0.67765409342778	1.04080307250936	0.584325015937616
CU639417.1	na	1.26914177753658	1.8653560537357	1.59817550138807	1.72933948999616	1.32721916599245	1.32659847357562	1.2057202373353	1.24236583795093	1.34918916806769	1.28551503506276
AC005332.3	na	1.11530641056245	0.754080106829323	1.18838691128857	1.16847262837578	0.74168129864284	1.24856326924764	1.24339899475202	1.50589798539507	1.15644785834373	1.48029004037529
SNORA16A	na	1.15376525230598	0.833456960179779	0.983492616238813	0.514127956485344	0.975896445582684	0.936422451935728	0.866611420584744	0.941186240871916	0.539675667227076	0.779100021250155
RIMBP3B	na	2.9228719725085	3.01632042731729	3.15537214376619	2.00977292080634	2.77154590545482	1.83382730170747	1.69554408375276	1.7694301328392	2.12015440696351	1.36342503718777
PI4KAP1	na	32.76693316549	31.3141686467545	32.7830872079604	25.0987920575118	23.0701919735747	31.8383633658148	34.5514205511396	31.736800042201	30.7615130319433	30.4628108308811
PCCA-DT	na	6.15341467896525	5.67544501455754	5.45018824832342	11.5912484734878	7.92427913813139	3.62863700125095	3.88091201392299	4.06592456056668	3.23805400336246	3.73968010200074
TBC1D3	na	21.9984574773008	20.7173587244688	21.0631335311146	33.5585338869525	17.9564945987214	24.3860013524929	24.0767259892892	24.734374410114	22.2423471421445	18.3088504993786
AC233968.1	na	11.4222759978293	13.2162460828508	13.7688966273434	4.34671817755791	12.569546219105	15.2168648439556	15.2222179963581	14.7954477065065	13.0678607992842	14.6860354005654
AL669942.1	na	2.8074954472779	2.69881301391547	2.25383724554728	5.79562423674388	3.27901205715782	2.30203852767533	3.12733686558843	2.10825717955309	1.92741309723956	1.67506504568783
AC106782.5	na	4.65351985096747	4.92136490772822	3.7290761699055	6.8706190548496	4.68430293879688	4.36997144236673	2.59983426175423	2.67296892407624	3.08386095558329	2.57103007012551
AL353804.4	na	2.38444818809904	2.02410976043661	2.62264697663683	1.86955620540125	1.99082874898868	2.26302092551134	2.90126432108806	2.748263823346	1.69612352557081	2.18148005950043
AC005332.4	na	10.9607698969069	12.2240354159701	10.0807993164478	8.17930839863047	7.26066955513517	11.7833158535246	11.8311298288526	13.9672038145392	13.0293125373394	10.9074002975022
H3C6	na	8.76861591752549	9.24740341532802	9.83492616238813	6.30975219322922	7.61199227554494	9.09110130420936	7.76182402784597	8.39538126857749	6.01352886338742	7.98577521781409
AL049766.1	na	94.262621113399	85.8857553251924	83.1051260721797	90.5799981516906	51.8786550471755	100.548360776599	104.709266861087	112.94234890463	106.740137325127	97.971827672207
F8A2	na	31.3439560209793	29.6075662997198	25.3249348681494	25.5194422037271	23.8899449878641	26.0637582455444	23.6999384151219	26.3155672947788	30.453126936385	27.1905907416304
TBC1D3B	na	3.92280185784035	3.29413941404389	3.68809731089555	4.76736832377319	3.47419134627436	3.90176021639887	3.80555449908953	3.76474496348766	3.08386095558329	3.38908509243817
NPHP3-ACAD11	na	22.883010837402	23.1780411783329	22.374457019433	10.7499481810572	16.512167859259	23.0984204810813	23.8883322022056	25.1861438057325	18.5031657334998	19.4385455301914
AC068473.5	na	2.4613658715861	2.50037088053934	2.41775268158708	2.47716197215666	2.02986460681198	2.0679329146914	2.07233165792004	1.88237248174383	1.38773743001248	1.71402004675034
AC114778.1	na	1.34605946102365	1.19065280025683	1.72111207841792	0.0934778102700626	0.819753014289455	1.59972168872354	1.69554408375276	2.03296228028334	1.50338221584685	2.0256600552504
MAFIP	na	6.03803815373465	6.38983669471164	5.12235737624382	7.57170263187507	5.69923524220287	4.91621787266257	3.95626952875644	4.93181590216884	7.13142845978636	6.15489016787622
AC023043.4	na	1.19222409404952	1.50816021365865	1.18838691128857	2.33694525675156	1.01493230340599	1.63873929088752	2.33608295983714	2.18355207882285	2.54418528835622	1.79193004887536
AC004079.2	na	1.46143598625425	1.1509643735816	0.614682885149258	1.77607839513119	0.819753014289455	0.507228828131853	0.979647692834928	0.79059644233241	0.886610024730196	0.584325015937616
AC068790.8	na	15.229701330439	19.9632786176395	18.3175499774479	2.05651182594138	14.9507335463267	20.0940651144542	15.9757931446927	20.8190396480868	20.2378375210154	20.2176455514415
RNA5-8SN5	na	19.5370916057147	22.6620916315549	18.7683174265573	29.1650768042595	15.2630204089132	14.0073191768719	13.300601368105	13.8166140159997	17.2696213512664	11.6085903166273
ZKSCAN2-DT	na	1.84602440368958	2.06379818711183	2.37677382257713	4.06628474674772	2.1079363224586	1.98989771036342	2.26072544500368	2.10825717955309	1.19499612028853	2.41521006587548
TBC1D3I	na	12.1914528326999	11.3112016024399	12.1707211259553	19.5836012515781	10.03221546059	12.5636678968044	12.9238137939377	11.7083568364466	11.1018994400999	10.5568052879396
AL139260.3	na	3.46129575691795	3.4528931207448	3.40124529782589	5.46845190079866	6.79223926125548	3.86274261423488	4.0316270435899	3.80239241312254	4.47159838559577	3.70072510093824
AL109804.1	na	2.73057776379083	2.34161717383843	1.68013321940797	1.77607839513119	2.69347418980821	1.67775689305151	1.99697414308658	1.84472503210896	2.1587026689083	2.06461505631291
AC026356.1	na	0.807635676614189	1.03189909355592	1.27034462930847	2.33694525675156	1.67854188640222	0.975440054099717	1.43179278183566	1.43060308612531	1.23354438223332	1.24656003400025
ZNF280B	na	4.34584911701921	4.16728480089889	4.95844194020401	3.7391124108025	4.7623746544435	5.22835868997448	5.53877734025902	5.19534804961298	4.58724317143015	4.94728513493848
MLLT6	na	193.255679761252	201.775961216857	193.952939694096	110.023382687864	170.118268393973	164.381157916884	151.845392389414	156.651037930722	144.324692721298	141.289788853716
SNORD25	na	1.03838872707539	1.23034122693205	1.02447147524876	0.186955620540125	0.897824729936069	1.40463367790359	1.39411402441894	1.16707093868118	0.848061762785405	1.20760503293774
PPP4R3B	na	38.8049713192246	40.4821952087321	40.7739647149008	25.2390087729169	43.7591966199276	40.6953590570402	43.4059285440707	40.9980726523807	39.2806789217422	42.655726163446
SYNRG	na	39.266477420147	41.6331595823137	41.7984361901495	21.7803297929246	39.3871805437171	42.0609751327798	41.3335968861506	40.583950706397	36.543752323662	37.7863510306325
NUDT18	na	6.84567383034884	7.54080106829324	6.84346945466174	17.8542617615819	7.18259783948855	6.906115583026	6.14163745892667	5.57182254596174	6.70739757839366	7.0508551923139
AC024940.5	na	6.46108541291352	7.38204736159232	8.35968723802991	30.0063770966901	9.48571345106369	11.7442982513606	10.663088348934	8.96009301310064	10.6393202967624	11.9202303251274
ZNF2	na	7.46101529824537	9.24740341532802	8.93339126416921	4.29997927242288	8.93921144153738	8.50583727174953	8.13861160201325	8.62126596638675	7.86384543673739	9.11547024862681
AC211486.4	na	24.0752349314516	22.3842726448283	21.1860701081444	0.560866861620375	15.6143431293229	8.70092528256948	8.85450799293108	8.6965608656565	7.63255586506865	7.40145020187647
AC241952.1	na	9.15320433496081	7.97737376172074	8.56458153307966	2.57063978242672	7.65102813336824	8.77896048689745	7.87486030009616	8.84715066419601	6.86159062617282	8.14159522206412
SEC22B3P	na	1.57681251148485	1.70660234703478	1.43426006534827	0.607605766755407	1.28818330816914	1.7167744952155	1.50715029666912	1.58119288466482	1.88886483529477	2.14252505843793
LENG9	na	14.5759010207989	16.3516317901938	15.9407761548708	15.7977499356406	15.5753072714996	13.3050023379201	13.0368500661879	14.644857907967	17.7707487565487	16.5948304526283
AL512791.2	na	1.57681251148485	2.06379818711183	1.31132348831842	0.420650146215281	1.44432673946237	1.40463367790359	1.24339899475202	0.978833690506793	0.963706548619779	1.28551503506276
AL161421.1	na	1.96140092892017	1.94473290708615	1.72111207841792	2.05651182594138	1.40529088163907	1.91186250603545	1.92161662825313	1.39295563649044	2.54418528835622	2.06461505631291
RNA5-8SN3	na	20.7293156997642	23.7336791517861	20.4074717869554	30.9878941045257	16.9415622953154	14.7096360158237	14.0918552738563	14.4189732101578	18.5802622573893	12.42664533894
AL161431.1	na	67.1491376842083	54.1747024116856	70.401679779095	196.350140472266	85.9179230690995	67.6565221523564	61.1149445299328	54.3629172727619	47.799844811541	51.2647813982602
H2AC15	na	1.23068293579305	0.754080106829323	0.901534898218912	0.0467389051350313	0.624573725172918	0.624281634623819	0.866611420584744	1.39295563649044	0.925158286674988	0.857010023375171
AC010503.5	na	7.88406255742423	6.98516309484005	7.99087750694035	9.06734759619607	7.18259783948855	7.60843242197779	7.23432142401178	6.17418174011977	6.36046322089054	6.31071017212626
AL162731.1	na	0.807635676614189	0.912833813530234	1.06545033425871	0.934778102700625	0.58553786734961	1.7167744952155	1.73322284116949	1.31766073722068	0.963706548619779	1.0128300276252
AC004542.3	na	9.73008696111381	11.1524478957389	12.0887634079354	0.327172335945219	8.74403215242085	11.8613510578526	11.1529121953515	11.3695297897327	9.82980679592174	9.97248027200198
PDCD6IPP1	na	4.46122564224981	4.72292277435208	4.99942079921396	0.794561387295532	5.34791252179311	4.33095384020274	4.44609337517391	4.74357865399446	3.81627793253432	5.18101514131353
PRAG1	na	35.5359697710243	36.7514831012607	32.6601506309306	16.3586167972609	31.0335069695294	22.5521740507855	19.9320626734491	20.3296228028334	23.5915363102122	21.1136105758792
FCGBP	na	5.0381082684028	6.1913945613355	4.138864760005	1.72933948999616	3.94262164015404	5.07228828131853	3.99394828617317	4.70593120435958	2.35144397863226	2.57103007012551
AC006001.4	na	4.76889637619807	4.28635008092458	4.01592818297515	7.19779139079482	3.90358578233074	4.72112986184263	4.709844677091	5.08240570070835	5.93643233949784	5.88220516043867
U1	na	0.499964942665927	1.42878336030819	1.31132348831842	3.41194007485728	2.1079363224586	0.663299236787808	0.527502603834192	0.56471174452315	0.385482619447912	0.662235018062632
MIR6862-1	na	0.961471043588321	0.992210666880689	1.18838691128857	0.888039197565594	1.40529088163907	1.17052806491966	1.39411402441894	1.43060308612531	1.61902700168123	1.71402004675034
AL121832.3	na	1.61527135322838	1.8653560537357	1.76209093742787	0.888039197565594	1.95179289116537	3.7847074099069	3.99394828617317	3.50121281604353	2.50563702641142	2.532075069063
AC105020.6	na	1.30760061928012	0.912833813530234	1.22936577029852	1.26195043864584	1.13203987687591	0.741334441115785	0.640538876084376	0.715301543062656	0.616772191116658	0.467460012750093
FP565260.1	na	51.1502595188987	52.4284116379756	49.8302925560998	73.0529087260539	55.1576671043333	54.8587486425681	58.8918978423459	54.1370325749526	64.0286630902981	66.2235018062632
AC133552.5	na	1.46143598625425	1.34940650695774	0.942513757228862	2.43042306702163	1.09300401905261	0.936422451935728	0.715896390917832	0.56471174452315	0.848061762785405	0.934920025500186
CU633906.1	na	5.73036741978639	5.4770028811814	4.95844194020401	3.92606803134263	5.03562565920665	6.08674593758223	7.15896390917832	6.66359858537317	5.43530493421555	6.50548517743879
STPG3-AS1	na	1.26914177753658	0.992210666880689	0.655661744159208	1.58912277459106	1.36625502381576	0.858387247607751	0.866611420584744	0.865891341602163	0.848061762785405	0.623280017000124
AC008115.3	na	1.38451830276718	0.952522240205461	0.942513757228862	0.420650146215281	0.858788872112762	1.01445765626371	0.828932663168016	1.16707093868118	1.04080307250936	1.90879505206288
AC011330.2	na	0.999929885331854	0.793768533504551	0.81957718019901	2.14998963621144	0.819753014289455	1.48266888223157	2.07233165792004	1.1294234890463	1.11789959639894	1.16865003187523
AC091167.6	na	9.11474549321728	6.42952512138686	8.15479294298015	6.26301328809419	7.18259783948855	7.41334441115785	7.64878775559579	8.58361851675187	8.44206936590926	8.21950522418914
AATF	na	71.7641986934323	69.8516309484005	68.4756734056273	142.69387737725	72.7238031248216	71.9874759925591	76.8646651301251	84.7067616784724	80.7971570362822	86.9475623715173
MIR3648-1	na	5.34577900235106	6.31045984136118	4.54865335010451	6.30975219322922	3.08383276804128	2.84828495797117	2.48679798950405	2.82355872261575	5.43530493421555	3.54490509668821
H2BC9	na	2.30753050461197	1.82566762706047	1.88502751445772	1.495644964321	2.1079363224586	1.75579209737949	1.80858035600294	2.14590462918797	1.81176831140518	2.25939006162545
AC010538.1	na	0.730717993127124	0.515949546777958	0.860556039208961	1.54238386945603	1.09300401905261	0.741334441115785	1.01732645025166	0.527064294888273	0.693868715006241	0.584325015937616
AC091959.3	na	35.5744286127679	37.6246284881157	42.3721402162888	10.0021256988967	46.608814241029	47.4844218335742	44.8377213259063	48.226382982277	48.1853274309889	46.9797312813843
5_8S_RRNA	na	12.268370516187	14.7640947231846	12.9902983061543	20.2379459234685	10.6177533279396	8.58387247607751	8.36468414651362	9.14833026127502	10.9091581303759	7.98577521781409
AC092747.4	na	1.49989482799778	2.06379818711183	2.08992180950748	3.1315066440471	1.91275703334206	2.02891531252741	2.71287053400442	2.52237912553674	1.85031657334998	2.18148005950043
AC091982.3	na	0.730717993127124	0.754080106829323	0.655661744159208	1.44890605918597	1.24914745034584	0.429193623803875	0.527502603834192	0.489416845253396	0.693868715006241	0.428505011687585
AC018630.2	na	10.3838872707539	9.8030413887812	10.5725456245672	8.59995854484576	6.47995239866902	7.68646762630577	8.62843544843071	8.96009301310064	9.71416201008737	7.5572702061265
RIMBP3	na	3.42283691517442	3.13538570734298	3.6471184518856	2.00977292080634	2.77154590545482	1.91186250603545	1.6201865689193	2.14590462918797	2.23579919279789	1.71402004675034
ARHGAP23	na	12.7298766171094	15.4387979766635	12.8263828701145	6.02931876241903	8.66596043677423	41.47571110032	41.1828818564837	42.5792655370455	41.709219424264	37.9421710348825
TUBGCP5	na	17.9218202524863	17.9788572838781	19.1781060166568	12.3858098607833	20.9232197932927	17.5969385759589	18.7640211935305	19.3507891123266	14.4941464912415	16.3611004462533
AL139385.1	na	3.26900154820029	2.14317504046229	2.49971039960698	2.05651182594138	5.07466151702996	15.9191816829074	16.5786532633603	16.3389931415365	22.5892814996476	23.6456856449422
IKBKGP1	na	7.46101529824537	8.96958442860143	7.66304663486075	12.3390709556483	7.69006399119155	8.07664364794566	7.42271521109542	8.35773381894261	9.598517224253	8.99860524543929
U2AF1L5	na	56.3422031542756	54.8890940918397	56.345931138682	85.1115462508919	63.120982100288	59.3067552892628	59.1933279016797	60.6123939121514	60.9833503966596	65.2496267797005
AC139530.3	na	0.923012201844788	1.11127594690637	0.77859832118906	1.91629511053628	0.429394436056381	0.858387247607751	0.904290178001472	0.79059644233241	0.770965238895823	0.934920025500186
MIR6807	na	2.42290702984257	2.22255189381274	2.29481610455723	9.7216922680865	2.06890046463529	1.91186250603545	1.80858035600294	2.37178932699723	2.23579919279789	2.64894007225053
TBC1D3F	na	9.80700464460087	9.40615712202893	9.50709529030852	20.0977292080634	7.37777712860509	11.0029638102448	9.45736811159873	9.37421495908428	7.63255586506865	7.75204521143904
AL355001.2	na	1.42297714451071	1.74629077371001	1.43426006534827	1.35542824891591	1.24914745034584	0.780352043279774	0.602860118667648	0.602359194158026	0.655320453061449	0.934920025500186
SIK1B	na	14.3451479703377	12.0652817092692	12.1707211259553	9.62821445781644	13.2721916599245	12.9148263162803	11.7557723140191	12.3860109298744	14.2243086576279	11.9981403272524
SNORA24	na	1.03838872707539	1.07158752023114	1.18838691128857	1.72933948999616	0.58553786734961	0.936422451935728	1.01732645025166	1.01648114014167	0.963706548619779	0.779100021250155
DUSP14	na	16.5373019497191	16.8675813369717	16.59643789903	26.3607424961576	19.5179289116537	18.2212202105827	19.2915237973647	16.8284099867899	21.2400923315799	18.6984005100037
UHRF1	na	62.4187001497538	63.9777438004668	63.4352737474034	60.9007933909458	92.0465527473588	70.8169479276395	72.1548204530341	75.370194169023	77.7903926045885	78.4943271409531
ORAI1	na	23.2291404130938	24.4480708319402	20.3255140689355	51.7867068896147	25.4904151586197	21.9669100183256	20.4972440347	19.9907957561195	28.1402312196975	24.2689656619423
AC004542.4	na	3.61513112389209	3.41320469406957	4.01592818297515	0	3.98165749797735	4.05783062505482	3.95626952875644	4.48004650655032	3.27660226530725	4.09027511156331
CU633904.1	na	6.69183846337471	5.91357557460891	5.73704026139307	4.25324036728785	5.58212766873295	6.16478114191021	7.91253905751288	7.4165475780707	5.85933581560825	7.12876519443892
AL137060.6	na	1.99985977066371	2.57974773388979	2.86852013069654	1.68260058486113	1.75661360204883	2.53614414065926	2.37376171725386	2.14590462918797	3.31515052725204	2.18148005950043
MIR6747	na	15.3450778556696	15.9150590967662	15.6129452827912	29.959638191555	19.8692516320634	15.0217768331356	16.7293682930272	21.4590462918797	18.9657448768372	18.0361654919411
WHAMMP3	na	0.461506100922394	0.714391680154096	0.532725167129357	0.0934778102700626	0.58553786734961	1.44365128006758	1.24339899475202	1.05412858977655	0.886610024730196	0.779100021250155
AL031591.1	na	0.961471043588321	0.992210666880689	0.696640603169159	0.888039197565594	0.936860587759377	0.819369645443762	1.35643526700221	1.09177603941142	0.693868715006241	0.934920025500186
RN7SL1	na	74.1871057232748	66.8353105210832	71.1392992412741	51.8334457947497	41.534152723999	60.6333537628384	71.4389240621163	58.1653096858844	75.130562530398	67.820656849826
ANKRD20A3P	na	0.692259151383591	1.27002965360728	1.27034462930847	2.94455102350697	1.40529088163907	1.63873929088752	1.99697414308658	2.22119952845772	1.34918916806769	1.28551503506276
TADA2A	na	20.4216449658159	18.8916910974083	21.4729221212141	21.5933741723845	20.3376819259431	18.2212202105827	18.1234823174462	20.1790330042939	18.6573587812789	19.5554105333789
AL442125.1	na	0.807635676614189	0.992210666880689	0.983492616238813	0.233694525675156	1.24914745034584	1.28758087141163	1.46947153925239	1.16707093868118	0.655320453061449	0.779100021250155
AC011043.1	na	7.46101529824537	8.17581589509688	8.15479294298015	5.88910204701394	7.69006399119155	9.87145334748914	9.9471919580162	9.11068281164015	7.78674891284781	8.37532522843917
AC009509.5	na	0.769176834870657	0.714391680154096	1.27034462930847	3.45867897999231	1.17107573469922	1.28758087141163	1.09268396508511	0.941186240871916	1.00225481056457	0.740145020187647
FRG1HP	na	7.11488572255357	7.3423589349171	8.07283522496025	8.59995854484576	6.08959382043595	6.24281634623819	7.04592763692814	6.70124603500804	4.20176055198224	5.25892514343855
PIP4K2B	na	77.2638130627575	80.2499987373101	78.5154938630652	75.6235485084806	73.9339147173441	63.4036035164816	61.6801258911838	64.7912608216227	60.7135125630461	62.0553166925748
AL021997.3	na	1.46143598625425	1.1509643735816	1.68013321940797	0.233694525675156	1.28818330816914	1.28758087141163	1.13036272250184	1.54354543502994	1.07935133445415	1.40238003825028
AC004556.3	na	18.8063736125876	16.5500739235699	16.6783956170499	57.4888533160885	19.5179289116537	17.9090793932708	15.5613268131087	16.1507558933621	19.5825170679539	20.2955555535665
MIR6835	na	0.576882626152992	1.19065280025683	1.31132348831842	0.514127956485344	1.17107573469922	0.702316838951796	0.791253905751288	0.79059644233241	1.04080307250936	0.895965024437678
AC036214.3	na	16.7295961584368	16.1135012301424	17.7438459513086	12.8531989121336	21.7820086654055	18.0261321997628	19.1408087676978	21.5719886407843	21.047351021856	19.5943655344414
AP001505.1	na	0.461506100922394	1.11127594690637	0.655661744159208	3.03802883377703	1.52239845510899	0.975440054099717	0.904290178001472	1.24236583795093	0.385482619447912	0.934920025500186
PCDHGB5	na	3.46129575691795	2.93694357396684	2.66362583564678	2.14998963621144	2.1469721802819	1.87284490387146	0.904290178001472	1.1294234890463	0.848061762785405	0.973875026562694
HERC2P2	na	72.2641636360982	75.6461412429837	86.3834347929757	18.3683897180673	65.4631335696864	85.5656015456272	95.4779712939888	85.8738326171536	61.4073812780523	68.5608018700136
AC010327.6	na	13.0375473510576	12.1843469892949	10.3266724705075	36.4563460053244	12.3353310721651	14.4365128006758	13.2252438532715	14.946037505046	12.2968955603884	13.2057453601901
FP565260.2	na	58.2266863997087	57.1116459856525	54.5838402012541	120.446158532976	60.3884720526565	52.2055516954169	51.5822189035007	52.9323141866366	55.8178832960576	54.6538664906984
AC004542.5	na	3.73050764912268	4.24666165424935	6.14682885149258	0	4.2158726449172	6.2037987440742	4.93591722159137	5.68476489486637	4.51014664754056	4.12923011262582
AL161891.1	na	1.30760061928012	1.5875370670091	1.72111207841792	0.514127956485344	0.936860587759377	1.98989771036342	1.65786532633603	2.03296228028334	1.27209264417811	1.59715504356282
RNA5-8SN4	na	11.9222409404952	14.2878336030819	12.6214885750648	19.8640346823883	10.4616098966464	8.2717316587656	8.17629035942998	8.6965608656565	10.6393202967624	7.94682021675158
MIR7111	na	3.69204880737915	5.08011861442913	4.46669563208461	15.1901441688852	3.82551406668412	3.82372501207089	4.25769958809027	4.29180925837594	4.27885707587182	4.63564512643842
AC142472.1	na	1.57681251148485	1.5875370670091	1.43426006534827	1.40216715405094	0.897824729936069	0.390176021639887	0.678217633501104	0.865891341602163	0.539675667227076	0.779100021250155
AC004079.4	na	1.15376525230598	1.38909493363296	1.76209093742787	0.560866861620375	1.01493230340599	2.26302092551134	2.71287053400442	2.33414187736235	1.23354438223332	2.18148005950043
AL353804.5	na	3.30746038994382	3.84977738749707	3.8110338879254	4.44019598782797	4.2549085027405	3.70667220557892	4.18234207325681	3.57650771531328	4.54869490948536	3.66177009987573
SNORD26	na	1.69218903671544	1.11127594690637	1.10642919326866	0	0.897824729936069	1.20954566708365	1.54482905408585	1.09177603941142	0.809513500840614	1.67506504568783
AC092117.1	na	2.30753050461197	1.82566762706047	1.43426006534827	3.22498445431716	1.63950602857891	0.89740484977174	1.24339899475202	1.65648778393457	1.15644785834373	0.623280017000124
AL133216.2	na	5.07656711014633	3.69102368079616	4.63061106812441	2.10325073107641	3.90358578233074	3.27747858177505	3.35340941008879	3.42591791677377	2.23579919279789	2.0256600552504
PMS2P10	na	6.92259151383591	7.73924320166937	5.81899797941297	7.43148591646997	5.50405595308634	5.8526403245983	5.38806231059211	6.36241898829415	5.2425636244916	4.79146513068845
AC245041.2	na	0.499964942665927	0.198442133376138	0.409788590099505	0.654344671890438	0.819753014289455	1.32659847357562	0.9419689354182	1.01648114014167	0.655320453061449	0.428505011687585
AC023157.2	na	0.769176834870657	0.873145386855006	0.77859832118906	2.33694525675156	1.09300401905261	0.507228828131853	0.452145089000736	0.602359194158026	0.732416976951032	0.584325015937616
MIR6797	na	9.49933391065261	9.04896128195188	7.5401100578309	23.977058334271	8.39270943201108	5.77460512027032	7.30967893884523	6.62595113573829	7.28562150756553	7.16772019550143
AC004542.6	na	15.6527485896179	19.0901332307845	20.4894295049753	0.514127956485344	14.7165183993869	17.167744952155	17.0684771097778	18.7484299181686	16.2288182787571	15.036630410128
AL513314.2	na	2.15369513763784	1.90504448041092	1.92600637346767	0.233694525675156	1.44432673946237	2.38007373200331	2.33608295983714	2.18355207882285	1.19499612028853	1.94775005312539
SNORA71	na	0.961471043588321	0.952522240205461	0.942513757228862	1.72933948999616	1.32721916599245	1.28758087141163	1.43179278183566	1.50589798539507	0.925158286674988	0.973875026562694
MIR6763	na	1.38451830276718	0.873145386855006	0.696640603169159	1.26195043864584	0.780717156466147	1.05347525842769	0.828932663168016	0.865891341602163	0.693868715006241	1.0128300276252
GTF2IP1	na	526.040037368042	501.4632710415	549.977266772546	354.981984500563	478.423473482455	431.378609525059	426.335140170277	430.950355970433	347.97516057563	375.526210242575
CU634019.1	na	6.53800309640058	5.67544501455754	5.65508254337317	4.20650146215281	5.15273323267657	6.08674593758223	7.68646651301251	6.96477818245218	5.89788407755305	6.85608018700136
STAG3L2	na	35.5359697710243	36.4339756878589	36.9629308269754	25.8933534448073	31.8922958416421	40.3832182397283	42.1625295493186	41.8639639939828	33.8453739875266	39.3835060741953
SNORD49B	na	91.3397491408905	95.4903545805975	81.998696878911	55.4323414901471	63.8236275411075	92.1985939135052	92.0115256116498	99.3139721368046	111.211735710722	87.3760673832049
FP565260.3	na	17.9987379359734	16.3516317901938	15.8588184368509	18.8825176745526	15.0288052619733	17.0116745434991	16.6916895356105	17.694301328392	24.7479841685559	23.0224056279421
AC211476.5	na	28.7672136241626	21.9873883780761	19.9976831968559	47.0193385658415	20.571897072883	21.1475403728819	19.5175963418651	21.5719886407843	14.9952738965238	12.7772403485025
LINC00869	na	9.23012201844788	9.8030413887812	7.21227918575129	10.8901648964623	7.10452612384194	12.2905446816564	11.4543422546853	13.3648446203812	10.6778685587071	11.4917253134398
TYW1B	na	20.3831861240724	18.1772994172542	20.5304083639852	12.1521153351081	21.977187954522	20.679329146914	19.8567051586157	20.9319819969914	19.6210653298987	21.7368905928793
F8A3	na	44.535338739011	42.6650586758696	38.1513177382639	56.6475530236579	33.9611963062774	38.4713557336928	37.5280423870611	39.3039374188112	43.4053429498348	41.7987161400708
PIGW	na	20.6908568580207	19.526705924212	20.1615986328957	12.6662432915935	26.0759530259693	20.8744171577339	21.4392129701182	18.5601926699942	17.3852661371008	20.4124205567541
AC006449.5	na	0.846094518357722	1.50816021365865	1.35230234732837	1.44890605918597	1.36625502381576	0.58526403245983	1.01732645025166	0.752948992697533	0.809513500840614	0.895965024437678
SNORA9	na	2.11523629589431	1.54784864033387	1.68013321940797	0.560866861620375	1.75661360204883	2.65319694715123	2.29840420242041	1.7694301328392	1.54193047779165	2.25939006162545
SNORD22	na	1.96140092892017	2.69881301391547	2.82754127168659	1.68260058486113	2.45925904286836	3.70667220557892	4.55912964742409	3.57650771531328	2.85257138391454	3.58386009775071
AC007325.2	na	6.07649699547819	7.38204736159232	6.14682885149258	12.8064600069986	3.27901205715782	10.456717379949	11.5296997695188	11.3318823400979	10.0610963675905	9.97248027200198
AC005696.4	na	1.61527135322838	1.03189909355592	1.14740805227861	1.68260058486113	0.897824729936069	1.01445765626371	1.46947153925239	0.752948992697533	0.616772191116658	0.623280017000124
F8A1	na	51.8809775120258	49.4517796373335	45.4045757830252	74.1746424492946	40.3630769892998	46.6650521881305	45.4782602019907	45.7040038567402	52.7340223404743	49.0053913366348
RPPH1	na	0.230753050461197	0.357195840077048	1.02447147524876	1.40216715405094	0.897824729936069	1.05347525842769	0.489823846417464	0.56471174452315	1.61902700168123	0.70119001912514
PCGF2	na	61.1495583722172	58.0641682258579	57.0015928828412	65.1072948530986	60.5055796261264	53.4931325668285	51.9213277202512	51.8028906975903	48.91774440794	45.8110812495091
AC004812.2	na	6.73029730511825	6.50890197473732	5.20431509426372	8.78691416538588	6.20670139390587	3.55060179692297	3.69251822683935	3.61415516494816	3.08386095558329	2.68789507331303
AL109976.1	na	2.5767423968167	1.5875370670091	2.04894295049753	1.02825591297069	1.52239845510899	1.91186250603545	1.77090159858622	1.09177603941142	0.770965238895823	1.0128300276252
SRCIN1	na	29.305637408572	29.9647621397968	25.693744599239	27.7629096502086	23.5386222674543	34.413525108638	30.2560422056326	36.8192057429094	29.2195825541517	26.7620857299428
SNORD49A	na	2.26907166286844	3.69102368079616	1.47523892435822	1.68260058486113	1.63950602857891	2.30203852767533	3.16501562300515	2.10825717955309	1.54193047779165	2.29834506268796
AC145212.1	na	6.88413267209238	7.81862005501983	5.81899797941297	8.3662640191706	6.40188068302241	5.5014819051224	4.78520219192446	5.68476489486637	7.94094196062698	6.62235018062632
MIR6891	na	1.26914177753658	1.27002965360728	1.63915436039802	2.89781211837194	1.79564945987214	1.28758087141163	1.05500520766838	1.28001328758581	1.54193047779165	1.24656003400025
SEC22B4P	na	5.3842378440946	5.39762602783095	4.91746308119406	6.44996890863432	5.46502009526303	6.35986915273016	7.42271521109542	5.30829039851761	6.43755974478012	7.75204521143904
FP671120.2	na	2.42290702984257	3.61164682744571	3.8929916059453	3.78585131593753	2.1469721802819	1.7167744952155	1.92161662825313	1.65648778393457	2.04305788307393	1.55820004250031
MARCKS	na	20.3831861240724	17.1454003236983	18.5634231315076	15.6575332202355	14.599410825917	17.4798857694669	17.3322284116949	17.8072436772967	16.3444630645914	18.5815355068162
CEBPB-AS1	na	3.26900154820029	3.96884266752276	3.68809731089555	4.72062941863816	3.39611963062774	4.8381826683346	3.35340941008879	4.25416180874106	4.24030881392703	4.67460012750093
AP001527.2	na	1.26914177753658	1.07158752023114	0.901534898218912	3.17824554918213	1.09300401905261	0.663299236787808	0.640538876084376	0.414121945983643	0.462579143337494	0.194775005312539
ZNF670	na	4.19201375004508	4.88167648105299	4.30278019604481	3.97280693647766	4.02069335580066	3.7847074099069	4.29537834550699	5.08240570070835	4.20176055198224	3.97341010837579
AC005332.5	na	6.80721498860531	5.43731445450617	5.45018824832342	18.2749119077972	5.50405595308634	6.98415078735397	7.95021781492961	6.96477818245218	5.78223929171867	4.90833013387598
AC007383.3	na	3.53821344040502	2.89725514729161	3.44222415683584	2.991289928642	2.45925904286836	3.90176021639887	3.95626952875644	3.57650771531328	3.39224705114162	3.42804009350068
SNORD65	na	2.4613658715861	1.50816021365865	2.13090066851743	4.11302365188275	1.71757774422552	2.34105612983932	2.59983426175423	2.86120617225063	2.23579919279789	2.29834506268796
AC007996.1	na	4.88427290142867	5.23887232113004	4.38473791406471	6.30975219322922	4.09876507144727	5.07228828131853	4.86055970675791	5.1577005999781	4.89562926698848	4.86937513281347
AC011375.1	na	1.03838872707539	1.30971808028251	1.55719664237812	0.794561387295532	1.17107573469922	1.40463367790359	2.75054929142114	1.73178268320433	1.65757526362602	1.48029004037529
AL353804.6	na	9.07628665147375	10.4380562155848	11.6789748178359	0.654344671890438	7.72909984901486	11.9003686600165	11.492021012102	13.6660242174602	8.7119071995228	8.88174024225177
METAZOA_SRP	na	1.42297714451071	1.30971808028251	1.39328120633832	1.30868934378088	1.67854188640222	1.28758087141163	1.09268396508511	1.35530818685556	1.04080307250936	1.16865003187523
AC130343.2	na	1.11530641056245	1.11127594690637	1.02447147524876	2.991289928642	1.21011159252253	0.663299236787808	0.904290178001472	0.903538791237039	0.501127405282285	0.857010023375171
AP000944.2	na	32.9592273742076	29.9250737131216	30.1194613723136	3.1315066440471	24.1631959926273	41.358658293828	45.9304052909915	45.8169462056449	26.6368490038507	36.8514310051323
AC087633.2	na	0.884553360101255	0.873145386855006	0.942513757228862	2.52390087729169	0.819753014289455	0.975440054099717	0.452145089000736	0.941186240871916	1.04080307250936	0.857010023375171
AC004079.5	na	0.769176834870657	0.873145386855006	0.491746308119406	3.03802883377703	0.429394436056381	1.24856326924764	1.01732645025166	1.01648114014167	1.00225481056457	0.70119001912514
AC159540.2	na	17.8064437272557	19.3282637908358	22.333478160423	14.8629718329399	22.6407975375183	30.7458705052231	34.1746329769723	32.3015117867242	20.122192735181	24.7364256746924
NBEAP5	na	8.03789792439836	6.627967254763	8.1138140839702	14.7227551175349	8.15849428507124	6.86709798086201	8.89218675034781	7.15301543062656	6.70739757839366	7.79100021250155
MIR6827	na	1.03838872707539	0.992210666880689	0.860556039208961	0.0934778102700626	0.936860587759377	0.936422451935728	0.828932663168016	1.20471838831605	1.61902700168123	1.28551503506276
AL109811.3	na	41.2663371908107	38.9343465683982	41.42962645906	27.7161707450735	47.9360334070214	42.3731159500917	41.6350269454845	43.934573723901	42.827119020663	45.8500362505716
5_8S_RRNA	na	19.7678446561759	22.8605337649311	19.3010425936867	30.1465938120952	16.0437375653793	14.6316008114958	13.715067699689	14.0801461634439	17.6936522326591	11.9202303251274
GOLGA6L17P	na	2.5767423968167	2.42099402718888	3.52418187485575	0.701083577025469	1.6004701707556	4.60407705535066	3.73019698425607	4.59298885545495	3.0453126936385	3.85654510518827
FO681492.1	na	0.730717993127124	1.34940650695774	1.06545033425871	0.607605766755407	0.858788872112762	0.663299236787808	0.866611420584744	0.941186240871916	0.578223929171867	0.934920025500186
AC068870.2	na	0.615341467896525	1.23034122693205	0.81957718019901	1.21521153351081	0.702645440819533	0.663299236787808	0.56518136125092	0.602359194158026	0.269837833613538	0.506415013812601
PSMB3	na	60.8803464800125	56.1194353187718	54.8706922143238	223.365227640314	67.9223926125548	53.1419741473526	56.4804573676753	52.2923075428437	69.1555819289553	55.5887865161986
AL391988.1	na	3.96126069958388	2.54005930721456	2.58166811762688	4.90758503917828	2.81058176327813	4.05783062505482	4.44609337517391	3.95298221166205	4.12466402809265	4.59669012537591
MIR8075	na	0.26921189220473	0.555637973453186	0.491746308119406	0	0.468430293879688	0.858387247607751	0.56518136125092	1.28001328758581	0.192741309723956	1.16865003187523
SNORD3D	na	0.499964942665927	0.555637973453186	1.02447147524876	1.54238386945603	0.234215146939844	0.546246430295842	0.56518136125092	0.67765409342778	0.732416976951032	2.29834506268796
SENP3-EIF4A1	na	779.522263299667	781.147613821829	766.919346371224	1268.82105770069	768.616040540922	859.518758070507	875.428249820259	887.802157289661	1030.70342787983	1012.05092760395
AL049766.3	na	83.8787338426451	76.5986634831892	73.679988499891	79.7365721603634	45.5158102219764	96.568565355872	96.1561889274899	108.650539646254	97.1416201008737	90.7651524756431
AC006449.6	na	1.26914177753658	0.912833813530234	1.18838691128857	2.71085649783181	1.13203987687591	0.975440054099717	0.904290178001472	1.1294234890463	1.46483395390206	0.779100021250155
AC007731.4	na	3.38437807343089	3.8894658141723	4.30278019604481	4.58041270323306	2.96672519457136	3.86274261423488	3.88091201392299	3.35062301750402	3.43079531308641	2.68789507331303
CISD3	na	22.6522577869408	20.2410976043661	19.3420214526966	48.2345500993523	19.556964769477	18.0261321997628	18.839378708364	16.790762537155	19.197034448506	17.5297504781285
SNORA67	na	1.38451830276718	1.5875370670091	1.39328120633832	2.29020635161653	1.21011159252253	1.63873929088752	1.46947153925239	1.46825053576019	0.963706548619779	1.5192450414378
AC073476.3	na	0.846094518357722	0.555637973453186	0.696640603169159	0.654344671890438	0.468430293879688	0.936422451935728	1.28107775216875	0.79059644233241	0.693868715006241	1.12969503081272
FP236241.1	na	6.38416772942645	6.94547466816482	6.02389227446273	4.90758503917828	6.05055796261264	7.25727400250189	8.92986550776454	8.01890677222872	6.36046322089054	7.36249520081397
AC107075.1	na	1.30760061928012	1.8653560537357	1.22936577029852	3.78585131593753	1.83468531769545	1.20954566708365	1.58250781150258	1.84472503210896	1.77322004946039	1.79193004887536
RDM1	na	1.49989482799778	1.5875370670091	1.80306979643782	2.71085649783181	1.40529088163907	1.44365128006758	1.73322284116949	1.6188403342997	1.00225481056457	1.24656003400025
AP000944.3	na	35.3052167205631	31.4332339267802	33.8485375422191	2.19672854134647	24.514518713037	41.2025878851721	42.2755658215688	41.3368996990946	27.3692659808017	30.8913158425686
DDX52	na	28.6902959406755	29.4091241663436	33.2338546570699	24.2107528599462	31.8142241259955	38.5103733358568	35.8324983033083	37.0074429910837	32.2648952477902	36.6566559998198
AC023491.1	na	2.5767423968167	2.3019287471632	2.95047784871644	0.981517007835657	2.49829490069167	3.00435536662713	2.52447674692078	2.37178932699723	2.54418528835622	3.0384900828756
ZNF8	na	8.57632170880782	8.89020757525097	8.76947582812941	4.95432394431332	8.93921144153738	8.2717316587656	9.419689354182	8.73420831529138	9.86835505786653	8.64801023587672
AC135050.6	na	3.53821344040502	2.89725514729161	2.33579496356718	5.70214642647382	2.77154590545482	3.16042577528308	3.88091201392299	3.57650771531328	3.43079531308641	3.38908509243817
P3R3URF-PIK3R3	na	3.38437807343089	2.85756672061638	3.8929916059453	0.560866861620375	2.61540247416159	2.92632016229915	3.69251822683935	3.3882704671389	2.46708876446663	2.4931200680005
AP000944.4	na	25.4212943924752	26.6706227257529	27.9066029857763	1.54238386945603	18.1907097456612	34.8817363346059	38.6584051095629	43.5204517779174	25.5960459313413	28.6708807820057
GLIDR	na	14.6143598625425	15.4387979766635	16.1046915909106	17.7607839513119	15.1068769776199	14.0463367790359	14.0918552738563	12.6871905269534	11.7186716312165	13.0499253559401
RNA5-8SN1	na	19.92168002315	23.0986643249824	19.9976831968559	30.9411551993907	16.5512037170823	15.0607944352996	14.3556065757734	14.1554410627136	18.2333278998862	12.8941053516901
AL118505.1	na	1.07684756881892	0.674703253478868	0.901534898218912	2.05651182594138	2.02986460681198	0.624281634623819	0.75357514833456	0.489416845253396	0.655320453061449	0.506415013812601
AC243919.2	na	6.46108541291352	5.99295242795936	6.80249059565179	1.07499481810572	3.39611963062774	7.68646762630577	10.2109432599333	10.5036384481306	6.47610800672491	9.23233525181434
AL031320.2	na	2.4613658715861	1.98442133376138	2.90949898970649	4.81410722890822	3.12286862586459	2.34105612983932	2.03465290050331	2.59767402480649	2.50563702641142	2.41521006587548
AP000769.5	na	22.4599635782232	21.1142429912211	30.4882711034032	18.2749119077972	25.9198095946761	27.0001806974802	35.4180319717243	34.5227113151819	23.3987950004882	31.9041458701938
PRICKLE4	na	4.03817838307095	5.11980704110435	5.69606140238312	3.83259022107256	5.66019938437957	3.51158419475898	3.24037313783861	3.01179597079013	2.50563702641142	2.68789507331303
RNA5-8SN2	na	20.7293156997642	23.6543022984356	20.1615986328957	30.6607217685805	16.9025264374921	14.7096360158237	13.9411402441894	14.4566206597926	18.3875209476654	12.2318703336274
MYO19	na	81.9557917554685	90.0133516994161	83.9656821113886	56.0399472569025	89.7044012779603	121.071619514857	121.438635154114	122.805980708968	139.660353025978	136.926828734715
SNORA61	na	2.30753050461197	1.98442133376138	2.37677382257713	3.78585131593753	2.1469721802819	3.47256659259499	3.61716071200589	2.59767402480649	1.65757526362602	2.33730006375047
AL161772.1	na	12.922170825827	13.6528187762783	14.5065160895225	15.8444888407756	16.5902395749056	13.69517835956	15.1468604815247	14.8707426057763	14.3014051815175	15.7378204292531
TBC1D3C	na	24.036776089708	21.7492578180247	22.4973935964628	35.1476566615435	19.7911799164168	26.2198286542004	26.4504877065431	25.8637978991603	23.5144397863226	19.944960544004
GGNBP2	na	37.4204530164574	38.4977738749707	39.6675355216321	50.9454065971841	36.6546704960856	46.0017529513427	47.4752343450773	49.5440437194977	46.0651730240254	51.6932864099478
AC084123.1	na	0.961471043588321	1.46847178698342	1.35230234732837	0.7478224821605	1.01493230340599	1.40463367790359	1.31875650958548	1.43060308612531	1.07935133445415	1.0128300276252
MIR6862-2	na	0.884553360101255	0.992210666880689	1.18838691128857	0.888039197565594	1.40529088163907	1.20954566708365	1.39411402441894	1.46825053576019	1.61902700168123	1.67506504568783
AL354822.1	na	1.15376525230598	1.27002965360728	0.81957718019901	0.186955620540125	0.507466151702996	0.936422451935728	0.904290178001472	1.84472503210896	0.693868715006241	0.934920025500186
AC121338.2	na	2.9228719725085	2.14317504046229	2.08992180950748	1.495644964321	2.49829490069167	1.7167744952155	2.26072544500368	2.40943677663211	1.81176831140518	2.0256600552504
PMS2P2	na	6.34570888768292	8.37425802847301	5.40920938931347	7.99235277809035	5.50405595308634	5.30639389430246	5.87788615700957	5.76005979413613	5.31966014838118	4.40191512006338
AL451164.2	na	19.92168002315	22.2652073648027	20.0796409148758	40.8498030880173	26.036917168146	24.5420717611489	24.378156048623	27.2567535356507	29.9905477930475	29.3331158000683
MIR6819	na	0.999929885331854	0.793768533504551	0.532725167129357	0.280433430810188	0.975896445582684	0.780352043279774	0.904290178001472	0.978833690506793	0.925158286674988	0.740145020187647
MIR6892	na	1.49989482799778	1.66691392035956	1.47523892435822	0.607605766755407	1.71757774422552	2.69221454931522	2.26072544500368	1.99531483064846	2.27434745474268	1.67506504568783
AC138393.3	na	1.30760061928012	0.754080106829323	0.942513757228862	0.0934778102700626	0.663609582996225	1.56070408655955	1.54482905408585	1.92001993137871	1.04080307250936	0.70119001912514
SNORD22	na	1.92294208717664	1.30971808028251	1.59817550138807	0.327172335945219	1.09300401905261	1.95088010819943	1.80858035600294	1.99531483064846	1.19499612028853	1.40238003825028
DHRS11	na	15.1143248052084	15.2006674166122	14.7523892435822	29.1650768042595	15.5753072714996	16.1142696937273	15.2975755111916	17.6566538787571	17.4238143990456	16.4390104483783
ACACA	na	103.53120197359	108.547846956747	105.315667655573	59.779059667705	153.528028819068	142.843441522363	138.959257352893	141.81794277458	147.794036296329	153.404794184156
TMEM191B	na	8.38402750009016	7.50111264161801	7.58108891684085	15.1434052637501	5.97248624696603	5.61853471161437	6.93289136467795	6.55065623646854	6.63030105450408	6.58339517956381
AC007325.3	na	1.96140092892017	1.46847178698342	1.92600637346767	0.514127956485344	1.99082874898868	1.7167744952155	1.77090159858622	1.65648778393457	1.7346717875156	2.25939006162545
MIR6775	na	2.19215397938137	1.54784864033387	1.76209093742787	0.233694525675156	1.52239845510899	2.38007373200331	2.11001041533677	2.07060972991822	2.85257138391454	2.06461505631291
TBC1D3E	na	17.9987379359734	16.2722549368433	17.0881842071494	33.0911448356021	14.1700163898606	18.9625546516985	18.3118761045298	17.8072436772967	16.6913974220946	14.8029004037529
AC015871.3	na	5.80728510327346	4.48479221430071	5.85997683842293	3.22498445431716	4.7623746544435	4.95523547482656	4.14466331584008	4.25416180874106	4.24030881392703	4.32400511793836
ZNF426-DT	na	1.46143598625425	1.42878336030819	1.96698523247763	3.78585131593753	1.63950602857891	0.936422451935728	1.05500520766838	0.752948992697533	0.848061762785405	1.12969503081272
C11ORF98	na	24.7674940828351	24.0908749918631	26.0625543303285	91.0473872030409	28.4571403531911	20.9524523620619	22.7579694797037	24.1320152159559	22.7434745474268	21.7368905928793
MRM1	na	9.38395738542201	10.2396140822087	8.60556039208961	21.7335908877895	9.40764173541707	9.01306609988139	9.79647692834928	9.48715730798891	9.71416201008737	9.50502025925189
AC006127.1	na	1.92294208717664	1.38909493363296	1.39328120633832	1.16847262837578	0.975896445582684	0.936422451935728	1.16804147991857	1.65648778393457	1.27209264417811	1.59715504356282
GOLGA6L10	na	6.23033236245232	5.71513344123277	7.08934260872144	1.77607839513119	4.2158726449172	7.21825640033791	8.36468414651362	8.50832361748212	5.85933581560825	7.08981019337641
AC020765.3	na	6.49954425465705	6.35014826803641	7.25325804476124	2.2434674464815	5.66019938437957	5.34541149646645	6.8575338498445	6.81418838391267	6.9772354120072	6.5444401785013
AC005332.6	na	39.7279835210694	39.5693613952019	42.3311613572789	37.7182964439702	38.2941765246645	57.8240864070312	52.7879391408359	51.5017111005113	41.0538989712026	44.8761612240089
BACE1-AS	na	3.84588417435328	3.09569728066775	3.60613959287565	1.96303401567131	2.02986460681198	2.53614414065926	3.65483946942262	2.97414852115525	2.12015440696351	2.14252505843793
RN7SL3	na	11.0376875803939	11.9462164292435	14.2196640764528	8.55321963971072	7.92427913813139	10.417699777785	11.642736041769	9.97657415324231	11.7957681551061	11.4527703123773
AL136295.7	na	1.30760061928012	1.03189909355592	1.02447147524876	2.80433430810188	0.819753014289455	0.819369645443762	0.791253905751288	1.1294234890463	0.886610024730196	1.0128300276252
AC007325.4	na	19.5755504474582	18.7329373907074	18.8912540035872	53.9366965258261	18.3468531769545	14.5925832093318	16.1641869317763	14.0801461634439	15.9204321831987	16.8675154600659
H3C10	na	3.80742533260975	3.4528931207448	4.54865335010451	6.68366343430947	3.31804791498113	3.04337296879112	2.75054929142114	3.31297556786914	2.65983007419059	2.0256600552504
AC073508.3	na	4.23047259178861	4.08790794754844	4.0569070419851	4.25324036728785	4.33298021838712	4.21390103371078	4.55912964742409	3.3882704671389	3.89337445642391	3.0384900828756
MRPL45	na	64.6108541291352	60.7629812397734	65.7710687109706	62.9573052168871	54.3379140900438	52.6347453192207	53.3531205020869	52.0664228450344	54.4686941279899	55.394011510886
AC117503.2	na	3.88434301609682	4.52448064097594	3.68809731089555	1.58912277459106	4.05972921362397	4.01881302289083	5.04895349384155	4.25416180874106	4.31740533781661	4.59669012537591
AC055811.4	na	5.69190857804286	7.85830848169506	6.47465972357218	1.21521153351081	7.76813570683816	8.58387247607751	7.61110899817906	7.19066288026144	4.70288795726452	6.23280017000124
AC090616.6	na	0.923012201844788	1.11127594690637	1.76209093742787	1.44890605918597	1.56143431293229	1.63873929088752	1.95929538566986	1.54354543502994	1.07935133445415	1.32447003612526
CU638689.1	na	0.384588417435328	1.03189909355592	0.491746308119406	0.701083577025469	0.780717156466147	0.89740484977174	1.05500520766838	1.01648114014167	0.732416976951032	1.05178502868771
CU633906.2	na	1.23068293579305	1.30971808028251	1.39328120633832	2.10325073107641	1.79564945987214	1.63873929088752	1.46947153925239	2.07060972991822	1.61902700168123	1.86984005100037
CEP83-DT	na	0.884553360101255	1.27002965360728	0.737619462179109	0.794561387295532	0.74168129864284	1.56070408655955	0.979647692834928	0.56471174452315	0.578223929171867	0.35059500956257
AL031587.5	na	3.61513112389209	3.25445098736866	3.27830872079604	5.04780175458338	3.47419134627436	2.7702497536432	3.84323325650626	4.10357201020155	3.4693435750312	2.9995350818131
HEIH	na	24.4213645071433	22.9795990449568	21.1450912491345	26.7346537372379	19.1666061912439	22.3180684378015	21.6276067572019	25.5249708524464	26.9837833613538	25.5544806970051
AC091060.1	na	5.0381082684028	6.15170613466027	4.46669563208461	4.39345708269294	4.95755394356003	5.18934108781049	6.25467373117685	6.51300878683366	5.6665945058843	5.68743015512613
AP001148.1	na	0.653800309640058	1.11127594690637	1.39328120633832	0.701083577025469	1.17107573469922	1.05347525842769	1.46947153925239	0.941186240871916	0.616772191116658	0.70119001912514
FP671120.4	na	6.99950919732298	7.30267050824187	6.22878656951248	15.4238386945603	8.90017558371408	5.57951710945038	5.23734728092519	14.343678310888	4.47159838559577	4.24609511581335
AC080080.1	na	1.38451830276718	1.46847178698342	1.39328120633832	1.12173372324075	1.6004701707556	2.22400332334735	1.43179278183566	1.50589798539507	0.848061762785405	1.32447003612526
AGAP14P	na	4.76889637619807	4.08790794754844	5.57312482535327	2.2434674464815	5.23080494832319	4.09684822721881	4.33305710292372	3.5388602656784	3.39224705114162	3.77863510306325
AC007485.2	na	2.84595428902143	3.25445098736866	3.48320301584579	4.20650146215281	3.12286862586459	4.05783062505482	4.06930580100663	3.16238576932964	2.08160614501872	2.33730006375047
AC015813.5	na	2.11523629589431	1.82566762706047	2.33579496356718	1.21521153351081	2.18600803810521	1.7167744952155	1.84625911341967	1.6188403342997	1.61902700168123	1.20760503293774
AL807752.6	na	35.4975109292808	34.886127047525	30.6931653984529	109.883165972459	28.8865347892474	30.7068529030591	27.2417416122944	28.9508887692201	34.2694048689193	29.9563958170685
AC022400.6	na	16.3450077410015	18.137610990579	18.6453808495275	26.3607424961576	12.4914745034584	14.5535656071678	14.958466694441	11.3318823400979	13.106409061229	12.5435103421275
AC005839.1	na	1.92294208717664	0.912833813530234	1.63915436039802	1.07499481810572	1.24914745034584	1.91186250603545	2.33608295983714	1.99531483064846	1.42628569195727	1.63611004462533
AC243964.4	na	2.30753050461197	1.98442133376138	1.88502751445772	4.486934892963	1.52239845510899	3.70667220557892	3.42876692492225	2.97414852115525	2.89111964585934	3.35013009137567
AP001972.5	na	8.26865097485956	5.75482186790799	7.6220677758508	7.94561387295532	7.53392055989832	8.38878446525757	9.08058053743145	8.16949657076823	7.51691107923427	8.14159522206412
TSTD3	na	3.46129575691795	3.49258154742002	4.09788590099505	4.34671817755791	3.2009403415112	3.62863700125095	4.37073586034045	3.23768066859939	2.23579919279789	2.33730006375047
AC008894.3	na	0.923012201844788	0.992210666880689	1.22936577029852	0.794561387295532	0.936860587759377	0.975440054099717	0.979647692834928	0.56471174452315	0.809513500840614	0.818055022312663
AC015813.6	na	8.03789792439836	7.58048949496846	8.85143354614931	5.28149628025853	11.047147763996	7.02316838951796	7.08360639434487	6.66359858537317	4.70288795726452	4.94728513493848
AC009303.4	na	4.49968448399334	5.39762602783095	4.2208224780249	4.20650146215281	2.92768933674805	2.10695051685539	1.92161662825313	1.39295563649044	1.92741309723956	2.06461505631291
AC122688.3	na	1.84602440368958	1.42878336030819	2.04894295049753	1.40216715405094	2.1079363224586	1.56070408655955	2.48679798950405	1.69413523356945	1.92741309723956	1.12969503081272
AP003108.3	na	0.999929885331854	0.31750741340182	0.573704026139307	1.40216715405094	0.702645440819533	0.312140817311909	0.18839378708364	0.527064294888273	0.192741309723956	0.467460012750093
AL121753.2	na	1.92294208717664	1.19065280025683	1.59817550138807	2.14998963621144	1.13203987687591	1.52168648439556	1.2057202373353	1.20471838831605	1.11789959639894	0.857010023375171
Z97653.2	na	4.49968448399334	3.77040053414662	4.46669563208461	1.86955620540125	3.35708377280443	3.47256659259499	3.46644568233898	3.12473831969476	2.85257138391454	2.80476007650056
AC000123.2	na	1.57681251148485	1.54784864033387	1.02447147524876	0.607605766755407	0.975896445582684	1.79480969954348	1.73322284116949	1.80707758247408	1.07935133445415	1.12969503081272
AL078621.1	na	1.03838872707539	0.992210666880689	1.27034462930847	0.607605766755407	1.13203987687591	0.663299236787808	0.9419689354182	1.35530818685556	0.848061762785405	0.70119001912514
NDUFAF2P1	na	0.730717993127124	0.476261120102731	0.614682885149258	1.63586167972609	1.01493230340599	0.663299236787808	0.9419689354182	0.263532147444136	1.23354438223332	0.70119001912514
AC020910.6	na	2.88441313076496	3.69102368079616	3.27830872079604	2.33694525675156	2.6544383319849	2.26302092551134	2.90126432108806	2.40943677663211	1.88886483529477	2.14252505843793
AP000866.6	na	1.96140092892017	1.94473290708615	2.74558355366669	0.233694525675156	1.21011159252253	2.0679329146914	1.80858035600294	3.04944342042501	1.96596135918435	1.90879505206288
AC012513.3	na	0.846094518357722	0.635014826803641	1.02447147524876	0.186955620540125	1.0539681612293	1.24856326924764	1.16804147991857	0.978833690506793	0.809513500840614	0.857010023375171
AL158801.5	na	6.11495583722172	5.79451029458322	7.90891978892045	14.0216715405094	7.18259783948855	6.47692195922212	5.99092242925975	6.81418838391267	7.05433193589678	7.63518020825152
AL359183.1	na	0.730717993127124	0.833456960179779	0.737619462179109	0.888039197565594	0.702645440819533	0.858387247607751	0.678217633501104	1.28001328758581	1.3106409061229	0.895965024437678
AC007191.1	na	0.846094518357722	1.23034122693205	1.18838691128857	0.186955620540125	1.32721916599245	1.3656160757396	1.16804147991857	0.903538791237039	0.848061762785405	0.662235018062632
AL445363.3	na	21.1908218006866	15.8356822434158	21.8007529932937	71.9779139079482	16.7854188640222	19.3137130711744	18.9524149806142	19.1625518641522	19.1199379246164	19.2827255259413
WASH9P	na	55.7653205281226	60.8820465197991	52.0431509426372	79.0822274884729	42.9394436056381	66.6810820982567	65.0335353012726	65.4689149150505	73.8970181481646	67.4311068392009
AC090498.1	na	742.294104491927	743.284854773662	690.124964586577	1318.97190291058	672.783009584702	613.04456520059	569.476739596427	676.788202086177	677.601348465539	612.489481705809
AL928654.4	na	6.11495583722172	6.98516309484005	6.92542717268164	6.82388014971457	6.20670139390587	7.60843242197779	8.81682923551435	8.58361851675187	7.8252971747926	7.79100021250155
AC112484.4	na	0.461506100922394	1.07158752023114	0.77859832118906	1.68260058486113	1.17107573469922	0.89740484977174	0.37678757416728	0.903538791237039	0.655320453061449	0.779100021250155
AC007382.1	na	1.19222409404952	0.714391680154096	1.43426006534827	0.0934778102700626	0.897824729936069	1.28758087141163	1.05500520766838	1.58119288466482	0.732416976951032	1.40238003825028
AC093525.8	na	1.26914177753658	1.74629077371001	1.84404865544777	0.467389051350313	1.24914745034584	0.89740484977174	1.01732645025166	1.35530818685556	0.578223929171867	0.740145020187647
AC115618.3	na	1.84602440368958	1.46847178698342	1.63915436039802	3.22498445431716	1.87372117551875	1.52168648439556	1.39411402441894	1.16707093868118	1.77322004946039	1.12969503081272
AC008764.8	na	1.61527135322838	1.50816021365865	1.68013321940797	1.16847262837578	1.28818330816914	1.3656160757396	2.26072544500368	1.54354543502994	1.50338221584685	1.20760503293774
AC067930.5	na	0.423047259178861	1.07158752023114	0.860556039208961	1.35542824891591	0.936860587759377	0.741334441115785	0.791253905751288	0.489416845253396	0.424030881392703	0.584325015937616
AC131649.2	na	0.53842378440946	0.714391680154096	0.901534898218912	0.37391124108025	0.936860587759377	1.56070408655955	1.35643526700221	0.828243891967286	0.693868715006241	0.545370014875108
AL359922.3	na	1.80756556194604	1.50816021365865	2.41775268158708	6.16953547782413	2.26407975375183	1.3656160757396	1.46947153925239	2.03296228028334	0.770965238895823	1.63611004462533
AP006621.5	na	7.80714487393717	6.78672096146391	8.44164495604981	3.83259022107256	7.4168129864284	4.87720027049859	5.19966852350847	5.1577005999781	3.85482619447911	3.85654510518827
AC092919.2	na	0.499964942665927	1.19065280025683	1.22936577029852	1.12173372324075	0.780717156466147	0.819369645443762	0.75357514833456	0.865891341602163	0.770965238895823	0.779100021250155
AC022400.7	na	2.19215397938137	1.50816021365865	1.76209093742787	3.22498445431716	1.71757774422552	1.09249286059168	0.828932663168016	1.20471838831605	0.732416976951032	0.818055022312663
AC110285.6	na	21.3831160094043	21.5111272579733	18.8912540035872	16.452094607531	16.5902395749056	8.46681966958554	6.06627994409321	8.01890677222872	5.04982231476764	5.06415013812601
AC005609.5	na	1.49989482799778	1.11127594690637	0.942513757228862	0.467389051350313	1.17107573469922	0.89740484977174	0.56518136125092	0.489416845253396	0.308386095558329	0.311640008500062
KMT5AP1	na	0.999929885331854	1.19065280025683	1.14740805227861	0.186955620540125	1.24914745034584	0.975440054099717	0.56518136125092	1.58119288466482	1.27209264417811	1.24656003400025
AL022311.1	na	308.016863523954	321.476256069343	300.497973119967	562.876634541182	255.684868742663	271.406440652705	273.472421330612	275.240504280583	306.3815859372	268.750552330241
AC007342.8	na	0.576882626152992	0.31750741340182	0.491746308119406	0.0934778102700626	0.858788872112762	0.58526403245983	0.979647692834928	1.05412858977655	0.809513500840614	0.740145020187647
AC008764.9	na	0.846094518357722	1.50816021365865	1.02447147524876	0.0467389051350313	0.74168129864284	0.858387247607751	0.9419689354182	1.01648114014167	0.655320453061449	0.70119001912514
AC118344.2	na	2.49982471332963	2.26224032048797	2.70460469465673	0.654344671890438	1.87372117551875	3.35551378610303	3.20269438042188	3.95298221166205	2.12015440696351	2.0256600552504
AC013394.1	na	35.4975109292808	33.4573436872168	37.4136982760848	37.8585131593753	30.0576105239467	38.1592149163809	39.8264465894815	40.9980726523807	37.468910610337	42.0324461464459
AC120114.3	na	2.6921189220473	3.53226997409525	2.54068925861693	2.33694525675156	2.53733075851498	3.39453138826702	2.86358556367133	3.12473831969476	2.46708876446663	2.41521006587548
BCLAF1P2	na	30.8824499200569	32.3857561669857	37.0039096859853	10.0488646040317	35.9910609130894	35.5450355713937	37.1512548128938	39.5298221166205	35.0403701078152	39.5782810795079
AC018629.1	na	2.61520123856023	2.77818986726593	2.66362583564678	2.19672854134647	2.1469721802819	0.195088010819943	0.037678757416728	0	0.115644785834373	0
AC005538.2	na	15.5373720643873	15.9150590967662	15.9817550138807	20.5651182594138	15.1459128354433	14.2024071876919	14.2425703035232	13.8542614656346	15.6120460876404	14.7639454026904
AC073548.1	na	44.9583859981899	42.1491091290917	40.1183029707416	105.816881225711	35.8349174817962	33.8282610761782	33.0819490118872	32.5650439341683	36.4281075378276	32.6442908903815
AC006511.3	na	0.807635676614189	1.42878336030819	1.22936577029852	0.841300292430563	0.780717156466147	0.624281634623819	0.678217633501104	0.376474496348766	0.809513500840614	0.428505011687585
AC134407.3	na	6.73029730511825	8.69176544187483	7.7040254938707	7.85213606268525	6.01152210478933	6.00871073325426	4.63448716225755	5.45888019705711	4.85708100504368	5.14206014025102
CU634019.5	na	2.07677745415077	3.29413941404389	2.86852013069654	2.33694525675156	2.73251004763152	3.31649618393904	4.10698455842335	4.55534140582007	2.54418528835622	3.0384900828756
AC007342.9	na	0.884553360101255	0.754080106829323	0.77859832118906	1.96303401567131	1.13203987687591	0.975440054099717	1.6201865689193	1.39295563649044	1.34918916806769	1.05178502868771
AC104581.4	na	19.3832562387405	19.367952217511	19.3830003117066	18.2749119077972	24.0460884191573	24.5810893633129	22.6449332074535	26.0143876976998	21.5099301651935	24.3079206630048
AC012676.5	na	2.38444818809904	1.90504448041092	1.96698523247763	1.35542824891591	1.95179289116537	2.10695051685539	2.03465290050331	2.56002657517161	1.58047873973644	2.14252505843793
GATD3B	na	56.8421680969415	55.4447320652929	52.4119606737267	105.442969984631	55.8212766873295	47.3283514249183	47.0607680134933	48.3393253311816	48.725003098216	47.2913712898844
AL353763.2	na	4.38430795876274	4.48479221430071	5.32725167129357	5.88910204701394	4.13780092927058	5.18934108781049	4.709844677091	4.81887355326421	2.31289571668747	4.79146513068845
AC011481.3	na	2.88441313076496	3.21476256069343	3.77005502891545	7.05757467538972	2.38118732722175	2.22400332334735	2.44911923208732	2.37178932699723	2.46708876446663	2.68789507331303
AC126474.2	na	1.49989482799778	1.70660234703478	1.43426006534827	2.43042306702163	1.17107573469922	1.7167744952155	1.73322284116949	1.99531483064846	1.81176831140518	1.75297504781285
AC073857.1	na	1.34605946102365	1.07158752023114	1.68013321940797	4.11302365188275	1.09300401905261	1.63873929088752	1.6201865689193	1.35530818685556	1.23354438223332	1.5192450414378
AL662795.2	na	7.26872108952771	6.94547466816482	7.04836374971149	9.25430321673619	5.8163428156728	8.2717316587656	9.45736811159873	9.90127925397256	7.74820065090302	8.45323523056418
AC240565.1	na	5.76882626152992	4.36572693427503	4.138864760005	0.654344671890438	4.2158726449172	6.00871073325426	6.25467373117685	5.57182254596174	3.89337445642391	4.86937513281347
AC027290.2	na	12.1914528326999	10.0411719488326	10.1627570344677	2.75759540296685	10.539681612293	9.40324212152127	10.4370158044337	9.60009965689354	9.29013112869467	8.49219023162669
CU638689.4	na	2.11523629589431	2.85756672061638	2.99145670772639	4.67389051350313	2.73251004763152	3.08239057095511	3.42876692492225	3.16238576932964	2.46708876446663	3.0384900828756
AL049844.3	na	11.8453232570081	12.6606081093976	12.3346365619951	9.95538679376166	12.1791876408719	13.4610727465761	13.4136376403552	13.8542614656346	12.9907642753946	15.8546854324407
AC009078.3	na	0.384588417435328	0.436572693427503	0.327830872079604	0.607605766755407	0.351322720409766	1.09249286059168	1.58250781150258	1.92001993137871	1.38773743001248	1.5192450414378
AC022413.1	na	1.65373019497191	1.1509643735816	1.63915436039802	2.85107321323691	1.13203987687591	0.819369645443762	0.791253905751288	0.978833690506793	1.23354438223332	0.934920025500186
CU638689.5	na	0.692259151383591	0.595326400128413	0.983492616238813	0.701083577025469	0.546502009526303	1.13151046275567	0.602860118667648	1.28001328758581	0.848061762785405	0.857010023375171
AC104447.1	na	1.23068293579305	1.23034122693205	1.63915436039802	0.0934778102700626	0.819753014289455	1.09249286059168	1.13036272250184	1.54354543502994	0.501127405282285	1.24656003400025
AC022107.1	na	2.88441313076496	3.25445098736866	3.93397046495525	2.00977292080634	3.94262164015404	2.45810893633129	2.93894307850478	3.04944342042501	2.12015440696351	1.86984005100037
AC087163.3	na	5.19194363537693	5.00074176107867	4.09788590099505	4.6271516083681	6.32380896737579	5.8526403245983	5.50109858284229	5.87300214304076	6.05207712533221	6.50548517743879
AC005831.1	na	6.88413267209238	6.98516309484005	7.00738489070154	2.33694525675156	6.8703109769021	8.81797808906144	7.76182402784597	8.20714402040311	7.36271803145511	7.12876519443892
AC026401.3	na	5.1534847936334	5.15949546777958	6.35172314654233	11.6379873786228	3.82551406668412	5.18934108781049	6.40538876084376	6.2871240890244	6.24481843505617	6.93399018912638
AC022400.8	na	1.11530641056245	1.66691392035956	1.31132348831842	0	0.858788872112762	1.24856326924764	1.39411402441894	0.978833690506793	1.38773743001248	0.895965024437678
AC011498.7	na	1.11530641056245	0.873145386855006	0.860556039208961	1.44890605918597	1.6004701707556	0.702316838951796	0.828932663168016	1.01648114014167	0.308386095558329	0.623280017000124
AC124319.3	na	1.26914177753658	1.62722549368433	1.18838691128857	0	1.01493230340599	0.975440054099717	0.828932663168016	0.903538791237039	0.616772191116658	0.506415013812601
AC240565.2	na	14.7297363877731	11.3112016024399	13.6459600503135	5.32823518539357	12.6085820769283	17.6749737802869	17.6336584710287	15.4354543502994	10.4465789870384	11.1800853049397
AC131212.3	na	4.76889637619807	7.69955477499415	5.77801912040302	6.35649109836425	3.86454992450743	6.86709798086201	7.04592763692814	8.20714402040311	7.94094196062698	7.08981019337641
AC020917.4	na	1.19222409404952	1.03189909355592	0.81957718019901	0.981517007835657	0.780717156466147	0.819369645443762	1.2057202373353	0.941186240871916	0.732416976951032	0.895965024437678
AC000123.3	na	4.23047259178861	3.84977738749707	4.34375905505476	1.72933948999616	4.33298021838712	5.69656991594235	5.27502603834192	6.21182918975465	3.85482619447911	3.5059500956257
AC127496.7	na	0.884553360101255	1.27002965360728	0.942513757228862	1.02825591297069	1.0539681612293	1.56070408655955	1.24339899475202	1.43060308612531	1.19499612028853	1.16865003187523
AL132656.4	na	1.73064787845898	1.34940650695774	1.84404865544777	0.140216715405094	1.36625502381576	1.59972168872354	1.39411402441894	2.03296228028334	1.46483395390206	2.25939006162545
Z95331.1	na	16.1527135322838	17.5025961637754	13.8508543453633	7.6184415370101	15.497235555853	14.0073191768719	12.4339899475202	13.1389599225719	14.8025325867998	13.3615653644402
AC132872.4	na	2.03831861240724	1.46847178698342	2.08992180950748	1.02825591297069	1.21011159252253	0.936422451935728	1.01732645025166	1.99531483064846	1.04080307250936	1.44133503931279
AC096887.2	na	1.11530641056245	0.833456960179779	1.06545033425871	0.514127956485344	0.897824729936069	0.546246430295842	1.09268396508511	1.28001328758581	1.00225481056457	0.623280017000124
FP565260.6	na	19.1909620300229	17.5025961637754	17.0062264891295	14.909710738075	16.4731320014357	19.7819242971423	17.595979713612	17.8825385765664	17.6551039707143	19.1658605227538
FP236383.3	na	9.53779275239614	10.1999256555335	8.48262381505976	23.3694525675156	7.69006399119155	7.02316838951796	6.81985509242777	6.88948328318243	8.36497284201968	5.41474514768858
SNORA16A	na	1.15376525230598	0.754080106829323	0.983492616238813	0.514127956485344	0.975896445582684	0.936422451935728	0.866611420584744	0.941186240871916	0.539675667227076	0.779100021250155
AC068946.1	na	20.6139391745336	20.8364240044945	22.8662033275524	20.8455516902239	18.1907097456612	28.0146383537439	27.430135399378	27.6708754816343	25.3647563596726	25.9050757065677
AC006059.2	na	14.6912775460295	14.2084567497315	17.0062264891295	11.3575539478126	21.2355066558792	18.2212202105827	15.7120418427756	15.5107492495692	16.6913974220946	16.7116954558158
BTG3-AS1	na	1.46143598625425	0.635014826803641	0.901534898218912	0.654344671890438	0.780717156466147	2.26302092551134	1.6201865689193	1.54354543502994	1.85031657334998	1.28551503506276
AC009133.5	na	75.571624026042	73.3045240691453	61.3863307969059	65.0138170428285	64.0188068302241	60.6723713650024	55.9152760064244	61.3653429048489	69.5025162864584	60.9645766628246
AC245100.7	na	1.46143598625425	1.90504448041092	1.02447147524876	3.22498445431716	1.21011159252253	1.09249286059168	0.904290178001472	0.941186240871916	0.770965238895823	0.857010023375171
CCDC163	na	5.42269668583813	5.83419872125845	5.94193455644283	4.90758503917828	6.55802411431564	5.03327067915454	5.46341982542556	4.17886690947131	5.16546710060201	4.59669012537591
SH3PXD2A-AS1	na	14.5759010207989	12.3431006959958	13.6049811913036	15.1901441688852	17.9174587408981	6.67200997004206	6.93289136467795	5.57182254596174	7.90239369868218	6.97294519018889
LINC01232	na	3.76896649086622	4.16728480089889	5.36823053030352	2.94455102350697	4.72333879662019	4.09684822721881	3.84323325650626	4.06592456056668	1.92741309723956	2.29834506268796
AC243547.3	na	3.69204880737915	4.6038574943264	3.60613959287565	3.64563460053244	4.72333879662019	2.69221454931522	2.8259068062546	3.01179597079013	2.46708876446663	2.92162507968808
PAGR1	na	29.6517669842638	29.2106820329675	29.8735882182539	59.4518873317598	31.8142241259955	23.8787725243611	26.7519177658769	28.3485295750621	29.6050651735996	26.9958157363179
LINC00294	na	10.4992637959845	10.2793025088839	9.46611643129857	9.06734759619607	11.3203987687591	7.10120359384594	9.19361680968164	8.92244556346576	9.44432417647383	7.28458519868895
AC090114.3	na	4.65351985096747	5.83419872125845	5.65508254337317	0.514127956485344	3.94262164015404	8.6228900782415	8.40236290393035	9.6753945561633	7.63255586506865	5.45370014875109
GSEC	na	2.5767423968167	3.05600885399252	3.11439328475624	2.85107321323691	2.81058176327813	2.34105612983932	3.01430059333824	3.12473831969476	2.1587026689083	2.10357005737542
AC009133.6	na	25.6520474429364	25.7974773388979	25.8576600352788	54.2171299566363	28.3790686375444	21.1865579750459	22.6072544500368	24.1320152159559	23.7071810960466	22.9444956258171
MATR3	na	259.597181768847	267.738126351085	283.737619784897	234.208653631642	270.011028563817	289.861766476272	297.737541106985	310.817344185542	280.978281315583	306.458993358749
SNORD3D	na	0.499964942665927	0.555637973453186	1.02447147524876	1.54238386945603	0.234215146939844	0.546246430295842	0.56518136125092	0.67765409342778	0.732416976951032	2.29834506268796
LINC00921	na	1.03838872707539	1.34940650695774	1.55719664237812	0.7478224821605	0.74168129864284	1.05347525842769	0.715896390917832	0.67765409342778	0.616772191116658	0.662235018062632
AC009065.9	na	1.07684756881892	1.11127594690637	1.10642919326866	3.27172335945219	1.01493230340599	1.17052806491966	0.979647692834928	0.865891341602163	0.886610024730196	1.40238003825028
AC005154.5	na	22.1907516860184	24.6068245386411	22.2924993014131	30.6607217685805	26.5834191776723	34.569595517294	37.0382185406436	40.2074762100483	40.7069646136995	42.577816161321
NPTN-IT1	na	2.65366008030377	2.50037088053934	2.95047784871644	0	1.87372117551875	3.7847074099069	2.63751301917096	2.8988536218855	2.1972509308531	2.4931200680005
SLFNL1-AS1	na	1.19222409404952	0.555637973453186	1.14740805227861	0.607605766755407	1.13203987687591	1.52168648439556	1.46947153925239	1.24236583795093	1.3106409061229	0.934920025500186
LINC00997	na	3.38437807343089	3.41320469406957	3.11439328475624	3.45867897999231	3.63033477756758	2.73123215147921	2.86358556367133	2.93650107152038	1.61902700168123	1.90879505206288
AC024941.2	na	1.84602440368958	1.11127594690637	1.10642919326866	1.44890605918597	1.79564945987214	0.468211225967864	0.715896390917832	0.828243891967286	0.539675667227076	0.662235018062632
HELLPAR	na	0.692259151383591	0.595326400128413	0.532725167129357	1.40216715405094	0.546502009526303	1.13151046275567	0.828932663168016	1.46825053576019	0.616772191116658	0.584325015937616
AC120114.4	na	13.8836418694154	14.4862757364581	15.1211989746717	30.9878941045257	14.5603749680936	10.378682175621	11.7934510714359	12.8754277751278	12.6823781798363	13.4005203655027
RASSF1-AS1	na	1.03838872707539	0.793768533504551	0.655661744159208	1.72933948999616	1.40529088163907	0.624281634623819	0.339108816750552	0.263532147444136	0.578223929171867	0.35059500956257
SNHG4	na	31.036285287031	33.0604594204646	35.8974804927167	27.3889984091283	33.5708377280443	39.9540246159244	39.901804104315	35.0497756100702	29.6050651735996	31.9431008712564
BLACAT1	na	6.73029730511825	8.33456960179779	8.44164495604981	5.93584095214897	10.03221546059	8.93503089555341	8.36468414651362	7.49184247734045	9.86835505786653	10.206210278377
TGFB2-OT1	na	11.3838171560857	12.5018544026967	13.8918332043732	14.0684104456444	9.48571345106369	3.70667220557892	3.61716071200589	3.27532811823427	2.96821616974892	3.58386009775071
AC241585.2	na	1.46143598625425	1.34940650695774	1.35230234732837	2.33694525675156	0.936860587759377	0.819369645443762	1.05500520766838	0.941186240871916	1.04080307250936	0.779100021250155
AC006978.2	na	3.49975459866149	3.84977738749707	4.79452650416421	3.64563460053244	4.60623122315027	4.29193623803875	3.61716071200589	5.91064959267563	4.24030881392703	5.0251951370635
EBLN3P	na	58.9189455510923	60.3660969730211	68.1068636745378	26.4542203064277	58.5147508771377	70.1926662930156	71.9287479085338	67.9159991413175	61.2531882302731	67.0805118296384
LINC01012	na	2.99978965599556	3.41320469406957	4.54865335010451	3.69237350566747	2.77154590545482	3.82372501207089	4.82288094934119	4.70593120435958	4.54869490948536	4.09027511156331
AC241377.3	na	1.30760061928012	0.992210666880689	1.51621778336817	2.19672854134647	1.0539681612293	0.780352043279774	0.715896390917832	0.941186240871916	1.00225481056457	0.895965024437678
AC018638.8	na	2.42290702984257	3.37351626739434	3.03243556673634	0.0467389051350313	2.45925904286836	4.40898904453072	4.33305710292372	4.17886690947131	3.9319227183687	2.80476007650056
LINC01144	na	2.6921189220473	2.18286346713752	2.21285838653733	1.96303401567131	1.91275703334206	1.28758087141163	1.46947153925239	1.6188403342997	1.11789959639894	1.24656003400025
TMEM265	na	3.26900154820029	2.7385014405907	2.86852013069654	8.03909168322538	2.84961762110144	2.4190913341673	3.05197935075497	2.52237912553674	2.89111964585934	2.25939006162545
AC106886.6	na	206.600897846258	201.299700096754	195.633072913504	114.089667434611	189.011623580454	213.972530267314	199.471341764158	200.660906553893	194.977108916754	181.257619943849
AL137798.2	na	1.53835366974131	1.54784864033387	1.35230234732837	0.560866861620375	1.36625502381576	0.89740484977174	1.43179278183566	0.941186240871916	0.925158286674988	0.428505011687585
AC233280.19	na	0.769176834870657	1.70660234703478	0.860556039208961	0.420650146215281	0.780717156466147	1.32659847357562	1.43179278183566	0.941186240871916	0.655320453061449	1.20760503293774
AL132671.2	na	7.92252139916776	8.33456960179779	9.67101072634832	1.91629511053628	8.86113972589077	6.39888675489414	8.32700538909689	8.99774046273552	6.59175279255929	7.44040520293898
AC119427.1	na	0.999929885331854	1.1509643735816	1.18838691128857	0.981517007835657	1.09300401905261	0.975440054099717	0.904290178001472	1.01648114014167	0.886610024730196	1.09074002975022
AL157392.5	na	8.73015707578195	7.54080106829324	9.13828555921897	10.7032092759222	7.84620742248478	8.19369645443762	9.11825929484818	9.29892005981453	8.13368327035093	9.66084026350192
AC058822.1	na	22.883010837402	23.9321212851622	22.1695627243832	9.76843117322154	26.1930605994392	22.0839628248176	22.8333269945372	25.3743810539069	23.3216984765986	24.3079206630048
AC140479.4	na	75.9562124434773	68.7403550014941	69.582102598896	18.8357787694176	108.363541317501	22.7472620616054	24.6042285931234	21.9484631371331	29.0268412444277	27.2295457426929
AC010507.2	na	10.1146753785491	9.72366453543075	10.0807993164478	11.1238594221374	7.22163369731186	10.300646971293	11.3413059824351	8.43302871821237	8.86610024730196	7.40145020187647
AC016588.2	na	0.961471043588321	1.62722549368433	1.88502751445772	1.16847262837578	2.1469721802819	2.38007373200331	1.99697414308658	1.69413523356945	1.96596135918435	2.0256600552504
AC092299.1	na	20.1524330736112	19.1298216574597	14.4655372305125	31.9226722072264	12.5305103612817	18.1041674040907	17.3322284116949	17.2425319327735	15.3036599920821	14.2964853899403
WASH5P	na	25.2290001837575	27.5040796859327	28.8081378839952	3.78585131593753	18.0736021721913	38.8225141531687	39.2989439856473	39.9439440626041	32.2263469858454	35.3321859636945
LINC01002	na	41.6124667665025	32.5048214470114	38.4381697513336	20.3781626388736	32.0484392729353	46.5479993816385	46.4202291374089	43.4075094290128	34.886177060036	31.4366858574438
AC215522.2	na	0.653800309640058	0.912833813530234	1.06545033425871	0.0467389051350313	0.663609582996225	1.13151046275567	1.35643526700221	1.35530818685556	1.00225481056457	1.0128300276252
AL021920.3	na	1.53835366974131	1.5875370670091	1.39328120633832	0.514127956485344	1.44432673946237	0.858387247607751	1.28107775216875	0.941186240871916	0.925158286674988	0.506415013812601
AC140479.5	na	42.9969850692697	39.9662456619541	39.6675355216321	7.38474701133494	59.8029341853069	12.8758087141163	13.715067699689	12.9883701240324	16.421559588481	15.6988654281906
AL627171.2	na	131.952286022061	121.049701359444	129.247321317384	94.7397607087084	75.3392055989832	105.503596251425	130.745288236046	101.648114014167	128.057326180596	109.035047973959
PTMAP12	na	1.30760061928012	0.912833813530234	0.737619462179109	2.33694525675156	1.71757774422552	1.13151046275567	0.9419689354182	1.01648114014167	1.23354438223332	1.44133503931279
Z98883.1	na	12.345288199674	12.0652817092692	11.0642919326866	11.6847262837578	10.4225740388231	9.94948855181711	10.3616582896002	11.2189399911932	13.0293125373394	12.504555341065
AC004706.3	na	3.30746038994382	3.37351626739434	2.70460469465673	0.280433430810188	3.43515548845105	3.58961939908696	2.93894307850478	3.65180261458303	3.85482619447911	3.27222008925065
PRNCR1	na	4.38430795876274	6.07232928130982	5.40920938931347	6.7304023394445	5.07466151702996	5.61853471161437	7.15896390917832	5.45888019705711	5.04982231476764	6.5444401785013
PCBP2-OT1	na	137.567276916617	144.942134217931	125.559224006488	94.178893847088	115.038673005287	134.610727465761	132.064044745632	140.575576936629	164.2926924087	137.238468743215
AL031777.2	na	2.8074954472779	3.01632042731729	3.31928757980599	2.29020635161653	1.95179289116537	3.70667220557892	3.54180319717243	3.95298221166205	3.12240921752808	3.11640008500062
AC022596.2	na	1.15376525230598	1.66691392035956	1.31132348831842	4.06628474674772	1.48336259728568	0.58526403245983	0.791253905751288	1.28001328758581	1.07935133445415	1.09074002975022
AC008038.1	na	433.969570234025	428.396877532406	382.332754562838	764.368054578301	378.101318876555	333.795586512923	341.218827165889	363.448478775099	379.083607965076	373.227865179887
GTF2IP12	na	13.1529238762882	12.3034122693205	12.3756154210051	7.38474701133494	11.3984704844057	10.261629369129	8.25164787426344	9.78833690506793	5.93643233949784	6.81712518593886
AC010642.2	na	4.69197869271101	4.84198805437776	4.17984361901495	12.7129821967285	4.13780092927058	3.82372501207089	3.69251822683935	3.27532811823427	4.04756750420307	4.24609511581335
AC009403.2	na	0.576882626152992	1.11127594690637	1.02447147524876	1.21521153351081	0.897824729936069	1.05347525842769	1.13036272250184	1.54354543502994	0.848061762785405	0.934920025500186
AC068631.2	na	39.5356893123517	45.5623138231612	43.6424848455973	90.1593480054753	49.1851808573673	47.0552282097703	56.4427786102586	59.5582653223749	63.3347943752919	69.0282618827637
IQCJ-SCHIP1	na	6.73029730511825	7.50111264161801	7.99087750694035	9.25430321673619	8.27560185854116	9.16913650853734	10.0225494728497	9.86363180433768	9.82980679592174	10.8294902953772
AC116353.5	na	2.9228719725085	2.7385014405907	2.54068925861693	1.68260058486113	2.38118732722175	2.96533776446314	2.75054929142114	1.88237248174383	2.38999224057705	2.9995350818131
AC104452.1	na	14.652818704286	14.5656525898085	16.59643789903	13.9749326353744	10.2273947497065	10.6127877886049	11.2282697101849	9.14833026127502	6.20627017311137	7.86891021462657
LSP1P5	na	16.3450077410015	15.0419137099112	15.2851144107115	32.5770168791168	14.9507335463267	10.456717379949	12.3586324326868	12.4613058291442	12.1041542506644	12.73828534744
AC001226.2	na	2.76903660553436	2.81787829394116	2.70460469465673	2.991289928642	3.47419134627436	2.26302092551134	2.1476891727535	2.29649442772748	2.00450962112914	1.83088504993786
AC068547.1	na	16.5373019497191	16.4706970702194	18.9322328625971	20.4249015440087	21.469721802819	21.4596811901938	23.0217207816208	20.3296228028334	20.7775131882424	24.2300106608798
KBTBD11-OT1	na	66.6491727415424	62.3902067334577	71.3032146773139	28.8379044683143	60.7397947730663	79.322785199389	81.047007203382	86.8150188580255	88.6610024730196	92.1675325138933
RN7SK	na	2.76903660553436	3.81008896082185	3.19635100277614	7.52496372674003	7.9633149959547	2.0679329146914	1.8839378708364	2.10825717955309	2.1587026689083	1.55820004250031
AC019117.3	na	16.383466582745	15.9547475234415	17.375036220219	0.888039197565594	16.512167859259	43.8948024344873	41.8987782474016	41.1110150012853	31.185543913336	33.5402559148192
AC068205.2	na	15.806583956592	16.1135012301424	18.3995076954678	2.2434674464815	20.1034667790033	18.5723786300586	17.7090159858622	19.237846763422	19.0813896626716	20.8409255684416
AL021368.4	na	3.34591923168736	3.33382784071911	3.07341442574629	0.934778102700625	2.42022318504506	2.80926735580719	3.0896581081717	3.20003321896451	2.31289571668747	2.76580507543805
AC000095.2	na	0.769176834870657	0.912833813530234	0.983492616238813	0.888039197565594	1.09300401905261	0.858387247607751	1.73322284116949	1.39295563649044	0.925158286674988	1.12969503081272
AL590627.3	na	12.4222058831611	13.4543766429021	11.9658268309056	12.3390709556483	12.062080067402	12.8758087141163	12.0195236159362	11.1059976422886	16.0746252309779	14.9197654069405
AC087280.2	na	1.23068293579305	0.912833813530234	0.532725167129357	0.841300292430563	1.52239845510899	1.09249286059168	1.13036272250184	1.46825053576019	1.00225481056457	1.36342503718777
MIR1244-3	na	0.884553360101255	0.714391680154096	0.491746308119406	3.03802883377703	0.897824729936069	0.741334441115785	1.09268396508511	0.752948992697533	0.424030881392703	0.506415013812601
FAM95C	na	3.61513112389209	3.4528931207448	4.63061106812441	4.90758503917828	3.04479691021797	4.05783062505482	5.31270479575865	5.12005315034322	2.89111964585934	4.32400511793836
ZNF511-PRAP1	na	30.5747791861086	33.1795247004902	30.1604402313236	54.9182135336617	36.6156346382623	34.2574546999821	33.3080215563876	34.7109485633563	41.8248642100984	35.9165109796322
MIR1244-2	na	148.835717547472	147.958454645248	171.455546097633	577.833084184392	204.196572273721	194.65881719614	201.995818511079	174.721813755463	187.807132195022	215.693840883105
AC020915.4	na	18.7294559291005	19.0901332307845	19.5469157477464	19.5368623464431	19.7911799164168	20.3281707274381	20.5726015495335	21.7225784393238	21.8954127846414	19.5164555323164
TCAF2C	na	1.34605946102365	1.19065280025683	1.27034462930847	0.7478224821605	1.6004701707556	0.975440054099717	1.39411402441894	1.35530818685556	0.886610024730196	0.934920025500186
ABBA01000935.2	na	1.34605946102365	1.19065280025683	0.77859832118906	0.560866861620375	1.17107573469922	1.09249286059168	1.01732645025166	1.1294234890463	0.925158286674988	1.5192450414378
AC007161.3	na	5.23040247712047	4.24666165424935	4.99942079921396	2.14998963621144	4.80141051226681	3.7847074099069	4.78520219192446	3.80239241312254	5.01127405282285	4.12923011262582
AC098484.3	na	7.03796803906651	7.58048949496846	7.21227918575129	15.8444888407756	7.53392055989832	6.86709798086201	7.91253905751288	9.1859777109099	7.94094196062698	5.76534015725115
AP000547.3	na	0.884553360101255	1.27002965360728	0.122936577029852	5.88910204701394	1.6004701707556	0.58526403245983	0.75357514833456	0.640006643792903	0.655320453061449	1.12969503081272
AC068587.4	na	18.9986678213052	17.6613498704763	19.3420214526966	17.5738283307718	20.2596102102965	24.7761773741328	30.1053271759657	26.2026249458741	18.464617471555	20.022870546129
MIR555	na	1.07684756881892	1.42878336030819	1.02447147524876	0	0.975896445582684	0.858387247607751	1.13036272250184	1.09177603941142	0.655320453061449	1.09074002975022
AP003392.11	na	2.84595428902143	3.1750741340182	2.21285838653733	4.34671817755791	3.63033477756758	3.16042577528308	3.61716071200589	2.8988536218855	3.00676443169371	2.96058008075059
MIR614	na	2.76903660553436	3.05600885399252	1.76209093742787	1.16847262837578	3.1619044836879	1.48266888223157	1.35643526700221	1.69413523356945	1.92741309723956	2.29834506268796
AC118553.2	na	33.3822746333865	36.1561567011323	36.6350999548958	21.2194629313042	35.7178099083262	42.4121335522557	41.4089544009841	40.1321813107785	39.9745476367484	45.8500362505716
MIR6850	na	6.19187352070879	6.50890197473732	6.26976542852243	10.3292980348419	6.16766553608256	6.28183394840218	5.68949236992593	5.1577005999781	7.59400760312386	5.80429515831366
AC131160.1	na	34.6129575691795	32.9810825671141	32.9470026440002	60.8073155806757	36.3033477756758	32.3846097961106	36.9251822683935	32.9415184305171	38.8180997784047	41.6818511368833
MIR1178	na	2.84595428902143	3.25445098736866	3.40124529782589	0.140216715405094	1.63950602857891	2.02891531252741	2.52447674692078	2.8988536218855	2.27434745474268	2.33730006375047
AL137798.3	na	2.99978965599556	3.37351626739434	3.11439328475624	0.981517007835657	2.42022318504506	3.35551378610303	3.35340941008879	4.06592456056668	3.23805400336246	2.68789507331303
MIR632	na	1.49989482799778	1.03189909355592	0.860556039208961	0.140216715405094	1.28818330816914	1.75579209737949	1.39411402441894	1.31766073722068	1.34918916806769	1.48029004037529
AC116366.2	na	89.7629366294056	91.5215119130747	105.110773360523	116.800523932443	110.23726249302	96.9977589796759	98.7937019466608	108.048180452096	79.6792574398833	94.8164725861439
MIR936	na	10.7684756881892	12.0652817092692	11.8019113948658	0.7478224821605	12.7647255082215	8.03762604578167	7.12128515176159	7.60478482624508	11.1404477020446	11.5696353155648
MIR6861	na	1.23068293579305	1.11127594690637	0.573704026139307	0.0934778102700626	0.780717156466147	1.13151046275567	0.75357514833456	1.09177603941142	0.732416976951032	0.662235018062632
MIR4426	na	0.961471043588321	0.873145386855006	0.901534898218912	2.10325073107641	0.858788872112762	1.05347525842769	0.75357514833456	0.978833690506793	1.07935133445415	0.740145020187647
MIR1182	na	2.07677745415077	2.3019287471632	1.92600637346767	0.794561387295532	1.36625502381576	1.7167744952155	1.24339899475202	2.14590462918797	2.54418528835622	1.9867050541879
MIR3198-2	na	3.23054270645676	3.4528931207448	2.49971039960698	14.1151493507794	4.37201607621042	2.61417934498724	2.22304668758695	2.18355207882285	2.38999224057705	1.90879505206288
MIR636	na	18.9986678213052	20.9158008578449	19.5059368887364	14.6760162123998	19.4398571960071	17.6359561781229	16.3149019614432	14.946037505046	18.271876161831	15.6209554260656
AC007326.4	na	8.69169823403842	8.73145386855006	8.0318563659503	19.5368623464431	7.53392055989832	6.08674593758223	7.49807272592887	7.34125267880095	7.20852498367594	7.75204521143904
MIR6875	na	2.9228719725085	2.81787829394116	3.11439328475624	2.85107321323691	3.2009403415112	3.23846097961106	2.11001041533677	3.99062966129692	2.73692659808017	3.19431008712564
MIR639	na	2.9228719725085	2.34161717383843	1.84404865544777	1.495644964321	1.63950602857891	2.30203852767533	2.03465290050331	1.65648778393457	3.00676443169371	2.76580507543805
MIR22	na	1.07684756881892	1.23034122693205	0.573704026139307	0.0934778102700626	0.897824729936069	0.975440054099717	0.9419689354182	0.602359194158026	0.770965238895823	0.973875026562694
AL137002.2	na	3.84588417435328	3.37351626739434	4.26180133703485	1.16847262837578	2.06890046463529	2.57516174282325	2.67519177658769	2.748263823346	2.31289571668747	2.22043506056294
MIR4751	na	8.88399244275609	8.9298960019262	8.52360267406971	8.17930839863047	6.40188068302241	13.1879495314282	9.11825929484818	12.0848313327954	11.6030268453821	12.0760503293774
MIR4721	na	15.4219955391567	17.7010382971515	15.6129452827912	34.5400508947881	19.6350364851236	20.718346749078	20.5726015495335	23.1531815254491	20.5076753546289	21.8148005950043
MIR7703	na	5.80728510327346	6.42952512138686	5.81899797941297	23.2759747572456	6.63609582996225	4.76014746400662	5.19966852350847	5.34593784815248	5.04982231476764	4.90833013387598
MIR4260	na	14.1528537616201	15.2403558432874	10.9413553556568	11.5445095683527	10.5787174701163	11.2760870253927	11.7180935566024	11.0307027430189	21.2015440696351	21.4252505843793
MIR3916	na	2.03831861240724	1.62722549368433	1.72111207841792	0.186955620540125	1.44432673946237	2.0679329146914	1.50715029666912	1.50589798539507	1.54193047779165	1.5192450414378
BX664615.2	na	0.884553360101255	1.07158752023114	0.81957718019901	0.794561387295532	0.74168129864284	0.663299236787808	0.9419689354182	0.903538791237039	1.42628569195727	1.16865003187523
TPTEP2-CSNK1E	na	104.761884909383	112.754820184321	100.562120010419	95.674538811409	97.7848238473849	102.03102965883	102.297826386417	101.949293611246	110.517866995716	103.152842813521
MIR5010	na	3.26900154820029	3.33382784071911	3.19635100277614	1.495644964321	3.04479691021797	2.7702497536432	2.75054929142114	2.82355872261575	2.89111964585934	2.88267007862557
AL117339.4	na	4.84581405968514	4.76261120102731	5.40920938931347	0.888039197565594	5.38694837961642	5.69656991594235	6.36771000342703	5.38358529778736	5.6665945058843	5.99907016362619
MIR3658	na	3.07670733948263	3.21476256069343	4.138864760005	6.44996890863432	4.17683678709389	5.34541149646645	5.6518136125092	5.12005315034322	5.47385319616034	5.80429515831366
MIR3917	na	17.1141845758721	19.8442133376138	15.1621778336817	19.2096900104979	13.1160482286313	11.7442982513606	10.2109432599333	12.6118956276837	11.1789959639894	11.4527703123773
MIR4709	na	27.9980367892919	25.5990352055218	28.2344338578559	64.6866447068833	21.1964707980559	16.7385513283511	16.4656169911101	15.5107492495692	17.1925248273769	16.7896054579408
MIR3610	na	3.88434301609682	4.40541536095026	2.78656241267664	0.0467389051350313	2.1469721802819	3.39453138826702	2.75054929142114	3.35062301750402	3.70063314669995	3.31117509031316
MIR1248	na	0.884553360101255	1.1509643735816	1.02447147524876	0.0934778102700626	0.546502009526303	0.702316838951796	1.31875650958548	1.01648114014167	0.462579143337494	0.895965024437678
MIR6838	na	1.76910672020251	1.90504448041092	1.80306979643782	1.26195043864584	1.95179289116537	2.02891531252741	1.84625911341967	1.95766738101359	2.00450962112914	2.0256600552504
MIR4442	na	1.03838872707539	1.38909493363296	0.737619462179109	0	0.702645440819533	0.741334441115785	0.979647692834928	1.7694301328392	0.693868715006241	1.16865003187523
AC084337.2	na	6.53800309640058	5.87388714793368	4.91746308119406	5.51519080593369	5.23080494832319	5.57951710945038	5.57645609767575	4.70593120435958	6.47610800672491	6.31071017212626
MIRLET7A3	na	1.26914177753658	1.30971808028251	1.39328120633832	2.991289928642	0.936860587759377	0.58526403245983	0.56518136125092	0.602359194158026	0.424030881392703	0.662235018062632
MIR6084	na	2.4613658715861	2.57974773388979	2.37677382257713	0.654344671890438	2.45925904286836	1.13151046275567	1.24339899475202	1.31766073722068	0.963706548619779	0.895965024437678
MIR6511B1	na	1.11530641056245	1.50816021365865	0.942513757228862	0.0467389051350313	1.01493230340599	1.56070408655955	1.35643526700221	1.69413523356945	1.58047873973644	1.5192450414378
MIR6840	na	1.03838872707539	0.873145386855006	0.655661744159208	0.186955620540125	0.546502009526303	0.468211225967864	1.24339899475202	0.376474496348766	0.963706548619779	0.506415013812601
MIR4697	na	1.99985977066371	2.3019287471632	2.21285838653733	2.29020635161653	2.22504389592852	2.10695051685539	1.84625911341967	1.65648778393457	1.23354438223332	1.09074002975022
HSPA14	na	18.3833263534087	18.3757415506304	21.6368375572539	10.3292980348419	22.3675465327551	21.4206635880298	20.7609953366171	19.9907957561195	23.2446019527091	22.9834506268796
MIR6805	na	94.8010448978084	90.7674318062454	61.4682885149258	338.576628798167	66.2048148683293	58.526403245983	52.7125816260025	62.6830036420696	71.8539602650907	68.3660268647011
MIR4761	na	6.92259151383591	8.13612746842165	6.76151173664184	10.3292980348419	7.76813570683816	5.5014819051224	6.63146130534413	6.47536133719878	8.63481067563322	7.518315205064
AC073111.3	na	1.65373019497191	1.54784864033387	1.59817550138807	2.991289928642	1.01493230340599	1.32659847357562	1.54482905408585	1.95766738101359	1.19499612028853	0.973875026562694
AC006460.2	na	1.69218903671544	1.98442133376138	1.31132348831842	2.57063978242672	1.40529088163907	1.83382730170747	1.39411402441894	1.58119288466482	1.04080307250936	0.818055022312663
MIR4315-1	na	1.03838872707539	1.07158752023114	0.655661744159208	0.0934778102700626	0.390358578233074	0.702316838951796	0.715896390917832	0.67765409342778	0.963706548619779	0.740145020187647
AP001273.2	na	26.4212242778071	24.3290055519145	28.7671590249853	13.6944992045642	27.1299211871986	26.6880398801683	28.4474618496297	28.1226448772529	25.5960459313413	25.9440307076302
MIR1199	na	0.999929885331854	1.19065280025683	0.901534898218912	2.57063978242672	0.936860587759377	0.780352043279774	1.05500520766838	0.865891341602163	1.27209264417811	0.895965024437678
MIR7109	na	1.19222409404952	1.07158752023114	0.614682885149258	0.233694525675156	1.21011159252253	0.975440054099717	0.640538876084376	0.865891341602163	0.963706548619779	1.09074002975022
MIR611	na	3.38437807343089	3.73071210747139	3.15537214376619	5.42171299566363	3.82551406668412	2.49712653849528	2.48679798950405	3.23768066859939	3.4693435750312	2.22043506056294
MIR6800	na	6.42262657116998	5.87388714793368	4.91746308119406	7.94561387295532	4.84044637009011	4.4870242488587	4.52145089000736	4.93181590216884	7.09288019784157	4.71355512856344
AL772307.1	na	1.49989482799778	1.54784864033387	1.68013321940797	1.30868934378088	2.26407975375183	1.40463367790359	1.99697414308658	1.31766073722068	2.12015440696351	1.67506504568783
MIR4707	na	7.88406255742423	7.50111264161801	7.6220677758508	4.39345708269294	6.63609582996225	6.35986915273016	6.14163745892667	6.58830368610341	6.70739757839366	6.5444401785013
MIR6717	na	3.26900154820029	3.29413941404389	4.2208224780249	0.607605766755407	2.96672519457136	2.53614414065926	2.07233165792004	2.33414187736235	2.1972509308531	2.10357005737542
MIR1825	na	2.76903660553436	2.3019287471632	1.92600637346767	2.89781211837194	2.73251004763152	2.26302092551134	2.52447674692078	2.86120617225063	2.1972509308531	2.76580507543805
AP000356.3	na	2.30753050461197	1.70660234703478	1.47523892435822	4.67389051350313	1.83468531769545	1.87284490387146	1.35643526700221	1.46825053576019	1.58047873973644	1.9867050541879
MIR6789	na	4.65351985096747	6.15170613466027	4.50767449109456	8.59995854484576	4.48912364968035	4.33095384020274	5.46341982542556	4.55534140582007	6.12917364922179	6.58339517956381
MIR3654	na	62.4956178332409	59.4929515861661	57.7801912040302	143.254744238871	54.8844160995701	49.8644955655775	54.4081257097553	52.8193718377319	55.5094972004993	55.160281504511
MIR3618	na	1.30760061928012	1.50816021365865	1.88502751445772	0.0467389051350313	1.24914745034584	1.67775689305151	1.50715029666912	1.80707758247408	2.08160614501872	2.37625506481297
MIR4700	na	5.07656711014633	5.11980704110435	4.17984361901495	12.3858098607833	3.98165749797735	3.66765460341494	3.65483946942262	3.35062301750402	3.85482619447911	3.62281509881322
MIR922	na	0.653800309640058	1.70660234703478	0.655661744159208	0.233694525675156	0.702645440819533	1.3656160757396	1.31875650958548	1.28001328758581	1.04080307250936	0.934920025500186
MIR3605	na	3.76896649086622	5.08011861442913	5.45018824832342	1.40216715405094	4.13780092927058	4.4870242488587	3.50412443975571	4.93181590216884	5.70514276782909	4.75251012962595
MIR3940	na	36.882029232048	43.4985156360494	39.3397046495525	8.83365307052091	40.4801845627697	40.2661654332363	38.3946538076458	41.2616047998248	44.6774355940129	37.6305310263825
MIR4523	na	1.03838872707539	1.27002965360728	1.18838691128857	0	0.624573725172918	1.05347525842769	1.28107775216875	1.1294234890463	1.00225481056457	0.779100021250155
MIR3620	na	2.42290702984257	2.10348661378706	1.96698523247763	0.794561387295532	2.88865347892474	2.26302092551134	2.86358556367133	2.29649442772748	2.81402312196975	2.84371507756307
MIR6513	na	3.92280185784035	2.85756672061638	2.86852013069654	0.654344671890438	3.51322720409766	3.62863700125095	3.31573065267207	3.57650771531328	3.35369878919683	3.66177009987573
MIR4763	na	6.23033236245232	7.02485152151528	5.90095569743288	23.1357580418405	6.08959382043595	3.433548990431	3.95626952875644	3.23768066859939	4.08611576614786	2.45416506693799
MIR5090	na	2.30753050461197	2.46068245386411	2.00796409148758	1.44890605918597	2.53733075851498	2.45810893633129	1.77090159858622	2.14590462918797	3.31515052725204	2.37625506481297
MIR6506	na	1.84602440368958	2.34161717383843	2.58166811762688	0	1.24914745034584	2.14596811901938	2.41144047467059	2.40943677663211	2.04305788307393	2.22043506056294
MIR3615	na	1.38451830276718	1.1509643735816	0.655661744159208	0.888039197565594	1.21011159252253	1.13151046275567	0.828932663168016	1.35530818685556	1.85031657334998	1.71402004675034
MIR671	na	7.99943908265483	7.10422837486573	6.96640603169159	22.9488024213004	6.94838269254871	7.53039721764982	7.95021781492961	7.00242563208706	7.32416976951032	7.0508551923139
SCO2	na	21.9215397938137	19.7648364842633	17.2930785021991	58.9844982804095	22.4065823905784	18.9235370495345	17.4829434413618	16.9037048860596	19.3126792343404	19.9060055429415
MIR6852	na	5.1534847936334	5.79451029458322	6.67955401862194	0.186955620540125	4.48912364968035	6.82808037869802	5.87788615700957	6.2871240890244	6.01352886338742	5.10310513918852
MIR1909	na	4.96119058491574	5.31824917448049	4.58963220911446	8.78691416538588	4.09876507144727	3.70667220557892	5.61413485509247	4.59298885545495	4.81853274309889	4.16818511368833
MIR937	na	3.99971954132741	5.19918389445481	3.52418187485575	0.934778102700625	3.39611963062774	4.05783062505482	3.80555449908953	3.68945006421791	4.43305012365098	4.09027511156331
MIR6848	na	3.34591923168736	3.01632042731729	2.41775268158708	8.08583058836041	2.88865347892474	3.433548990431	2.93894307850478	2.82355872261575	2.96821616974892	3.66177009987573
MIR4444-1	na	15.5373720643873	16.0341243767919	14.096727499423	3.92606803134263	16.5902395749056	17.089709747827	19.1408087676978	18.3719554218198	16.4601078504258	16.6727404547533
MIR4657	na	1.34605946102365	1.27002965360728	2.41775268158708	0.514127956485344	1.75661360204883	2.61417934498724	2.41144047467059	2.22119952845772	1.07935133445415	1.63611004462533
MIR1181	na	9.53779275239614	11.0333826157133	9.99884159842793	8.59995854484576	11.1252194796426	10.183594164801	9.6834406560991	11.3318823400979	12.2197990364988	11.2969503081272
MIR4321	na	1.46143598625425	1.54784864033387	1.39328120633832	2.38368416188659	0.663609582996225	1.05347525842769	1.13036272250184	1.24236583795093	0.655320453061449	0.895965024437678
MIR4800	na	1.30760061928012	1.78597920038524	1.59817550138807	0.0467389051350313	1.24914745034584	0.624281634623819	0.602860118667648	0.489416845253396	0.269837833613538	0.272685007437554
AC004922.1	na	175.410777192253	171.969952783761	165.9643789903	245.145557433239	192.524850784552	139.214804521112	147.550014043907	145.130918342449	152.920955134986	146.198118987592
C2ORF81	na	9.30703970193495	9.68397610875552	8.15479294298015	16.9194836588813	8.74403215242085	5.11130588348252	4.52145089000736	5.12005315034322	4.74143621920931	3.46699509456319
MIR939	na	6.65337962163118	5.95326400128413	5.28627281228362	12.2923320505132	4.29394436056381	5.34541149646645	6.21699497376012	6.17418174011977	6.12917364922179	5.29788014450105
MIR3655	na	12.9990885093141	13.8115724829792	12.457573139025	2.19672854134647	11.9059366361087	9.87145334748914	9.57040438384892	11.7083568364466	10.9477063923207	10.9463552985647
MIR4741	na	0.730717993127124	1.27002965360728	0.901534898218912	0	0.858788872112762	1.91186250603545	1.13036272250184	1.69413523356945	1.85031657334998	2.29834506268796
MIR2277	na	1.42297714451071	1.07158752023114	1.59817550138807	0.0934778102700626	1.32721916599245	0.624281634623819	0.678217633501104	0.752948992697533	0.925158286674988	0.857010023375171
AC013271.1	na	6.42262657116998	6.54859040141255	6.96640603169159	1.26195043864584	6.12862967825926	8.6228900782415	8.44004166134708	7.90596442332409	9.40577591452904	9.34920025500186
MIR6125	na	0.461506100922394	1.1509643735816	1.63915436039802	0.0467389051350313	1.0539681612293	0.858387247607751	1.31875650958548	1.05412858977655	1.42628569195727	0.973875026562694
MIR5047	na	18.1525733029475	17.1057118970231	23.153055340622	5.09454065971841	13.7406219538042	16.5824809196952	20.7609953366171	18.6731350188988	14.5326947531863	15.3872254196906
MIR1244-1	na	314.477948936868	314.967354094606	361.884303916873	1186.70080137844	424.788204833231	403.129865558331	424.752632358775	375.119188161911	390.609538286569	448.956387245402
MIR8072	na	1.46143598625425	1.19065280025683	1.02447147524876	0	1.83468531769545	1.20954566708365	0.866611420584744	1.24236583795093	1.07935133445415	1.12969503081272
MIR4647	na	2.26907166286844	1.54784864033387	2.13090066851743	7.24453029592985	2.30311561157513	1.24856326924764	1.05500520766838	1.16707093868118	1.7346717875156	1.59715504356282
AL022238.3	na	83.0710981660309	86.2429511652695	78.2286418499956	109.649471446783	80.8042256942462	88.0237104819585	88.1306135977268	89.6762250302762	95.2142070036341	89.5575474427053
MIR6869	na	0.576882626152992	0.873145386855006	0.942513757228862	0.467389051350313	1.13203987687591	0.624281634623819	0.602860118667648	0.45176939561852	1.11789959639894	0.623280017000124
MIR6501	na	5.19194363537693	5.08011861442913	4.50767449109456	0.327172335945219	4.05972921362397	4.68211225967864	4.0316270435899	4.89416845253396	3.97047098031349	3.38908509243817
MIR1304	na	1.11530641056245	1.38909493363296	1.47523892435822	0.794561387295532	0.936860587759377	1.83382730170747	1.80858035600294	1.01648114014167	1.54193047779165	1.09074002975022
MIR24-1	na	8.53786286706429	6.94547466816482	6.39270200555228	3.92606803134263	4.29394436056381	1.56070408655955	1.8839378708364	1.73178268320433	1.42628569195727	1.59715504356282
AC027644.4	na	34.9590871448713	35.9974029944314	34.9139878764778	26.4542203064277	41.5731885818223	34.2574546999821	35.1542806698072	34.786243462626	34.7705322742016	38.5264960508202
MIR1306	na	4.42276680050628	4.80229962770253	5.12235737624382	0.327172335945219	3.43515548845105	4.40898904453072	3.80555449908953	3.95298221166205	4.04756750420307	3.85654510518827
MIR6721	na	6.76875614686178	5.23887232113004	5.81899797941297	3.1315066440471	5.93345038914272	4.8381826683346	4.10698455842335	4.17886690947131	4.81853274309889	3.5059500956257
CR769775.2	na	0.884553360101255	0.595326400128413	0.491746308119406	0.0467389051350313	0.624573725172918	1.40463367790359	1.58250781150258	1.28001328758581	0.539675667227076	0.895965024437678
MIR1292	na	4.26893143353214	4.3260385075998	3.07341442574629	1.495644964321	4.02069335580066	3.04337296879112	3.0896581081717	4.29180925837594	4.47159838559577	3.97341010837579
MIR4680	na	1.03838872707539	1.38909493363296	1.10642919326866	1.44890605918597	1.32721916599245	1.56070408655955	1.43179278183566	1.46825053576019	1.38773743001248	1.5192450414378
THSD8	na	33.6899453673348	32.8223288604132	30.6931653984529	94.225632752223	40.9095789988261	25.8296526325605	27.1663840974609	28.7250040714109	36.1197214422693	32.2547408797564
MIR564	na	0.999929885331854	1.07158752023114	0.696640603169159	0.37391124108025	0.312286862586459	0.390176021639887	0.527502603834192	0.263532147444136	0.578223929171867	0.155820004250031
MIR3652	na	87.6092414917678	87.1557849787997	78.8433247351448	11.6379873786228	64.5262729819271	90.6378898269457	84.1366653115537	110.947034073981	105.660785990673	127.0712134659
AC092718.8	na	13.8836418694154	11.6683974425169	10.9413553556568	15.6107943151004	13.7406219538042	11.5492102405406	11.0398759231013	12.9883701240324	13.8773743001248	12.9330603527526
MIR4658	na	3.61513112389209	2.14317504046229	2.37677382257713	2.80433430810188	2.1079363224586	2.18498572118337	2.18536793017022	1.39295563649044	1.7346717875156	1.83088504993786
MIRLET7B	na	5.99957931199112	6.23108298801073	4.83550536317416	23.0890191367054	5.07466151702996	2.84828495797117	3.65483946942262	3.42591791677377	4.08611576614786	2.37625506481297
MIR4687	na	2.5767423968167	2.57974773388979	2.49971039960698	0.0467389051350313	2.34215146939844	3.62863700125095	2.78822804883787	2.44708422626698	3.35369878919683	2.68789507331303
AC015802.6	na	1.38451830276718	1.11127594690637	1.06545033425871	1.30868934378088	0.58553786734961	0.507228828131853	0.452145089000736	0.640006643792903	0.886610024730196	0.584325015937616
MIR3614	na	7.07642688081004	7.14391680154096	7.7040254938707	3.1315066440471	6.16766553608256	9.91047094965313	8.06325408717979	8.88479811383089	11.2175442259342	10.3230752815646
LINC01226	na	3.11516618122616	3.49258154742002	2.99145670772639	1.44890605918597	2.92768933674805	4.01881302289083	4.22002083067354	3.61415516494816	5.16546710060201	4.94728513493848
AL022318.4	na	3.57667228214855	3.57195840077048	3.6471184518856	1.40216715405094	4.29394436056381	0.390176021639887	0.640538876084376	0.376474496348766	0.501127405282285	0.70119001912514
MIR3064	na	15.9988781653097	16.9866466169974	16.2276281679404	8.45974182944066	13.3502633755711	16.3873929088752	18.3872336193633	15.3225120013948	12.913667751505	13.0499253559401
MIR7705	na	5.1534847936334	4.56416906765117	6.76151173664184	30.1933327172302	5.69923524220287	7.68646762630577	8.44004166134708	8.88479811383089	6.16772191116658	7.40145020187647
MIR4793	na	1.07684756881892	1.23034122693205	0.860556039208961	0	0.468430293879688	1.17052806491966	0.715896390917832	0.752948992697533	0.655320453061449	0.662235018062632
MIR5006	na	1.76910672020251	3.01632042731729	2.45873154059703	0.0934778102700626	1.83468531769545	2.22400332334735	2.44911923208732	2.748263823346	2.50563702641142	2.45416506693799
MIR943	na	10.3454284290103	9.32678026867847	7.8679409299105	4.86084613404325	9.25149830412384	8.42780206742156	7.91253905751288	9.78833690506793	12.181250774554	8.45323523056418
AL031432.4	na	1.19222409404952	1.07158752023114	1.59817550138807	1.35542824891591	1.0539681612293	0.819369645443762	0.866611420584744	1.05412858977655	0.963706548619779	0.934920025500186
AC105233.4	na	3.80742533260975	4.72292277435208	5.65508254337317	5.2347573751235	4.64526708097358	4.91621787266257	5.42574106800883	6.96477818245218	4.31740533781661	4.05132011050081
AC107918.4	na	1.46143598625425	1.38909493363296	1.55719664237812	1.82281730026622	1.75661360204883	2.73123215147921	2.33608295983714	2.44708422626698	1.77322004946039	2.33730006375047
AC068587.5	na	0.769176834870657	2.14317504046229	0.901534898218912	1.35542824891591	1.67854188640222	0.89740484977174	1.58250781150258	1.84472503210896	1.07935133445415	1.28551503506276
AC092902.4	na	0.884553360101255	1.38909493363296	1.59817550138807	2.57063978242672	1.48336259728568	1.63873929088752	1.99697414308658	3.04944342042501	1.27209264417811	2.0256600552504
AC091167.7	na	2.07677745415077	2.10348661378706	1.68013321940797	1.82281730026622	2.18600803810521	1.63873929088752	1.77090159858622	1.35530818685556	1.19499612028853	1.44133503931279
AC079781.4	na	0.730717993127124	0.476261120102731	0.491746308119406	0.981517007835657	0.546502009526303	0.858387247607751	1.01732645025166	0.941186240871916	1.07935133445415	0.70119001912514
AL031590.1	na	0.807635676614189	1.1509643735816	1.02447147524876	1.16847262837578	0.312286862586459	1.83382730170747	1.84625911341967	1.7694301328392	1.92741309723956	1.28551503506276
AC092821.3	na	2.38444818809904	3.05600885399252	3.40124529782589	3.69237350566747	3.47419134627436	3.62863700125095	3.39108816750552	4.06592456056668	3.08386095558329	3.23326508818814
AC074386.1	na	3.49975459866149	3.61164682744571	4.2208224780249	1.82281730026622	3.1619044836879	3.16042577528308	3.27805189525534	2.71061637371112	1.92741309723956	1.86984005100037
AC092902.5	na	0.26921189220473	0.793768533504551	0.737619462179109	1.82281730026622	0.780717156466147	0.507228828131853	0.979647692834928	1.7694301328392	0.693868715006241	0.818055022312663
AC009093.9	na	3.80742533260975	3.81008896082185	4.87648422218411	0.981517007835657	5.23080494832319	4.09684822721881	4.67216591967427	4.0282771109318	4.85708100504368	5.68743015512613
AC119674.2	na	0.884553360101255	1.42878336030819	1.68013321940797	0.233694525675156	1.67854188640222	1.48266888223157	2.03465290050331	1.31766073722068	2.23579919279789	1.86984005100037
AC073111.4	na	4.38430795876274	4.12759637422367	4.30278019604481	8.41300292430563	3.12286862586459	3.62863700125095	2.93894307850478	3.99062966129692	3.54644009892079	3.15535508606313
AC006511.5	na	5.76882626152992	6.38983669471164	5.49116710733337	1.35542824891591	6.55802411431564	7.06218599168195	6.14163745892667	6.36241898829415	6.05207712533221	6.70026018275133
AC079781.5	na	298.286776562841	304.529297879021	303.940197276803	336.7538114979	234.059003508551	348.349152120091	355.310682439745	375.119188161911	456.75835578383	431.076041757711
AC068587.7	na	1.15376525230598	1.5875370670091	0.409788590099505	1.35542824891591	2.1079363224586	1.17052806491966	2.22304668758695	1.46825053576019	0.732416976951032	1.75297504781285
AC116562.3	na	2.76903660553436	2.22255189381274	2.66362583564678	2.61737868756175	2.61540247416159	3.433548990431	3.54180319717243	3.91533476202717	3.85482619447911	3.46699509456319
AF228730.6	na	0.423047259178861	0.396884266752276	0.409788590099505	0.280433430810188	0.312286862586459	1.17052806491966	1.05500520766838	1.31766073722068	0.963706548619779	1.36342503718777
AL645728.2	na	0.192294208717664	0.277818986726593	0.204894295049753	1.16847262837578	0.312286862586459	0.156070408655955	1.2057202373353	0.22588469780926	0.424030881392703	2.532075069063
AC068587.8	na	0.846094518357722	0.754080106829323	0.942513757228862	1.07499481810572	0.975896445582684	1.17052806491966	1.31875650958548	1.54354543502994	0.963706548619779	0.70119001912514
EEF1AKMT4	na	5.80728510327346	6.86609781481437	5.85997683842293	21.2194629313042	7.06549026601863	7.76450283063375	6.89521260726123	6.32477153865928	8.7119071995228	8.92069524331428
AC022414.1	na	1.11530641056245	1.82566762706047	1.88502751445772	0.888039197565594	1.40529088163907	0.819369645443762	1.05500520766838	1.20471838831605	0.925158286674988	1.09074002975022
TBCE	na	20.9216099084819	22.5827147782045	23.7267593667614	24.1172750496761	23.9680167035107	28.2877615688918	29.088000725714	31.8873898407405	31.6095747947287	32.7222008925065
AC114490.3	na	5.73036741978639	5.63575658788231	4.75354764515426	4.44019598782797	5.38694837961642	4.68211225967864	4.44609337517391	5.38358529778736	3.73918140864474	3.19431008712564
AL121900.1	na	32.843850848977	31.6713644868316	30.4063133853833	34.5867897999231	33.2195150076346	33.2820146458823	39.1105501985637	39.1533476202717	43.0584085923317	39.6561910816329
AC091057.5	na	1.61527135322838	1.34940650695774	2.17187952752738	1.16847262837578	1.40529088163907	2.61417934498724	1.84625911341967	1.6188403342997	1.46483395390206	2.14252505843793
AC245033.4	na	973.970167154969	993.599761814322	1012.87445814895	2273.33360686279	904.929256059911	877.037661442138	958.622946196394	973.148925611926	1010.04155947742	898.652919510991
AC068946.2	na	72.5333755283029	71.8360522821619	67.3692442123587	124.232009848913	66.048671437036	69.06115583026	65.7871104496071	64.2641965267344	69.1555819289553	68.054386856201
AL662884.2	na	28.4980017319578	27.900963952685	27.1689835235972	10.516253655382	24.7096980021536	27.1952687083001	26.1490576472092	27.2567535356507	25.2491115738382	25.9050757065677
AC000093.1	na	50.6887534179763	50.3646134508638	48.1501593366919	113.201628237046	43.4469097573411	46.5870169838025	48.1911307359951	50.7864095574486	51.8859605776889	48.0704713111346
AC133644.2	na	42.2662670761426	44.8876105696824	43.4785694095575	41.3639310445027	42.8223360321682	47.9916506617061	48.907027126913	45.2522344611217	57.1285242021805	54.3422264821983
AC091057.6	na	11.7299467317775	12.5018544026967	12.6624674340747	2.38368416188659	10.03221546059	14.0853543811999	14.4309640906068	14.7201528072368	11.2946407498238	14.3354403910029
EEF1AKMT4-ECE2	na	2.49982471332963	3.01632042731729	2.33579496356718	8.45974182944066	3.51322720409766	3.94077781856286	3.73019698425607	3.35062301750402	4.70288795726452	4.44087012112588
AP000812.5	na	3.03824849773909	2.81787829394116	3.40124529782589	4.20650146215281	3.51322720409766	2.49712653849528	2.52447674692078	3.08709087005988	2.35144397863226	1.71402004675034
AC048338.2	na	34.7667929361537	30.9172843800023	32.5781929129107	67.6779346355253	31.5800089790557	28.6389199883677	29.2387157553809	29.4026581648387	34.3465013928089	32.3716058829439
AC068831.6	na	132.529168648214	138.671362803245	143.753837406906	73.5202977774042	125.187996039347	136.795713186944	132.629226106883	144.114437202308	131.912152375075	137.62801875384
AC104472.3	na	28.9595078328802	32.5841983003618	29.3408630511246	9.30104212187122	30.2137539552399	28.8730256013516	27.4678141567947	25.6755606509859	27.2536211949673	29.5668458064434
AL662884.3	na	2.2306128211249	1.70660234703478	2.13090066851743	2.66411759269678	1.99082874898868	2.26302092551134	1.80858035600294	1.31766073722068	1.19499612028853	0.973875026562694
AC242842.2	na	1.30760061928012	1.11127594690637	1.10642919326866	1.54238386945603	1.0539681612293	2.0679329146914	1.58250781150258	2.03296228028334	1.61902700168123	1.16865003187523
AC093827.4	na	2.53828355507317	2.57974773388979	2.13090066851743	2.00977292080634	3.04479691021797	1.17052806491966	1.24339899475202	1.01648114014167	1.77322004946039	1.32447003612526
AL049629.2	na	34.8052517778972	35.2830113142773	35.8974804927167	37.297646297755	40.7534355675329	26.1417934498724	26.2244151620427	26.7296892407624	31.6866713186183	30.0343058191935
BX255925.3	na	11.5761113648034	12.1049701359444	9.67101072634832	25.1922698677819	10.3835381809998	9.91047094965313	9.419689354182	8.43302871821237	8.94319677119155	7.59622520718901
UPK3BL2	na	128.875578682579	128.034864454284	109.372574697558	181.954557690677	115.8974618774	123.334640440368	125.357225925454	119.493005141098	133.608275900646	118.656933236399
U52112.1	na	13.8836418694154	15.875370670091	12.5395308570449	32.2031056380365	12.4134027878117	7.5694148198138	7.76182402784597	6.88948328318243	6.86159062617282	4.94728513493848
AL451062.3	na	41.5355490830155	42.1491091290917	41.0608167279704	12.1053764299731	38.5674275294277	43.7777496279953	40.730736767483	49.129921773514	46.4506556434733	45.4604862399465
AC008581.2	na	19.344797396997	19.1298216574597	22.4154358784429	14.6760162123998	25.0610207225633	18.4163082214027	18.839378708364	21.5719886407843	16.6528491601498	19.2048155238163
AC005280.3	na	2.73057776379083	2.65912458724025	3.11439328475624	0.467389051350313	4.02069335580066	3.35551378610303	4.44609337517391	3.99062966129692	3.0453126936385	3.93445510731328
AC017002.3	na	6.15341467896525	5.91357557460891	5.98291341545278	19.8640346823883	6.63609582996225	5.57951710945038	6.33003124601031	4.55534140582007	6.36046322089054	6.46653017637629
AC020765.5	na	6.07649699547819	6.58827882808777	6.72053287763189	2.43042306702163	5.15273323267657	5.5014819051224	6.89521260726123	6.13653429048489	6.93868715006241	6.73921518381384
AL022312.1	na	4.57660216748041	5.11980704110435	4.83550536317416	0.467389051350313	5.66019938437957	6.82808037869802	6.66914006276086	7.19066288026144	8.21077979424051	7.90786521568907
AC091057.7	na	2.99978965599556	2.7385014405907	3.31928757980599	0.841300292430563	1.87372117551875	3.433548990431	3.73019698425607	3.27532811823427	2.46708876446663	3.42804009350068
AC093512.2	na	637.032254639878	624.100509467953	539.978425174118	1588.93581897052	798.829794496162	582.688870717007	551.390936036398	547.205680442932	732.455525212977	671.701083320821
TBCE	na	36.7666527068174	35.6402071543543	39.0528526364829	38.3259022107256	40.9486148566494	43.3095384020274	42.9537834550699	47.3981390903097	45.2556595231848	45.343621236759
AC135721.2	na	1.26914177753658	1.38909493363296	1.59817550138807	0.0934778102700626	1.01493230340599	1.32659847357562	1.73322284116949	2.44708422626698	2.27434745474268	1.90879505206288
SMIM40	na	11.1915229473681	13.4543766429021	11.9248479718956	3.27172335945219	12.9989406551614	10.7298405950969	11.5296997695188	9.8259843547028	13.3762468948425	11.7644103208773
ARHGAP11B	na	13.7682653441848	14.2084567497315	15.1621778336817	4.06628474674772	10.4616098966464	17.284797758647	17.1438346246112	16.9413523356945	13.3762468948425	15.9715504356282
AL662884.4	na	2.19215397938137	1.62722549368433	1.84404865544777	2.33694525675156	1.91275703334206	1.95088010819943	1.95929538566986	1.58119288466482	1.15644785834373	1.0128300276252
AC016831.6	na	34.7667929361537	37.2674326480387	34.2583261323186	29.3520324247996	33.8831245906308	24.8151949762968	22.2681456332863	23.2284764247189	25.2105633118934	25.6713457001926
AL358113.1	na	84.7632872027464	88.1876840723556	84.2525341244583	55.1986469644719	96.6137481126857	76.8646762630577	77.2414527042924	81.0549590638894	77.9445856523677	74.3261420272648
AC022506.1	na	17.7295260437686	21.4714388312981	20.0386620558658	33.6520116972225	20.2596102102965	23.6446669113771	25.1317311969576	24.9979065575581	34.7705322742016	33.3065259084441
AL139082.2	na	1.49989482799778	1.62722549368433	1.63915436039802	3.17824554918213	1.67854188640222	1.75579209737949	2.18536793017022	1.88237248174383	1.92741309723956	2.10357005737542
AC004593.2	na	1.15376525230598	0.952522240205461	1.43426006534827	0.981517007835657	1.79564945987214	0.156070408655955	0.301430059333824	0.376474496348766	0.154193047779165	0.272685007437554
HULC	na	2.38444818809904	1.5875370670091	2.00796409148758	3.41194007485728	2.69347418980821	0.780352043279774	1.54482905408585	1.16707093868118	0.655320453061449	0.545370014875108
RALY-AS1	na	2.30753050461197	2.42099402718888	2.49971039960698	2.14998963621144	2.1079363224586	2.38007373200331	1.6201865689193	1.84472503210896	1.54193047779165	1.48029004037529
AC006064.6	na	353.398296781323	368.348287972787	347.008978096261	376.762314293487	390.43664994872	341.911247763033	338.769707933802	361.67904864226	362.739144900485	372.292945154387
AL162417.1	na	111.107593797066	116.644285998494	109.085722684488	79.8300499706334	119.059366361087	96.2174069363961	97.4749454370754	89.1868081850228	106.932878634851	94.2711025712688
AC090517.4	na	20.2678095988418	21.1539314178963	22.6613090325026	6.54344671890438	15.9266299919094	25.4004590087566	20.5726015495335	25.4873234028115	24.0155671916049	24.931200680005
AL157893.1	na	1.23068293579305	1.46847178698342	1.72111207841792	0.794561387295532	1.40529088163907	1.83382730170747	1.73322284116949	1.88237248174383	1.38773743001248	1.24656003400025
AL160269.1	na	13.3452180850059	10.5174330689353	12.0068056899155	11.2640761375425	10.2273947497065	11.2760870253927	10.9645184082679	9.63774710652842	9.02029329508113	9.34920025500186
TFAP2A-AS2	na	1.57681251148485	1.82566762706047	2.33579496356718	1.26195043864584	2.1469721802819	0.858387247607751	1.50715029666912	1.35530818685556	1.07935133445415	1.05178502868771
AL035078.4	na	103.915790391026	106.206229782909	109.331595838548	60.2931876241903	104.57706310864	112.760870253927	118.537370833026	119.380062792194	118.266067646619	126.876438460588
ABCF2-H2BE1	na	129.76013204268	138.433232243194	128.222849842135	115.117923347582	145.75989311223	152.519806859032	164.467776124018	160.867552289828	178.362808018549	177.634804845035
LINC00842	na	3.42283691517442	3.29413941404389	4.0569070419851	3.08476773891206	4.37201607621042	2.88730256013516	2.5621555043375	2.40943677663211	2.96821616974892	2.41521006587548
Z83844.2	na	34.7667929361537	39.0137234217487	33.15189693905	53.4225685693407	39.1529653967773	33.9062962805062	33.3080215563876	33.882704671389	41.1695437570369	40.0846960933205
AC002470.2	na	45.1891390486511	47.6261120102731	42.8229076653983	28.9313822785844	43.7591966199276	49.2792315331177	52.5241878389188	49.6569860684023	53.1966014838118	50.5635913791351
AL158066.2	na	1.03838872707539	1.38909493363296	0.737619462179109	0.186955620540125	0.975896445582684	1.59972168872354	1.80858035600294	1.65648778393457	1.46483395390206	1.32447003612526
AC025283.2	na	10.9607698969069	12.7796733894233	11.9658268309056	9.53473664754638	11.047147763996	12.2125094773285	12.9238137939377	11.9718889838908	13.3376986328977	12.3876903378775
AC126283.2	na	12.1914528326999	10.3189909355592	11.2691862277364	11.8249429991629	12.569546219105	14.0463367790359	14.7700729073574	15.0966273035855	16.3059148026467	16.4779654494408
AC090517.5	na	1.53835366974131	1.94473290708615	1.22936577029852	1.86955620540125	1.09300401905261	1.17052806491966	0.866611420584744	0.527064294888273	0.616772191116658	0.428505011687585
AC091564.7	na	74.6486118241972	75.8445833763599	60.8945844887865	112.967933711371	59.8029341853069	51.815375673777	50.9416800274163	49.5816911691325	56.9357828924565	49.3949413472598
FO393400.1	na	8.34556865834663	8.01706218839597	7.8679409299105	7.57170263187507	8.39270943201108	7.5694148198138	7.12128515176159	7.90596442332409	7.74820065090302	6.89503518806387
AC244230.2	na	0.807635676614189	0.555637973453186	1.02447147524876	1.30868934378088	1.56143431293229	0.975440054099717	0.866611420584744	0.903538791237039	0.925158286674988	0.895965024437678
Z82190.2	na	16.4603842662321	17.7804151505019	17.6209093742787	7.15105248565979	19.4008213381838	22.6302092551134	20.0450989456993	19.1249044145173	19.6981618537883	21.5421155875668
GABPB1-IT1	na	9.23012201844788	9.72366453543075	9.09730670020902	9.25430321673619	8.00235085377801	5.89165792676229	5.61413485509247	5.76005979413613	4.54869490948536	5.49265514981359
POLR2J3	na	208.562298775179	212.769655405895	202.640457804205	189.853432658497	193.461711372311	192.90302509876	193.480419334898	176.303006640127	190.12002791171	169.025749610221
AL162377.3	na	2.26907166286844	1.90504448041092	1.68013321940797	2.66411759269678	1.44432673946237	0.89740484977174	1.35643526700221	0.978833690506793	1.15644785834373	0.779100021250155
AC093827.5	na	3.57667228214855	3.69102368079616	3.6471184518856	2.57063978242672	2.53733075851498	2.30203852767533	1.77090159858622	1.88237248174383	1.77322004946039	2.29834506268796
AL136419.1	na	2.2306128211249	1.78597920038524	3.52418187485575	3.78585131593753	3.31804791498113	2.92632016229915	2.41144047467059	3.42591791677377	1.81176831140518	3.19431008712564
H2BE1	na	0.692259151383591	0.714391680154096	0.860556039208961	1.54238386945603	0.429394436056381	0.702316838951796	1.2057202373353	0.56471174452315	0.693868715006241	0.467460012750093
AC010616.1	na	119.722374347618	130.297104774772	108.512018658349	123.858098607833	93.1395567664114	132.698864959726	127.467236340791	131.803721171703	138.889387787083	127.22703347015
AL034430.1	na	6.69183846337471	6.42952512138686	8.0318563659503	13.9281937302393	8.04138671160132	8.81797808906144	10.2863007747667	9.93892670360743	10.9862546542655	9.97248027200198
TBCEL-TECTA	na	4.38430795876274	4.6038574943264	6.10584999248263	0.560866861620375	4.48912364968035	5.15032348564651	4.52145089000736	5.27064294888273	4.62579143337494	4.05132011050081
AC010198.2	na	17.9218202524863	14.7640947231846	16.9242687711096	12.3390709556483	22.2114031014619	3.433548990431	3.61716071200589	3.57650771531328	2.58273355030101	3.35013009137567
AC020907.6	na	1.03838872707539	0.714391680154096	1.10642919326866	1.54238386945603	0.74168129864284	0.351158419475898	0.489823846417464	0.0752948992697533	0.192741309723956	0.35059500956257
AC097104.1	na	4.11509606655801	4.72292277435208	3.07341442574629	0.654344671890438	3.86454992450743	5.38442909863044	5.38806231059211	4.81887355326421	4.24030881392703	4.86937513281347
Z83840.1	na	1.07684756881892	1.07158752023114	0.81957718019901	1.77607839513119	1.0539681612293	0.507228828131853	1.16804147991857	0.941186240871916	1.07935133445415	1.5192450414378
AC013717.1	na	14.1528537616201	15.8356822434158	15.1211989746717	4.76736832377319	18.542032466071	16.8946217370071	16.6163320207771	18.1084232743757	18.079134852107	19.9060055429415
AL133500.1	na	9.38395738542201	7.81862005501983	9.13828555921897	15.6107943151004	11.3594346265824	11.5492102405406	9.9471919580162	10.7295231459398	11.448833797603	11.7644103208773
AC112504.2	na	6.53800309640058	5.99295242795936	6.26976542852243	7.38474701133494	7.14356198166525	6.2037987440742	5.31270479575865	6.88948328318243	7.01578367395199	6.19384516893873
AL671762.1	na	247.021140518711	246.306375946462	236.939762795534	273.796506281013	208.685695923401	186.855296763342	185.191092703218	202.543279035636	211.976892434407	193.489490277476
AL513548.4	na	1.15376525230598	1.42878336030819	1.47523892435822	1.68260058486113	1.36625502381576	1.24856326924764	1.54482905408585	1.6188403342997	0.963706548619779	0.779100021250155
AC010422.7	na	0.423047259178861	0.396884266752276	0.81957718019901	0.327172335945219	0.546502009526303	1.28758087141163	1.46947153925239	0.941186240871916	0.732416976951032	0.895965024437678
AC010422.8	na	105.723355952972	112.992950744373	97.9394730337818	217.569603403571	91.1487280174227	91.3402066658975	87.7161472661428	88.9609234872135	102.769666344813	93.141407540456
AC017116.2	na	20.0755153901241	19.4473290708615	19.915725478836	19.443384536173	17.2928850157252	18.1822026084187	17.2945496542782	15.4731017999343	16.0360769690331	14.9197654069405
AC084262.2	na	0.999929885331854	0.992210666880689	0.81957718019901	0.7478224821605	0.897824729936069	0.663299236787808	0.640538876084376	0.22588469780926	0.655320453061449	0.272685007437554
AC097625.1	na	1.11530641056245	1.03189909355592	0.942513757228862	0.560866861620375	0.74168129864284	1.3656160757396	1.05500520766838	1.58119288466482	1.19499612028853	0.934920025500186
AC117378.1	na	301.671154636272	309.450662786749	321.684043228112	292.492068335026	247.955768893648	303.361856825012	321.475158279523	336.794084433606	367.557677643584	332.013474055754
AC126755.6	na	195.486292582377	198.997771349591	195.141326605384	107.452742905437	142.402809339425	192.161690657644	208.212813484839	199.719720313021	181.061186354684	179.972104908786
AL031847.1	na	159.027310609508	152.046362592797	155.965537391872	297.446392279339	149.116976885034	158.450482387958	166.125641450354	187.8231262284	167.723487721786	166.883224551783
AC021660.3	na	119.683915505874	118.66839575893	118.346944820737	73.6137755876743	135.883821082933	96.0223189255761	98.7183444318274	99.0127925397256	101.343380652856	108.762362966522
AL358472.6	na	108.915439817685	102.356452395412	95.9315089422942	169.615486735028	105.943318132456	80.5323308664726	81.0846859607987	87.605615300358	94.0192108833456	86.9865173725798
AC108448.3	na	2.38444818809904	2.22255189381274	2.49971039960698	1.495644964321	2.53733075851498	1.20954566708365	1.46947153925239	1.05412858977655	0.809513500840614	0.623280017000124
AL133410.3	na	9.69162811937027	7.73924320166937	6.22878656951248	18.3683897180673	6.59705997213894	5.73558751810634	5.6518136125092	5.00711080143859	5.01127405282285	4.16818511368833
AC009879.2	na	8.0763567661419	7.50111264161801	8.52360267406971	14.4890605918597	10.8519684748794	9.55931253017723	11.642736041769	10.9554078437491	10.4851272489832	12.3876903378775
AL031274.1	na	1.61527135322838	1.46847178698342	1.27034462930847	0.560866861620375	1.67854188640222	1.48266888223157	1.6201865689193	1.24236583795093	1.77322004946039	2.0256600552504
AC079142.1	na	1.07684756881892	1.07158752023114	1.72111207841792	0.420650146215281	0.546502009526303	0.936422451935728	1.05500520766838	1.01648114014167	0.886610024730196	0.818055022312663
AP002381.2	na	0.999929885331854	1.03189909355592	0.573704026139307	1.16847262837578	0.624573725172918	1.17052806491966	0.602860118667648	0.527064294888273	0.34693435750312	0.311640008500062
AC211476.6	na	36.3820642893821	28.1390945127363	26.2674486253783	60.6670988652706	28.0277459171347	29.0681136121716	24.378156048623	27.6708754816343	18.9271966148925	16.3221454451907
AC097634.4	na	16.4219254244885	17.3438424570744	15.8588184368509	4.58041270323306	14.4042315368004	18.3382730170747	16.8047258078607	19.3507891123266	19.197034448506	14.1406653856903
AC098588.2	na	3.65358996563562	4.52448064097594	4.38473791406471	3.7391124108025	5.3088766639698	4.8381826683346	4.48377213259063	4.78122610362933	4.27885707587182	4.40191512006338
AC207130.1	na	0.499964942665927	0.912833813530234	0.573704026139307	0.841300292430563	0.624573725172918	2.10695051685539	1.8839378708364	1.31766073722068	1.65757526362602	0.740145020187647
AL034430.2	na	4.69197869271101	5.31824917448049	6.63857515961199	10.6564703707871	6.05055796261264	5.93067552892628	7.5357514833456	7.52948992697533	8.94319677119155	7.67413520931403
AC004967.2	na	23.9213995644774	24.3290055519145	22.1695627243832	68.5192349279558	23.1872995470446	24.190913341673	23.5869021428717	23.4167136728933	24.2083085013288	23.7235956470672
AL031315.1	na	2.73057776379083	2.61943616056502	3.23732986178609	1.54238386945603	1.91275703334206	2.73123215147921	3.20269438042188	2.93650107152038	1.61902700168123	2.10357005737542
BX890604.2	na	37.1896999659962	45.8798212365631	41.1017955869804	34.8672232307333	33.3756584389278	44.1679256496352	43.0291409699034	50.1464029136557	45.2556595231848	47.7588313026345
AC253536.7	na	39.0357243696858	35.0845691809012	32.4552563358808	90.2528258157454	39.504288117187	33.9843314848341	34.212311734389	35.2756603078794	43.752277307338	36.4229259934447
AC000120.3	na	118.107102994389	112.357935917569	120.559803207274	166.437241185846	199.746484481864	173.979488049226	184.13608749555	166.702906983234	204.074498735724	221.965596054169
AL358472.7	na	96.3778574092933	93.7837522335627	90.1534898218912	157.08946015884	101.493230340599	84.9023023088394	84.4004166134708	87.7562050988975	97.2187166247633	99.3352527093948
ANAPC1P2	na	39.4587716288647	44.3319725962292	41.38864760005	31.361805345606	36.5375629226157	43.3875736063554	42.8407471828198	40.8098354042063	46.142269547915	47.2524162888219
AL031281.1	na	1.46143598625425	1.34940650695774	1.84404865544777	2.00977292080634	1.48336259728568	0.780352043279774	1.31875650958548	1.35530818685556	1.34918916806769	0.857010023375171
AL162458.1	na	5.76882626152992	6.27077141468595	5.81899797941297	3.41194007485728	4.2158726449172	3.47256659259499	3.88091201392299	4.36710415764569	2.1972509308531	2.84371507756307
GET1-SH3BGR	na	4.73043753445454	5.71513344123277	4.34375905505476	4.11302365188275	5.3088766639698	4.33095384020274	5.08663225125828	4.96946335180372	5.6665945058843	5.76534015725115
AP000944.5	na	45.4968097825993	42.5459933958439	42.3721402162888	74.8757260263201	47.0772445349087	41.0465174765161	41.6727057029012	42.0898486917921	50.1127405282285	50.2909063716975
CCDC15-DT	na	1.23068293579305	1.03189909355592	0.983492616238813	1.16847262837578	0.819753014289455	0.58526403245983	0.602860118667648	0.903538791237039	0.693868715006241	0.70119001912514
AP001267.5	na	95.8009747831403	91.918396179827	89.2109760646623	177.794795133659	83.6148074575244	75.928253811122	79.4644993918794	85.158531074091	88.9308403066332	76.5076220867652
AL445685.3	na	37.2666176494833	38.2596433149194	40.7739647149008	56.0399472569025	44.9693082124501	37.0667220557892	39.1105501985637	35.1250705093399	40.051644160638	38.7991810582577
AL359762.3	na	45.4968097825993	45.2051179830842	44.4210831667864	86.0463243535926	42.7052284586983	39.9150070137604	41.3335968861506	36.932148091814	46.2964625956942	40.7079761103206
AL137802.3	na	5.4996143693252	4.20697322757412	4.50767449109456	6.35649109836425	3.59129891974428	2.45810893633129	3.20269438042188	2.37178932699723	1.88886483529477	2.18148005950043
AC010197.2	na	239.290913328261	243.528186079196	236.611931923454	400.318722481543	261.345068127043	263.32979700476	270.194369435357	274.67579253606	291.309215516787	302.13498824081
AL512598.2	na	2.2306128211249	1.90504448041092	2.08992180950748	0.560866861620375	1.91275703334206	1.79480969954348	1.54482905408585	1.7694301328392	0.809513500840614	1.44133503931279
AC211476.7	na	1.38451830276718	1.42878336030819	1.35230234732837	2.29020635161653	0.351322720409766	1.17052806491966	1.05500520766838	1.20471838831605	0.886610024730196	0.857010023375171
AL355312.4	na	0.846094518357722	1.27002965360728	1.06545033425871	0.233694525675156	1.48336259728568	0.858387247607751	1.24339899475202	1.46825053576019	1.46483395390206	0.973875026562694
AC004687.2	na	295.594657640793	307.347176172962	295.908340910853	113.996189624341	289.685100906764	252.834062022647	251.091239425075	251.146136514262	254.572721883401	245.533371696986
AC008012.1	na	27.5365306883695	27.5834565392831	24.5463365469604	27.6226929348035	34.6248058892736	41.7488343154679	38.507690079896	40.2451236596831	43.5980842595588	43.2400511793836
AC087721.2	na	124.298976515098	130.019285788045	135.394150168877	79.7833110654984	125.22703189717	120.642425891053	125.093474623537	129.130752247627	123.894113890559	126.564798452088
AL133353.2	na	20.1908919153547	17.2247771770488	16.0637127319006	11.3575539478126	15.8875941340861	15.0998120374636	15.0715029666912	16.4142880408062	15.0723704204133	13.5563403697527
AC018362.3	na	7.7302271904501	7.10422837486573	8.52360267406971	2.05651182594138	7.76813570683816	7.41334441115785	8.62843544843071	7.68007972551483	8.98174503313634	9.27129025287685
AC112128.1	na	11.3453583143422	10.5174330689353	12.2936577029852	4.11302365188275	12.2182234986952	12.6026854989683	14.6193578776905	14.2307359619834	13.0293125373394	12.660375345315
AC020663.4	na	13.999018394646	13.5337534962526	13.6459600503135	21.5466352672494	11.4765422000524	9.48127732584925	10.6254095915173	10.2024588510516	10.0610963675905	9.27129025287685
AC000120.4	na	38.5357594270199	40.0059340886294	40.2412395477714	7.80539715755022	45.0473799280967	41.514728702484	42.7653896679863	42.2027910406967	39.0108410881286	44.1749712048838
AL590556.3	na	2.30753050461197	2.22255189381274	2.86852013069654	2.47716197215666	1.87372117551875	1.3656160757396	1.69554408375276	1.65648778393457	1.69612352557081	1.32447003612526
NIPBL-DT	na	18.114114461204	18.2566762706047	19.5878946067564	14.8629718329399	16.9025264374921	16.6605161240232	18.3118761045298	18.2213656232803	12.7209264417811	13.4394753665652
AL135905.2	na	77.3407307462445	74.8920611361544	79.7448596333637	89.598481143855	90.8754770126595	89.467361762026	85.8322093953064	80.0008304741129	80.6815122504479	87.8824823970175
AC113348.2	na	2.49982471332963	2.18286346713752	1.92600637346767	0.140216715405094	2.49829490069167	2.0679329146914	1.8839378708364	1.88237248174383	1.92741309723956	2.41521006587548
AC012213.5	na	14.9989482799778	14.645029443159	14.096727499423	18.8357787694176	21.7820086654055	19.7038890928143	17.9350885303625	16.9413523356945	19.5825170679539	19.2048155238163
AL589743.6	na	9.49933391065261	8.05675061507119	9.54807414931847	16.2651389869909	9.44667759324038	8.15467885227364	10.0225494728497	8.47067616784724	8.51916588979884	8.92069524331428
AL355312.5	na	15.9219604818226	19.010756377434	16.8832899120996	13.1336323429438	18.6981758973642	17.7530089846149	19.5552750992818	18.4096028714547	19.5439688060091	22.0485306013794
AC021087.5	na	192.909550185561	195.028928682068	179.200550450514	191.629511053628	205.289576292773	174.603769683849	179.576957848126	183.04190012477	194.167595415913	195.593060334851
AC113189.9	na	2.6921189220473	3.29413941404389	2.90949898970649	4.06628474674772	3.23997619933451	3.31649618393904	2.44911923208732	2.71061637371112	2.73692659808017	2.29834506268796
NOTCH2NLB	na	3.34591923168736	3.09569728066775	2.90949898970649	5.51519080593369	1.91275703334206	3.62863700125095	3.95626952875644	3.08709087005988	3.54644009892079	3.73968010200074
AC000095.3	na	0.846094518357722	0.992210666880689	0.655661744159208	2.38368416188659	0.702645440819533	1.20954566708365	1.8839378708364	1.24236583795093	1.38773743001248	1.5192450414378
AC079776.4	na	1.38451830276718	1.11127594690637	1.06545033425871	4.34671817755791	0.897824729936069	1.09249286059168	1.54482905408585	1.01648114014167	0.925158286674988	0.584325015937616
ASDURF	na	12.0760763074693	13.6528187762783	15.8997972958608	6.91735795998463	14.2090522476839	16.0362344893993	16.2772232040265	16.2636982422667	16.2288182787571	17.6076604802535
AC018865.2	na	7.34563877301477	9.12833813530234	9.99884159842793	7.43148591646997	6.51898825649233	9.24717171286532	9.72111941351583	7.30360522916607	4.54869490948536	5.29788014450105
AP000356.5	na	59.8419577529371	63.4617942536889	64.0089777735427	163.492690162339	66.7903527356789	63.0134274948417	64.9204990290224	65.2806776668761	67.8834892847772	70.7422819295141
AC009412.1	na	26.5750596447812	26.9881301391547	28.9310744610251	27.2487816937232	28.0277459171347	23.3325260940652	22.3811819055364	23.1531815254491	23.0133123810403	23.4119556385672
AC008770.4	na	9.11474549321728	8.01706218839597	10.4496090475374	5.00106284944835	8.70499629459754	6.59397476571409	8.17629035942998	7.22831032989632	7.70965238895823	7.32354019975146
AC016629.3	na	10.7684756881892	8.29488117512256	9.50709529030852	9.8619089834916	9.79800031365015	13.1099143271002	11.6050572843522	11.294234890463	12.2197990364988	11.0242653006897
NOTCH2NLR	na	2.07677745415077	1.70660234703478	1.68013321940797	1.16847262837578	0.936860587759377	2.18498572118337	1.84625911341967	1.84472503210896	1.81176831140518	1.63611004462533
AL441992.2	na	54.6500141175602	55.9606816120709	52.4529395327367	119.511380430275	58.046320583258	50.5668124045293	50.8663225125828	50.8617044567183	58.6319064180273	56.0952015300112
AL157394.3	na	1.57681251148485	2.06379818711183	2.13090066851743	0.888039197565594	1.75661360204883	0.858387247607751	0.828932663168016	1.05412858977655	1.11789959639894	0.662235018062632
AC245060.7	na	16.7680550001803	15.7166169633901	16.3915436039802	14.3955827815896	15.497235555853	19.7819242971423	19.253845039948	18.5601926699942	18.7344553051685	18.1919854961911
AC022415.2	na	7.80714487393717	7.62017792164369	9.22024327723887	3.45867897999231	7.26066955513517	5.65755231377836	6.81985509242777	6.2871240890244	6.43755974478012	6.34966517318876
DERPC	na	77.0330600122963	74.7333074294535	74.1307559490005	75.2028983622653	80.8822974098929	53.5321501689925	52.7879391408359	54.7770392187455	55.2396593668857	50.9920963908226
AC012488.2	na	16.2680900575144	16.3516317901938	18.9322328625971	20.4716404491437	20.8451480776461	19.5478186841583	22.4942181777866	20.4802126013729	21.4328336413039	23.7625506481297
PDCD6-AHRR	na	14.6143598625425	16.2325665101681	14.9572835386319	6.21627438295916	11.7497932048155	13.617143155232	14.2425703035232	14.3060308612531	12.4510886081675	13.4005203655027
AC011462.5	na	1.26914177753658	1.46847178698342	1.18838691128857	1.21521153351081	1.28818330816914	0.780352043279774	0.715896390917832	0.978833690506793	0.424030881392703	0.428505011687585
AC232271.3	na	2.11523629589431	1.90504448041092	1.72111207841792	0.0934778102700626	1.75661360204883	1.95088010819943	2.1476891727535	2.10825717955309	2.12015440696351	1.67506504568783
AC242842.3	na	59.9573342781677	58.1038566525331	51.6743412115476	46.1780382734109	50.668543454653	66.5640292917647	69.4419499190297	64.7912608216227	58.5548098941378	56.2510215342612
AC069288.1	na	66.764549266773	72.7885745223673	63.9679989145328	117.641824224874	68.1566077594946	63.9888675489414	64.4683539400216	70.6266155150286	73.280245957048	78.0658221292655
AUXG01000058.1	na	2.3459893463555	2.46068245386411	2.00796409148758	1.82281730026622	1.44432673946237	2.4190913341673	1.69554408375276	2.37178932699723	1.11789959639894	1.05178502868771
NOTCH2NLC	na	8.73015707578195	7.62017792164369	7.37619462179109	8.2260473037655	5.15273323267657	9.48127732584925	9.26897432451509	8.24479147003798	8.44206936590926	8.68696523693923
AC009070.1	na	4.73043753445454	5.11980704110435	4.01592818297515	7.57170263187507	6.3628448251991	4.52604185102269	4.59680840484082	4.40475160728057	4.54869490948536	4.24609511581335
AP000471.1	na	2.03831861240724	2.3019287471632	2.08992180950748	0.420650146215281	1.48336259728568	2.30203852767533	1.69554408375276	2.44708422626698	1.85031657334998	1.90879505206288
AC010327.7	na	0.499964942665927	0.31750741340182	0.409788590099505	0.140216715405094	0.156143431293229	0.663299236787808	0.791253905751288	1.50589798539507	1.00225481056457	0.740145020187647
AL445423.3	na	13.6528888189542	14.8831600032103	14.8343469616021	7.38474701133494	16.1998809966726	15.9191816829074	15.7120418427756	15.6236915984738	21.4713819032487	19.5164555323164
AL035461.3	na	40.2664073054789	39.2518539818001	41.5115841770799	44.6823933090899	47.3895313974951	43.2705207998634	44.4986125091558	45.4404717092961	43.3282464259453	48.0315163100721
ARMCX5-GPRASP2	na	2.73057776379083	2.57974773388979	2.78656241267664	1.96303401567131	3.90358578233074	2.02891531252741	2.63751301917096	2.07060972991822	1.88886483529477	1.44133503931279
AC093884.1	na	22.3830458947361	22.3048957914779	23.5628439307216	5.09454065971841	24.3583752817438	21.5377163945218	20.7609953366171	22.2119952845772	20.2378375210154	20.5682405610041
AC022137.3	na	1.30760061928012	1.07158752023114	0.737619462179109	0.514127956485344	0.897824729936069	0.780352043279774	0.828932663168016	0.978833690506793	0.732416976951032	1.09074002975022
AP001453.4	na	27.6903660553436	31.4332339267802	27.332898959637	65.761639524989	24.8658414334468	24.268948546001	27.0910265826274	29.3273632655689	29.9905477930475	28.1255107671306
AF196969.1	na	13.3067592432624	14.2084567497315	13.1951926012041	27.9966041758837	18.2687814613078	14.9437416288077	14.8077516647741	14.1554410627136	16.5372043743154	17.5297504781285
AC087175.1	na	0.846094518357722	1.03189909355592	1.31132348831842	1.02825591297069	1.56143431293229	0.780352043279774	0.56518136125092	0.376474496348766	0.424030881392703	0.272685007437554
AC108690.1	na	1.57681251148485	0.754080106829323	1.35230234732837	0.467389051350313	1.13203987687591	1.09249286059168	0.866611420584744	1.20471838831605	0.963706548619779	0.857010023375171
AL356776.2	na	0.884553360101255	1.07158752023114	1.31132348831842	0.981517007835657	0.936860587759377	1.28758087141163	1.13036272250184	1.05412858977655	0.809513500840614	0.740145020187647
AC026748.3	na	6.26879120419585	6.94547466816482	7.00738489070154	3.59889569539741	5.66019938437957	6.04772833541825	5.61413485509247	5.87300214304076	5.28111188643639	4.98624013600099
AL442067.3	na	2.03831861240724	1.90504448041092	1.51621778336817	0.654344671890438	1.0539681612293	0.741334441115785	0.602860118667648	0.527064294888273	0.539675667227076	0.467460012750093
AL499602.1	na	0.576882626152992	0.555637973453186	0.491746308119406	0.7478224821605	0.390358578233074	0.741334441115785	1.24339899475202	1.54354543502994	1.69612352557081	1.55820004250031
AL035252.5	na	2.11523629589431	1.62722549368433	2.17187952752738	1.30868934378088	3.00576105239467	3.08239057095511	2.22304668758695	3.31297556786914	2.35144397863226	2.72685007437554
PARTICL	na	3.03824849773909	2.89725514729161	2.62264697663683	4.67389051350313	3.94262164015404	2.53614414065926	2.78822804883787	2.97414852115525	2.42854050252184	2.45416506693799
AL596214.1	na	2.19215397938137	2.06379818711183	1.84404865544777	0.607605766755407	1.52239845510899	1.87284490387146	1.28107775216875	1.16707093868118	0.925158286674988	1.12969503081272
AC119427.2	na	46.0736924087523	46.395770783341	39.2987257905426	67.0235899636348	51.8786550471755	42.0999927349438	44.9130788407398	41.6757267458084	53.7362771510389	49.7065813557599
AC021660.4	na	4.42276680050628	4.12759637422367	5.94193455644283	4.25324036728785	4.87948222791342	3.47256659259499	3.73019698425607	4.14121945983643	2.96821616974892	3.11640008500062
AL589182.3	na	7.53793298173244	7.3423589349171	8.76947582812941	4.11302365188275	8.97824729936069	13.0708967249362	13.9788190016061	11.4824721386374	9.94545158175612	11.6475453176898
AC119673.2	na	3.92280185784035	4.08790794754844	3.52418187485575	3.97280693647766	3.90358578233074	5.22835868997448	4.52145089000736	4.40475160728057	4.62579143337494	3.77863510306325
AF235103.3	na	0.884553360101255	0.674703253478868	0.942513757228862	0.280433430810188	0.74168129864284	0.858387247607751	1.01732645025166	1.01648114014167	0.424030881392703	0.428505011687585
AC084198.4	na	1.42297714451071	1.74629077371001	1.63915436039802	2.52390087729169	1.56143431293229	1.3656160757396	0.904290178001472	1.58119288466482	0.616772191116658	0.934920025500186
AC091978.1	na	0.769176834870657	1.03189909355592	1.18838691128857	0.37391124108025	1.01493230340599	0.819369645443762	0.904290178001472	1.09177603941142	0.539675667227076	0.584325015937616
AL022069.3	na	3.15362502296969	2.89725514729161	2.62264697663683	1.91629511053628	2.06890046463529	2.53614414065926	1.95929538566986	1.80707758247408	0.925158286674988	1.94775005312539
AL110114.1	na	0.576882626152992	0.793768533504551	1.22936577029852	0.467389051350313	0.624573725172918	0.624281634623819	0.602860118667648	0.978833690506793	0.385482619447912	0.155820004250031
AC108488.2	na	11.0376875803939	11.0730710423885	11.8019113948658	15.5640554099654	13.6625502381576	11.7052806491966	13.300601368105	12.9507226743976	11.6415751073269	12.6993303463775
AC024560.4	na	1.49989482799778	1.50816021365865	1.96698523247763	0.981517007835657	1.17107573469922	2.14596811901938	2.29840420242041	2.14590462918797	1.15644785834373	1.44133503931279
AC006008.1	na	0.653800309640058	0.952522240205461	1.06545033425871	0.0934778102700626	0.819753014289455	0.89740484977174	0.9419689354182	0.941186240871916	1.23354438223332	0.895965024437678
AL136419.3	na	1.49989482799778	1.03189909355592	1.92600637346767	0.233694525675156	2.1469721802819	1.7167744952155	1.73322284116949	1.43060308612531	1.54193047779165	2.45416506693799
AL513478.4	na	1.42297714451071	1.8653560537357	1.84404865544777	5.84236314187891	1.6004701707556	1.7167744952155	1.31875650958548	1.6188403342997	1.34918916806769	1.09074002975022
Z83745.1	na	0.730717993127124	0.754080106829323	1.22936577029852	0.560866861620375	0.936860587759377	1.13151046275567	0.640538876084376	0.865891341602163	0.693868715006241	0.467460012750093
AC010624.5	na	2.84595428902143	2.50037088053934	0.942513757228862	0.981517007835657	0.468430293879688	0.624281634623819	2.71287053400442	1.09177603941142	0.693868715006241	0.428505011687585
AC090018.2	na	2.61520123856023	2.02410976043661	2.70460469465673	3.31846226458722	2.69347418980821	1.13151046275567	1.28107775216875	1.1294234890463	0.770965238895823	0.35059500956257
AC121757.2	na	4.19201375004508	5.0404301877539	4.99942079921396	1.30868934378088	2.1469721802819	7.64745002414178	7.04592763692814	9.11068281164015	5.78223929171867	5.96011516256369
AL606500.1	na	0.384588417435328	0.15875370670091	0.450767449109456	0.280433430810188	0.546502009526303	0.936422451935728	0.75357514833456	0.978833690506793	1.07935133445415	0.779100021250155
AC093724.1	na	1.57681251148485	1.54784864033387	0.860556039208961	3.36520116972225	1.28818330816914	1.01445765626371	0.75357514833456	0.79059644233241	0.925158286674988	0.779100021250155
AC097382.3	na	1.69218903671544	1.38909493363296	1.63915436039802	1.77607839513119	1.44432673946237	0.663299236787808	0.9419689354182	0.67765409342778	0.616772191116658	0.70119001912514
AC112484.5	na	0.884553360101255	1.1509643735816	1.14740805227861	0	1.24914745034584	1.28758087141163	0.791253905751288	1.01648114014167	0.385482619447912	0.389550010625078
AC108488.3	na	2.49982471332963	2.14317504046229	2.37677382257713	2.10325073107641	1.95179289116537	1.87284490387146	1.99697414308658	1.73178268320433	0.925158286674988	1.40238003825028
C2ORF27A	na	10.0762165368056	11.4699553091408	10.6954822015971	11.0771205170024	11.7888290626388	11.9003686600165	10.6254095915173	10.1648114014167	10.7164168206519	11.4527703123773
AL359962.3	na	0.999929885331854	1.11127594690637	0.860556039208961	0.701083577025469	0.58553786734961	0.507228828131853	0.301430059333824	0.640006643792903	0.34693435750312	0.0779100021250155
AC234917.3	na	3.80742533260975	3.57195840077048	4.01592818297515	3.92606803134263	4.2549085027405	3.16042577528308	4.10698455842335	3.16238576932964	3.73918140864474	2.96058008075059
AC008875.3	na	5.69190857804286	5.23887232113004	5.45018824832342	6.91735795998463	3.86454992450743	3.94077781856286	3.7678757416728	3.95298221166205	3.35369878919683	3.31117509031316
AL670729.3	na	6.07649699547819	5.43731445450617	6.02389227446273	2.14998963621144	4.09876507144727	7.68646762630577	6.14163745892667	6.09888684085002	3.54644009892079	4.75251012962595
AL132712.2	na	1.11530641056245	1.1509643735816	1.84404865544777	2.75759540296685	1.75661360204883	0.741334441115785	0.452145089000736	0.67765409342778	0.578223929171867	0.35059500956257
AC117481.1	na	3.76896649086622	8.77114229522529	3.7290761699055	1.07499481810572	9.36860587759377	8.93503089555341	8.7414717206809	9.37421495908428	8.24932805618531	7.90786521568907
AC027601.5	na	4.84581405968514	4.84198805437776	4.17984361901495	3.22498445431716	3.39611963062774	3.04337296879112	3.54180319717243	3.3882704671389	3.0453126936385	2.06461505631291
AC015818.9	na	0.846094518357722	1.1509643735816	0.901534898218912	0.0934778102700626	0.624573725172918	1.20954566708365	0.9419689354182	1.28001328758581	0.963706548619779	1.0128300276252
AL929602.1	na	6.92259151383591	6.70734410811346	7.82696207090055	4.25324036728785	8.39270943201108	12.0564390686725	13.2252438532715	11.3695297897327	9.48287243841862	10.6347152900646
AC098582.1	na	6.73029730511825	8.29488117512256	8.44164495604981	1.96303401567131	8.00235085377801	7.5694148198138	7.91253905751288	6.40006643792903	6.63030105450408	6.38862017425127
AL109615.4	na	1.26914177753658	0.793768533504551	0.901534898218912	0.7478224821605	1.13203987687591	1.40463367790359	0.715896390917832	0.978833690506793	0.539675667227076	1.0128300276252
AL078587.2	na	1.30760061928012	1.94473290708615	1.31132348831842	2.66411759269678	1.09300401905261	1.52168648439556	1.58250781150258	1.80707758247408	1.27209264417811	1.20760503293774
AC022210.1	na	2.61520123856023	2.81787829394116	2.99145670772639	2.89781211837194	2.53733075851498	2.02891531252741	1.73322284116949	2.14590462918797	1.27209264417811	0.662235018062632
AC108479.1	na	0.53842378440946	0.635014826803641	0.81957718019901	0.140216715405094	0.702645440819533	1.13151046275567	1.09268396508511	1.05412858977655	0.462579143337494	0.506415013812601
AC062029.1	na	0.961471043588321	1.11127594690637	1.06545033425871	0.888039197565594	1.01493230340599	0.858387247607751	0.527502603834192	0.752948992697533	0.269837833613538	0.272685007437554
AC115284.4	na	0.730717993127124	0.754080106829323	0.901534898218912	0.981517007835657	1.09300401905261	1.7167744952155	1.35643526700221	1.1294234890463	0.886610024730196	1.32447003612526
AC005865.2	na	5.73036741978639	6.50890197473732	5.32725167129357	9.76843117322154	3.59129891974428	5.15032348564651	4.93591722159137	5.42123274742224	4.89562926698848	5.80429515831366
AP003071.5	na	9.73008696111381	10.2396140822087	9.63003186733837	12.9934156275387	8.86113972589077	9.36422451935728	10.4746945618504	9.33656750944941	10.7549650825967	8.95965024437678
AC132872.5	na	2.03831861240724	1.19065280025683	1.31132348831842	1.07499481810572	0.858788872112762	1.24856326924764	1.01732645025166	1.54354543502994	0.424030881392703	1.0128300276252
AL353748.3	na	1.46143598625425	1.98442133376138	1.59817550138807	1.16847262837578	1.44432673946237	0.936422451935728	1.46947153925239	1.80707758247408	0.963706548619779	0.70119001912514
AL162742.2	na	0.999929885331854	1.07158752023114	1.27034462930847	0.654344671890438	2.06890046463529	1.28758087141163	1.46947153925239	1.7694301328392	2.1587026689083	2.22043506056294
AL354743.2	na	1.03838872707539	0.873145386855006	1.02447147524876	1.40216715405094	1.40529088163907	1.48266888223157	1.05500520766838	1.35530818685556	1.3106409061229	0.818055022312663
AL590064.1	na	1.30760061928012	1.38909493363296	1.51621778336817	0.654344671890438	1.13203987687591	1.7167744952155	1.73322284116949	1.31766073722068	0.655320453061449	1.12969503081272
AL445524.2	na	21.8830809520702	21.0745545645458	21.2270489671544	26.1737868756175	25.8417378790295	23.4885965027212	24.8303011376238	23.9437779677815	23.9770189296601	27.9696907628806
AC114341.2	na	1.65373019497191	1.78597920038524	1.02447147524876	0.841300292430563	1.71757774422552	1.01445765626371	0.791253905751288	1.24236583795093	1.50338221584685	0.973875026562694
AL138701.2	na	0.846094518357722	0.992210666880689	0.942513757228862	1.63586167972609	0.702645440819533	0.741334441115785	1.05500520766838	0.941186240871916	0.693868715006241	0.70119001912514
AL354953.1	na	0.846094518357722	0.515949546777958	0.81957718019901	5.79562423674388	1.13203987687591	0.780352043279774	1.16804147991857	1.01648114014167	1.81176831140518	1.83088504993786
AC073648.7	na	0.499964942665927	0.635014826803641	0.860556039208961	1.16847262837578	0.858788872112762	1.7167744952155	1.84625911341967	1.88237248174383	1.46483395390206	1.63611004462533
AC245407.2	na	0.999929885331854	0.595326400128413	0.983492616238813	2.61737868756175	1.40529088163907	0.390176021639887	0.452145089000736	0.301179597079013	0.269837833613538	0.428505011687585
AL031681.3	na	45.8429393582911	51.3965125444197	46.7158992713436	30.1465938120952	51.566368184589	52.5957277170567	60.6251206835154	63.0218306887835	46.3735591195838	50.096131366385
AP003307.1	na	0.961471043588321	1.1509643735816	1.06545033425871	2.14998963621144	0.936860587759377	0.702316838951796	0.489823846417464	0.414121945983643	1.07935133445415	0.584325015937616
AC093838.2	na	1.07684756881892	1.50816021365865	2.29481610455723	0.7478224821605	2.34215146939844	1.95088010819943	2.11001041533677	1.73178268320433	2.1972509308531	1.55820004250031
AL096870.10	na	1.26914177753658	0.714391680154096	1.10642919326866	1.21521153351081	0.975896445582684	0.702316838951796	0.904290178001472	0.67765409342778	0.693868715006241	0.623280017000124
AC231657.3	na	55.1884379019696	52.9046727580783	49.8302925560998	71.6507415720029	48.9509657104274	40.3832182397283	36.5483946942262	33.58152507431	37.7387484439505	33.6571209180067
AL355338.1	na	1.23068293579305	1.03189909355592	0.942513757228862	0.7478224821605	0.936860587759377	0.351158419475898	0.37678757416728	0.188237248174383	0.231289571668747	0.194775005312539
CU633906.5	na	1.84602440368958	1.94473290708615	2.37677382257713	1.68260058486113	1.6004701707556	1.48266888223157	1.95929538566986	1.39295563649044	1.65757526362602	1.09074002975022
AL451136.1	na	25.0751648167834	29.2503704596427	28.3573704348858	35.3813511872187	21.0012915089394	19.2746954690104	19.668311371532	19.7272636086754	18.7730035671133	17.9582554898161
BX255925.4	na	1.76910672020251	1.74629077371001	1.84404865544777	0.654344671890438	0.74168129864284	1.17052806491966	1.05500520766838	1.35530818685556	1.34918916806769	1.09074002975022
BX470111.1	na	4.07663722481448	4.12759637422367	5.28627281228362	8.83365307052091	4.7623746544435	3.62863700125095	4.86055970675791	4.25416180874106	3.58498836086558	3.07744508393811
AC118281.1	na	7.19180340604064	5.95326400128413	5.28627281228362	9.58147555268141	6.20670139390587	6.51593956138611	7.04592763692814	6.24947663938952	5.82078755366346	5.10310513918852
AL109627.1	na	3.80742533260975	4.3260385075998	4.2208224780249	3.17824554918213	3.39611963062774	2.96533776446314	2.5621555043375	2.8988536218855	2.50563702641142	1.9867050541879
AC024558.2	na	3.61513112389209	2.89725514729161	3.31928757980599	9.53473664754638	3.23997619933451	2.49712653849528	2.86358556367133	2.748263823346	2.12015440696351	2.22043506056294
AL669830.2	na	121.414563384333	119.938425412538	118.019113948658	190.881688571468	114.96060128964	108.7810748332	109.720541597512	109.102309041873	125.281851320571	120.215133278899
AL357075.4	na	4.46122564224981	4.36572693427503	4.01592818297515	0.934778102700625	3.94262164015404	5.5014819051224	5.72717112734266	4.89416845253396	5.35820841032597	5.18101514131353
AL035699.1	na	4.15355490830155	4.40541536095026	3.23732986178609	2.43042306702163	3.23997619933451	3.70667220557892	3.12733686558843	3.46356536640865	3.73918140864474	4.20714011475084
AP001931.2	na	61.5341467896525	57.1513344123277	61.2224153608661	20.5651182594138	41.3780092927058	61.6087938169381	63.1495974304362	64.3394914260042	55.7022385102232	55.1992365055735
AL353732.2	na	7.19180340604064	7.10422837486573	7.41717348080105	7.478224821605	6.79223926125548	5.07228828131853	4.52145089000736	4.70593120435958	5.01127405282285	4.79146513068845
AL133318.1	na	13.7298065024412	13.0178039494746	13.6869389093235	1.02825591297069	15.6533789871463	6.59397476571409	6.33003124601031	5.68476489486637	6.78449410228324	6.85608018700136
AC018809.3	na	55.3422732689437	60.524850679722	53.805241880065	76.3713709906411	46.7649576723222	52.9078685343687	53.4284780169203	52.4052498917483	57.4754585596836	55.6666965183236
DUS4L-BCAP29	na	32.0362151723629	31.4729223534554	35.6925861976669	32.2031056380365	38.2551406668412	30.7068529030591	31.0849748688006	33.7321148728495	28.6413586249798	32.0599658744439
AC016394.2	na	3.53821344040502	3.1750741340182	3.6471184518856	1.40216715405094	2.77154590545482	3.16042577528308	3.39108816750552	3.27532811823427	2.85257138391454	2.41521006587548
AL355385.2	na	35.4205932457937	34.7670617674993	33.5207066701395	54.8247357233917	34.3125190266872	33.3210322480463	31.0472961113839	33.3556403765007	33.4984396300235	33.9687609265068
AL359092.3	na	1.46143598625425	2.46068245386411	1.76209093742787	0.233694525675156	1.6004701707556	2.10695051685539	2.03465290050331	1.50589798539507	1.77322004946039	1.59715504356282
AL645933.3	na	3.38437807343089	2.81787829394116	3.85201274693535	0.560866861620375	2.45925904286836	2.84828495797117	3.31573065267207	3.27532811823427	3.19950574141767	3.11640008500062
AC078815.1	na	19.92168002315	17.2247771770488	18.6453808495275	13.8347159199693	21.469721802819	23.2544908897373	24.0767259892892	24.2449575648606	25.287659835783	26.6841757278178
AP001054.1	na	2.19215397938137	2.54005930721456	2.08992180950748	0.37391124108025	1.99082874898868	2.49712653849528	2.29840420242041	2.40943677663211	2.31289571668747	1.90879505206288
C8ORF44	na	2.76903660553436	2.57974773388979	2.29481610455723	2.991289928642	1.87372117551875	1.91186250603545	1.95929538566986	1.39295563649044	1.19499612028853	1.59715504356282
C8ORF44-SGK3	na	9.92238116983147	10.0808603755078	11.2282073687264	5.42171299566363	11.4765422000524	12.3685798859844	11.2282697101849	12.9130752247627	13.2991503709529	15.1534954133155
AC015871.8	na	0.961471043588321	1.38909493363296	1.10642919326866	1.68260058486113	0.819753014289455	0.858387247607751	0.9419689354182	0.903538791237039	0.732416976951032	0.818055022312663
AC114744.2	na	8.03789792439836	8.61238858852438	10.1217781754578	9.53473664754638	8.11945842724793	7.68646762630577	6.78217633501104	6.85183583354755	4.62579143337494	5.68743015512613
AC010973.3	na	4.88427290142867	5.63575658788231	5.04039965822391	0.37391124108025	4.52815950750365	4.21390103371078	4.33305710292372	4.78122610362933	4.47159838559577	4.0123651094383
AL031178.1	na	1.15376525230598	1.07158752023114	1.27034462930847	0.140216715405094	1.0539681612293	1.87284490387146	1.39411402441894	1.09177603941142	1.07935133445415	1.32447003612526
AC092032.2	na	11.3838171560857	11.7477742958674	13.6049811913036	10.3292980348419	11.3594346265824	11.5101926383767	13.4889951551886	13.0636650233022	12.8365712276155	12.660375345315
AC010442.3	na	29.9594377182121	31.909495046883	28.0295395628062	21.9672854134647	27.8716024858415	26.7270574823322	28.2967468199627	26.842631589667	26.4826559560715	26.5673107246303
AC063943.3	na	10.3454284290103	12.6209196827224	12.416594280015	1.30868934378088	11.9449724939321	10.456717379949	8.92986550776454	9.93892670360743	11.4102855356582	9.93352527093948
AC068870.4	na	1.65373019497191	1.90504448041092	1.55719664237812	1.02825591297069	1.75661360204883	1.75579209737949	1.65786532633603	1.69413523356945	1.88886483529477	2.41521006587548
AC242628.1	na	1.84602440368958	1.90504448041092	2.21285838653733	0.186955620540125	1.17107573469922	2.45810893633129	2.22304668758695	2.48473167590186	2.00450962112914	1.44133503931279
AC133555.6	na	26.4212242778071	30.5600885399252	31.5947002966719	29.2118157093945	30.487004960003	30.8239057095511	33.1573065267207	35.9156669516723	33.5369878919683	34.0856259296943
AC092032.3	na	6.15341467896525	6.31045984136118	5.20431509426372	3.64563460053244	5.07466151702996	6.63299236787808	6.21699497376012	6.24947663938952	6.70739757839366	6.23280017000124
AC079741.2	na	7.7302271904501	7.38204736159232	5.90095569743288	1.68260058486113	5.54309181090964	7.99860844361768	7.87486030009616	7.90596442332409	9.1359380809155	8.95965024437678
AC106873.8	na	6.65337962163118	6.07232928130982	5.40920938931347	1.68260058486113	5.15273323267657	6.82808037869802	5.72717112734266	5.72241234450125	7.70965238895823	7.59622520718901
AL049569.3	na	5.76882626152992	5.59606816120708	6.18780771050253	1.26195043864584	6.24573725172918	6.71102757220605	5.61413485509247	6.73889348464292	6.59175279255929	5.72638515618864
AC013477.2	na	34.1129926265136	33.4573436872168	35.651607338657	23.0890191367054	39.3871805437171	21.3426283837018	21.6652855146186	24.9226116582883	18.5417139954445	18.1919854961911
AC005192.1	na	47.0736222940842	50.4836787308894	46.2241529632242	41.5976255701778	45.9842405158561	57.8631040091952	62.3583435246849	61.6665225019279	65.4934970442002	72.5342119783894
AC114982.3	na	7.19180340604064	7.85830848169506	7.8679409299105	0.701083577025469	8.97824729936069	9.09110130420936	7.49807272592887	8.50832361748212	9.17448634286029	9.66084026350192
AC114402.3	na	3.73050764912268	3.57195840077048	4.0569070419851	0	2.84961762110144	4.60407705535066	4.0316270435899	3.57650771531328	3.89337445642391	4.05132011050081
AC084756.2	na	3.26900154820029	3.09569728066775	3.68809731089555	0.0467389051350313	2.73251004763152	4.01881302289083	3.88091201392299	4.78122610362933	4.24030881392703	4.47982512218839
```
