## Supplemental File S1 for "KRAS G12 mutant alleles differentially control glutamine metabolism via FOXO1": sw_gsea_G12V_LN_DMSO___G12G_LN_DMSO.gct (part 1 of 3)

```
#1.2
15273	10
NAME	Desctiption	G12V_Low_Nutrient_DMSO_1	G12V_Low_Nutrient_DMSO_2	G12V_Low_Nutrient_DMSO_3	G12V_Low_Nutrient_DMSO_4	G12V_Low_Nutrient_DMSO_5	Parental_Low_Nutrient_DMSO_1	Parental_Low_Nutrient_DMSO_2	Parental_Low_Nutrient_DMSO_3	Parental_Low_Nutrient_DMSO_4	Parental_Low_Nutrient_DMSO_5
TSPAN6	na	32.9178149226898	34.5173241820474	36.2413132105685	39.4319438464941	35.7834054432046	30.3162829247682	27.4179669918235	26.8340285426373	29.6331747031763	30.5040210628087
DPM1	na	14.0795433002663	13.6737186600846	14.5367934100169	12.3250848770457	13.2706669193342	17.4827740567421	16.1170622012794	15.6215095340282	15.2970214421066	15.1170369868787
SCYL3	na	11.7591716390493	13.0468433060406	12.3623146173828	11.5339476721002	10.782416871959	14.793116509551	17.4443496766789	15.2034156048936	14.5283268972771	14.2300679799955
C1ORF112	na	8.29827831384413	7.87512163517766	7.57040764842986	8.49431525309905	9.24207160453628	11.0275959434835	10.4286873067102	11.858664171817	11.2613750817518	10.8750113017852
FUCA2	na	57.5766798647763	56.3404224447039	53.9592885579575	60.5011767782006	56.7952947321503	55.5990638683645	58.8177964098455	56.9747999793389	64.2628639477442	68.5665606190568
GCLC	na	72.7967448290307	66.644686076802	65.3551681563918	67.1217460195866	73.34413234882	93.792201038478	90.7106183187301	86.7734945649304	97.8163808295508	93.1317457227346
NFYA	na	35.3561715836297	31.8922836369882	35.0735375626724	29.2720765829835	31.7943061609047	31.8148064153461	32.9167293899071	31.4710703021298	30.7093470659376	33.1263642135938
STPG1	na	5.38798165401254	6.22957383081218	5.83887823948048	5.16321123227589	5.6084366147186	6.10936500004834	6.82604987348304	6.38543455405533	4.72747145070128	4.5119727741449
NIPAL3	na	42.0026599013532	41.5304922054145	44.5768152489992	42.0551882628924	42.4977309678677	41.6128446229708	42.5869667106747	38.5406585584054	36.0902088797439	38.2553589055705
LAS1L	na	37.0472899129913	39.2972487566328	35.1943419400409	37.0585322316576	37.0077824506432	35.0423954719754	35.5333818414089	36.1081120616224	40.7792456032037	42.0731820221546
ENPP4	na	11.7984999722902	13.5561795312014	13.6106265168579	12.1585296760045	11.4143533919273	13.1793219812364	11.8697422800011	12.010698327866	12.1838085355472	11.7234164388039
SEMA3F	na	13.5682749681338	13.2819215638071	13.8925033973846	14.7817740924028	14.5345399592707	11.1044433019747	12.3627347708637	13.9491338174899	15.6429339872798	16.7367195211871
ANKIB1	na	69.1392098376208	70.1316802336717	77.1134608869318	62.1250899883519	64.3390369392718	73.6197694345448	70.8013061877379	65.8687981082017	67.2607726725791	65.3657594203044
CYP51A1	na	159.476391292123	157.73751096132	157.770516843341	126.498675190759	131.758764413389	264.662302643604	269.704815001174	255.455390701225	172.840968404908	185.41508630845
KRIT1	na	33.6650532542681	37.0248255982233	39.7446401542568	33.3110402082316	33.6506196883116	29.6630803775932	33.8647918723353	32.5733179334846	33.4382127000822	28.9229023983648
RAD52	na	11.3658883066396	11.8322723075804	11.75829273054	12.2418072765251	11.2563692619352	9.99015660385263	9.17724482990497	11.1365019305846	9.95459435554171	9.13963715788327
BAD	na	25.0128199412553	26.5246634179865	26.1742817631883	23.8173937488856	29.2270640485335	22.7468181133875	26.1286020157212	27.4041566278208	26.6352659783413	27.6502946928367
LAP3	na	41.9240032348713	41.60885162467	44.0130614879459	42.429937465235	41.4313380904212	46.6847702833883	50.7403040595572	47.2066054531947	49.2733203235694	52.6782462348884
CD99	na	54.1551148728122	57.2807354757699	58.7511955269105	64.5401404034487	61.9692749893907	52.755711604191	56.2011439583437	54.5422534825559	56.2300059542762	58.115751885781
CD99	na	54.1551148728122	57.2807354757699	58.7511955269105	64.5401404034487	61.9692749893907	52.755711604191	56.2011439583437	54.5422534825559	56.2300059542762	58.115751885781
HS3ST1	na	3.34290832548223	3.05601735096447	3.90600820158349	3.33110402082316	3.63363498981768	1.22955773585879	1.32728747539948	1.33029886542819	2.15234472552253	1.54255479457945
WNT16	na	21.3159566166044	19.6682142331303	21.7045198005516	18.4043497150479	18.4446471765745	10.143851320835	6.67435987629453	7.41166510738565	5.88051326794549	5.24468630157015
MAD1L1	na	34.8449032514972	34.3606053435364	33.1003993989859	33.6025118100536	35.6649173457105	29.9704698115579	31.6273644138047	31.6991215362032	38.2425536052664	34.9003022273602
LASP1	na	169.741086268015	170.980252815499	172.065701498621	180.087811125752	171.649757236388	153.003090755928	148.883732240524	150.361780332398	137.673192978959	146.465577745319
SNX11	na	10.9726049742299	9.05051292401015	10.0267633215906	10.9093656681958	9.87400812450458	12.6413904717981	10.4286873067102	12.7328605690984	9.30120399243666	11.2220861305655
M6PR	na	89.1966597905142	87.292393050626	93.5428562090562	93.7289393859116	94.1585414752756	94.0995904724427	99.6224056535552	95.8195268498421	100.429942281971	108.672985278123
CYP26B1	na	7.66902498198865	7.48332453890017	7.00665388737657	8.61923165387992	8.92610334455214	12.1034589623599	13.1970297554005	12.8468861861351	14.6436310790015	12.8803325347384
ICA1	na	30.0861749293401	30.6385329289002	30.6843118516146	27.4399693715308	31.0833775759404	35.7724453776415	40.9942217401954	43.519777169008	34.399080881119	34.5532273985798
DBNDD1	na	53.8404882068844	50.2675674524027	52.7109766584824	51.5488347222384	52.4902271898663	54.7921666042071	62.2687438458842	62.4100210580884	55.6534850456541	62.4734691804679
ALS2	na	23.7936416107853	23.2727475188832	25.7313323795036	23.9423101496664	23.8950996613011	28.8946067926815	23.8153295585964	25.9978406843681	22.7533585269525	24.9893876721872
CFLAR	na	18.0517049576041	18.9629794598308	17.7582434731786	18.5292661158288	19.511040054021	20.8256341511082	21.6916695979572	19.6124061303128	17.5646703493535	16.1196976033553
NDUFAF7	na	10.3433516423744	10.6177013091201	11.7180246047505	9.493646459346	11.2958652944332	9.68276716988793	10.3528423081159	11.2885360866335	9.64711653760992	10.5665003428693
RBM5	na	121.524549714589	113.307720243452	108.965548386443	109.843155086644	106.125839322175	107.394183491416	103.604268079754	106.575943390304	107.309758458195	104.662342812216
SLC7A2	na	6.6464883177235	8.03184047368866	7.32879889369274	5.66287683539937	6.27986916718491	6.60887283024097	5.65045239527207	4.78907591554149	7.30259817588002	6.7872410961496
ARF5	na	142.132596332856	141.517111175431	145.931687861222	164.598177428924	152.889141799829	121.341979057564	133.373430027999	137.248834373177	130.716507348252	148.008132539899
SARM1	na	47.15467155592	49.6406920983587	50.2546209853216	53.4225807339514	52.5297232223643	59.364584434432	58.7040289119541	60.5856111855011	54.6541821373757	58.1928796255099
POLDIP2	na	83.4153948040919	87.3315727602538	88.7106811143137	88.7322833546769	84.7189897082493	77.0779005666476	74.972781110422	77.4614025069331	78.1378004819162	84.0306724347158
PLXND1	na	88.7247197916225	92.2682161733503	85.6100354285207	86.3588717398404	88.7870810555452	79.3064739628917	80.3198535113171	85.899298167649	86.5934404750405	90.9721690103233
AK2	na	172.100786262474	167.767516626024	167.918084542301	166.347007039856	165.646360296689	198.842540095913	185.25140906647	192.855326948076	180.604783307685	186.456310794792
FKBP4	na	109.096796410444	105.706856575668	104.616590801174	97.1849598075156	99.6089939600022	96.0976217932132	104.324795566399	101.026696694518	114.304878816143	125.371140929445
KDM1A	na	127.030516368325	133.916247507648	131.475430702785	136.533626053489	138.552082003048	145.587320661529	144.939792313623	143.292192076122	152.278389330719	158.42037740331
RBM6	na	54.0371298730893	51.9131152567682	49.8922078532159	49.050506706621	52.8456914823485	49.8355119815264	48.5787215996209	50.2852971131857	57.7289603166936	55.0692061664865
CAMKK1	na	29.8108765966533	25.349272129154	26.3756223921359	24.4836145530502	27.1732703586366	26.7428807549286	25.8252220213442	24.9336015920256	34.6296892445679	34.8617383574957
RECQL	na	17.8943916246402	18.1793852672758	19.0870916242327	19.1122093194729	16.6278296816657	22.7083944341419	22.3742745853055	20.4105854495697	19.6401456203931	20.9401813364161
VPS50	na	22.6531199467972	22.4891533263283	22.0266648068677	22.7764237423783	21.2488654839338	23.0926312265978	24.0428645543791	23.2612258754873	22.061533436606	23.4853967474722
HSPB6	na	0.432611665650642	0.509336225160745	0.563753761053287	0.7911372049455	0.829416682458384	1.46009981133231	1.28936497610235	0.874196397281384	0.461216726897686	0.231383219186918
ARHGAP33	na	15.8099899628689	15.3192664644501	12.6039233721199	22.9846177436798	20.2219686389854	14.4088797170951	13.6141772476689	15.1273985268692	16.1810201686605	15.1170369868787
NDUFAB1	na	30.2828165955449	32.8325966680541	29.6373405810871	30.5212405907922	33.6901157208096	34.0818034908357	33.0304968877985	35.0818815082921	38.934378695613	40.4920633577107
ZMYND10	na	0.432611665650642	1.05785215994924	0.845630641579931	1.24916400780868	1.06639287744649	0.691626226420567	0.56883748945692	0.988222014318086	1.03773763551979	0.925532876747673
SLC25A13	na	31.2266965933281	32.8717763776819	32.7379862668802	36.0592010254107	33.7296117533076	36.1182584908518	33.485566879364	34.7017961181697	41.1635928756184	42.9601510290378
ST7	na	34.4122915858465	37.7692400811506	36.1607769589894	44.303683476948	42.1422666753855	35.6955980191504	35.0403893505463	33.0674289406437	42.2397652383797	41.8417988029677
CDC27	na	78.3027114827662	79.1821931576819	80.3349109500935	87.0667313442653	87.9181683405887	104.935068019698	98.7881106690184	96.9977915592214	93.934473378162	91.3963715788327
HCCS	na	11.9951416384951	14.0263360467343	14.5770615358064	12.4916400780868	13.6261312118163	11.2197143397114	12.5902697666465	13.1889630372452	13.1831114438255	13.5744821922992
DVL2	na	66.1502565113072	63.2360513391878	63.1806893637577	63.0411435940783	64.1020607442837	62.4000550948334	63.9373338149578	62.8281149872229	66.9532948546474	68.4508690094633
PRSS22	na	8.80954664597671	6.30793325006768	7.04692201316609	5.62123803513908	5.09498819224436	3.30443641512049	2.50288495361045	3.04068312097873	2.15234472552253	1.81250188363086
UPF1	na	148.307144651688	145.121644461184	143.878013445957	130.496000015747	138.236113743064	143.128205189812	137.469059952089	143.216174998098	133.868154982053	139.177006340931
SKAP2	na	15.6133482966641	16.2595794955161	17.7582434731786	14.8650516929233	18.5236392415706	27.0502701888933	29.3140919566799	24.1734308117809	19.9476234383249	20.0532123295329
SLC25A5	na	267.668636038024	278.606915162927	275.715857280847	292.262739026972	309.92536701195	374.131364814281	386.657802833517	389.967610265522	346.681239718094	360.880694191863
MCUB	na	17.9730482911221	17.7484084613706	20.657548530024	21.6521761353505	21.9202980364002	20.28770264167	20.9711421113118	19.1182951231537	23.2145752538502	22.1356613022152
HOXA11	na	6.92178665041027	6.34711295969543	6.80531325842897	7.74481684841384	7.30676601213339	8.10739632081887	7.69826735731698	8.3618785826915	8.57094417484866	10.7207558223272
POLR2J	na	168.836534603473	151.429577711252	156.20005993755	186.208714764015	187.013713878117	156.46122188803	168.717199372922	165.527187398279	155.583775873486	162.276764389759
DHX33	na	71.8921931644885	70.249219362555	71.4356551506094	66.6220804164632	69.7499933915003	76.0788849062623	69.2464837165557	65.1466358669692	76.0623252108766	75.006726886426
LIG3	na	48.9637748850045	44.1947124601015	46.3486127837381	50.2580319141694	50.0809692074872	54.523200849488	51.4229090469056	50.817416659357	52.7708805025435	55.6476642144538
RPAP3	na	33.2717699218585	31.1086894444332	32.6977181410907	28.0645513754351	29.3850481785256	30.1625882077858	30.9068369271593	29.874711663616	35.0140365169826	32.9721087341358
ACSM3	na	1.29783499695193	1.88062606213198	2.17447879263411	0.957692405986658	1.69832939741479	1.49852349057789	1.70651246837076	2.16648672369734	1.69112799862485	1.85106575349535
REXO5	na	9.83208331024186	9.52066943954315	9.34220518316876	12.5332788783471	12.1647780093896	11.3734090566938	12.0214322771896	11.6306129377436	10.0314638100247	9.52527585652813
CIAPIN1	na	26.8612516035808	26.0936866120812	28.3084924300329	25.8993337619001	29.8984966009999	36.4640716040621	33.485566879364	36.5642145297692	34.7065586990508	39.1808917823181
SPPL2B	na	44.5983298952571	41.6872110439256	40.9526839279424	45.0948206818935	46.0128778601913	35.6187506606592	34.6990868568721	35.2719242033532	34.2069072449117	37.2912621589583
FAM214B	na	5.66327998669931	5.99449557304569	6.68450888106041	5.16321123227589	6.55634139467104	6.68572018873215	7.35696486364283	7.29763949034894	4.41999363276949	4.28058955495799
PRKAR2B	na	14.0795433002663	13.7520780793401	14.9394746679121	12.7831116799089	15.166476479239	12.3340010378334	12.4765022687551	12.8088776471229	15.8351076234872	15.2327285964721
MSL3	na	21.0799866171585	22.214895358934	19.6105772594965	23.734116148365	20.5379368989695	19.442381698267	20.5919171183405	19.9544829814229	21.4081430735009	22.8683748296404
CREBBP	na	125.378726372204	122.005615780812	117.220514173294	122.876099568114	112.20822832687	112.312414434851	110.240705456751	111.022942454736	103.158807916116	95.7540888735196
TSPOAP1	na	6.01723498586802	6.15121441155668	5.6778057363224	5.99598723748168	5.6084366147186	8.76059886799385	8.38087234466528	10.4143396893521	7.1872939941556	6.67154948655614
GCFC2	na	13.1356633024831	13.9087969178511	13.3690177621208	11.1591984697576	13.5471391468203	17.213808302023	17.482272175976	16.1536290801995	19.7170150748761	16.890975000645
WDR54	na	20.2540916190982	19.9424722005245	20.9796935363402	21.4439821340491	22.1177781988903	16.6758767925848	18.4682571577013	17.5979535626644	16.872845259007	16.2353892129488
CROT	na	11.2085749736757	10.8919592765144	11.5166839758029	12.0336132752237	9.59753589701845	8.10739632081887	9.13932233060785	6.61348578812873	7.11042453967265	7.55851849343933
KMT2E	na	83.33673813761	78.9471148999154	85.8113760574683	91.8135545739383	79.1105530935307	80.6897264157328	85.0222434241609	81.7183588763033	79.175538117436	73.1170972630661
RHBDD2	na	132.615139688542	154.093797965939	141.663266527533	157.269748583113	141.830252700384	114.579411510341	117.938972814068	122.881606626553	105.003674823706	113.416341271454
SOX8	na	32.3278899240752	29.4239619304399	26.4158905179255	29.1055213819423	28.121175138589	28.4335226417344	25.8252220213442	28.5824213372	32.4389097918039	29.8869991449769
IBTK	na	44.637658228498	48.2694022613875	46.3486127837381	44.7617102798112	45.4204373727211	48.8364963211411	49.6784740792377	48.1568189285006	43.5465459645898	43.1915342482247
ZNF195	na	34.8055749182562	34.2822459242809	30.482971222667	33.2694014079713	33.9665879482957	36.65619000029	37.8087317992366	33.1434460186681	37.8197716056102	32.586470035491
MYCBP2	na	83.0221114716823	85.7643843751438	87.7845142211548	74.2419808640961	73.6995966413022	63.552765472201	56.7320589485035	53.744074163299	62.3411275856705	62.7819801393838
FBXL3	na	39.9575865728229	40.3942806262098	40.147321412152	38.5991678412883	40.878393635449	35.4266322644313	35.9884518329745	32.3832752384234	39.1265523318203	36.4042931520751
PDK2	na	34.8449032514972	40.4334603358376	39.7849082800463	46.7187338920448	43.05067542284	25.398051981333	28.2522619763604	30.6728909828729	26.9811785235146	27.8045501722947
ITGA3	na	69.3751798370666	67.6633585271235	69.623589490081	65.7060268107368	68.6836005140538	45.1862467928104	46.4929841382789	44.6980418783873	47.9281048701178	50.5572333923416
ZFX	na	20.490061618544	19.6290345235025	20.2951353979184	19.9866241249389	21.2093694514358	21.209870943564	20.8194521141233	19.004269506117	20.7547527103958	18.9734239733273
LAMP2	na	55.570934869487	56.6930398313536	52.7109766584824	57.8362935615421	59.8364892344977	58.9035002834849	56.8079039470977	52.1857240637974	54.3851390466854	52.331171406108
GDE1	na	57.6946648644992	63.9021064028596	61.2075512000712	66.2889700143808	63.3911321593194	60.3636000948173	64.1269463114434	63.322225994382	60.1503481329065	59.31123185158
REX1BD	na	23.9902832769901	24.095521421066	25.7313323795036	25.7744173611192	29.5035362760197	20.7872104718626	24.8392370396188	23.8313539606708	28.3648287042077	25.8377928092059
OSBPL7	na	21.5125982828092	24.095521421066	22.8320273226581	22.9846177436798	21.2488654839338	18.8276028303377	20.2885371239635	22.0449526270958	18.2564954397001	19.3590626719722
TMEM98	na	27.5298332686772	29.5023213496954	33.7044212858287	40.4312750527411	33.4926355583195	24.3606126417022	28.2143394770632	26.948054159674	33.668821063531	36.712804110991
YBX2	na	9.36014331135025	10.3042636320981	7.93282078053555	14.531941290841	12.6782264318639	12.4876957548158	12.3627347708637	12.6188349520617	15.0664130786577	16.5439001718646
MAP3K14	na	22.7711049465201	24.8399359039932	18.7649466179166	22.443313340296	21.1303773864398	23.630562736036	20.2506146246663	23.3372429535117	27.3270910686879	28.3444443503975
TMEM132A	na	78.7353231484168	86.9397756639763	75.8248808616672	79.9464964997558	78.0441602160842	59.0956186797129	57.5284314337432	57.810987837608	58.8051326794549	62.2806498311455
AP2B1	na	244.189621093167	253.610260420423	250.950959920292	239.797850699007	238.832508515517	319.262350851583	315.287659156322	311.251925971185	267.04448487376	286.028222784895
ZNF263	na	57.1440681991257	56.5755007024704	51.4223966332177	47.5098710969903	54.5440208797633	60.3251764155717	55.7460739667781	58.2290817667426	67.491381036028	68.3737412697343
SPATA20	na	137.452524677181	144.886566203418	136.146533294369	150.232791339124	141.869748732882	103.667086604594	104.135183069913	108.970481348075	100.160899191281	103.004096408043
TNFRSF12A	na	113.540898066673	102.925097192098	97.8918137943244	112.591315903823	110.233426701969	94.1764378309338	77.5515110626267	90.5363399271416	102.851330098184	114.881768326305
MAP3K9	na	28.1590866005327	27.3082576105415	26.4158905179255	26.6904709668456	26.1068774811901	25.5133230190698	26.1286020157212	22.729106329316	21.9462292548815	19.7832652404815
RALA	na	37.5978865783649	38.4744748544501	38.1741832484655	37.5165590345208	36.8892943531491	57.0975873589423	55.6323064688868	51.7296215956506	51.3103608673675	49.7859559950519
BAIAP2L1	na	82.7468131389955	79.1038337384264	79.0060627990393	75.4078672713842	75.516414136211	92.1784065101633	99.8878631486351	94.6792706794751	90.5137826536708	84.1463640443093
KDM7A	na	137.570509676904	130.194175093012	139.730396489636	153.355701358646	151.980733052374	134.636572076537	130.605087579309	128.734921634437	147.666222061742	144.036053943857
ETV1	na	0.707909998337414	1.25375070808799	1.93287003789699	2.24849521405563	2.52774607987317	1.767489245297	1.6306674697765	2.16648672369734	1.11460709000274	1.23404383566356
ALDH3B1	na	0.511268332132577	0.90113332143824	0.926166893158972	0.83277600520579	0.908408747454421	7.49261745288947	7.3190423643457	7.44967364639788	6.3032952676017	7.82846558249073
TTC22	na	33.6257249210272	35.0658401168359	35.3956825689885	34.6434818165608	33.0976752333393	34.2739218870636	34.4715518610893	35.2719242033532	35.1677754259485	37.5226453781452
PHTF2	na	25.8780432725566	25.662709806176	26.9393761531892	27.0235813689279	28.2396632360831	23.7074100945272	22.7914220775739	25.5797467552335	29.364131612486	28.383008220262
FARP2	na	19.2315549548331	20.9219649412183	20.3756716494974	19.9033465244184	18.5236392415706	17.8285871699524	16.9134346865191	17.5599450236521	19.2557983479784	17.3537414390189
USH1C	na	3.81484832437384	3.33027531835871	4.18788508211014	4.78846202993329	4.50254770477409	3.38128377361166	4.740312412141	3.76284536221117	5.15025345035749	5.70745273994398
GGCT	na	38.1091549104975	38.5528342737056	41.7177783179433	38.9322782433707	42.4187389028717	59.364584434432	57.7180439302288	56.2146291990942	71.2964190329339	66.599803255968
DBF4	na	44.9129565611848	44.5473298467513	43.2882352237346	48.2593695016755	44.3935405277726	49.6049699060529	46.2654491424961	41.4293075233351	57.0755699535886	53.2181404129912
IFRD1	na	55.4922782030051	52.8142485782064	55.8921585958545	54.6717447417601	57.3087431546246	69.3547410382846	62.1549763479928	65.108627327957	72.4494608501781	73.656991441169
COX10	na	18.4843166232547	18.6495417828088	18.5233378631794	20.278095726761	18.3261590790805	19.7881948114773	20.743607115529	21.6648672369734	22.061533436606	20.9787452062806
GTF2IRD1	na	69.0998815043798	65.5084744975973	67.690719452184	73.1593720573286	81.4803150434118	85.0700258497297	86.5391433960461	83.3907345928416	81.0972744795097	79.0944970920615
PAF1	na	50.772878214089	50.1108486138917	55.4894773379593	57.253350357898	54.7020050097554	56.0217243400659	57.2629739386633	56.9747999793389	61.8799108587728	60.5452756872436
VPS41	na	61.4701848556321	62.8050745332826	66.8048206848146	60.0015111750771	58.4541280970671	50.0276303777543	54.0395614984074	57.0128085183511	53.8854875925463	51.2128191800379
ARHGAP44	na	20.8440166177127	21.117863489357	17.1542215863357	19.8617077241581	19.7875122815072	19.9034658492141	20.6298396176376	21.588850158949	24.2907476166114	24.179546405033
ELAC2	na	126.794546368879	130.7426910278	127.730495004359	120.502687953278	131.916748543381	129.2956806614	137.203602457009	134.05611709615	135.751456616885	142.416371409548
SCIN	na	2.51701332742192	2.66422025468697	2.41608754737123	3.66421442290547	3.00169846984939	0.730049905666154	0.796372485239688	0.570128085183511	1.49895436241748	1.6968102740374
ARSD	na	16.3212582950015	17.8659475902538	17.8790478505471	16.8637141054172	17.299262234132	15.5615900944628	17.0651246837076	15.9255778461261	12.6065905352034	13.6516099320282
PNPLA4	na	8.14096498088026	11.0094984053976	9.54354581211637	9.95167326220918	9.2815676370343	7.99212528308211	8.72217483833944	9.57815183108299	7.11042453967265	7.94415719208419
ADIPOR2	na	55.0989948705954	57.7117122816751	54.5230423190108	55.8792699493085	53.6356121323089	67.9330649061979	64.6578613016032	66.1348578812873	58.4207854070402	61.3165530845333
CDKL3	na	1.02253666426515	1.44964925622673	0.805362515790411	0.957692405986658	0.789920649960366	0.65320254717498	1.17559747821097	1.25428178740372	0.653390363105054	0.886969006883186
MARK4	na	53.2112348750289	51.4821384508629	48.2412146958456	51.5488347222384	50.7129057274555	52.6404405664543	58.4006489175771	55.3404328018128	46.8519325073566	46.5851547962995
PROM1	na	52.9752648755831	52.8142485782064	56.6975211116449	48.6757575042784	52.4507311573683	49.6818172645441	49.185481588375	48.8029640917086	59.7275661332503	62.7819801393838
CCDC124	na	60.8016031905357	53.9896398670389	59.0733405332266	58.7523471672684	61.7322987944026	51.2187644343675	57.3008964379604	58.2670903057548	66.9917295818888	72.5000753452344
PAFAH1B1	na	58.2452615298728	60.6110107941286	66.2410669237613	59.0021799688302	59.0860646170354	71.0069592458449	64.3924038065233	66.0968493422751	61.3418246773922	59.8511260296828
NOS2	na	10.3826799756154	11.2445766631641	10.6307852084334	11.9919744749634	11.6118335544174	9.52907245290559	11.3388272898413	12.1247239449027	18.1411912579756	18.7806046240049
KIAA0100	na	164.077806281316	162.08645873	156.441668692287	151.815065749015	158.181610154563	246.987410190634	236.446783117593	235.082813790668	264.046576148925	263.89256148268
TRAPPC6A	na	7.78700998171155	6.93480860411167	8.65764704474691	8.11956605075645	7.82021443460762	6.03251764155717	7.12942986786006	7.60170780244682	5.15025345035749	4.70479212346734
ST7L	na	10.4220083088564	10.0691853743316	9.30193705737924	8.24448245153732	9.32106366953232	9.06798830195854	10.4666098060073	9.95823722120533	8.60937890209013	9.40958424693467
RPUSD1	na	116.765821392432	123.298546198528	116.334615405925	119.170246344948	114.341014081763	107.816843963117	103.755958076942	109.692643589308	116.764701359597	124.252788703375
RHBDF1	na	42.7105698996906	43.9988139119628	40.5097345442577	45.3030146831949	43.0111793903419	30.5468250002417	29.3140919566799	30.5588653658362	27.4039605231708	29.4242327066031
LUC7L	na	43.2611665650642	40.2375617876988	37.3688207326751	38.7240842420692	38.1136713605877	39.9990500946561	38.1121117936136	41.3152819062984	43.5081112373483	41.8032349331032
BAIAP3	na	7.15775664985607	7.44414482927242	7.8522845289565	5.74615443591995	6.35886123218095	4.57241783022486	4.77823491143813	6.34742601504309	6.41859944932612	6.67154948655614
TSR3	na	39.3676615742084	40.7468980128596	42.2815320789966	37.8080306363428	39.7330086930064	32.0837721700652	35.267924346329	39.2628207996378	39.7415079676839	39.566530480963
PIGQ	na	40.9407949038471	43.802915363824	43.6909164816298	50.2163931139091	47.7901993226021	42.9576733965663	46.1516816446048	44.4699906443139	48.5046257787399	50.7114888717996
CRAMP1	na	65.4423465129698	63.1968716295601	61.0867468227027	68.0794384255733	63.1936519968293	61.5547341514304	55.9356864632638	58.3811159227916	54.0007917742707	51.1356914403089
TEAD3	na	24.5408799423637	24.1738808403215	23.3555129579219	27.1068589694484	25.988389383696	18.7891791510921	19.9093121309922	20.1065171374718	22.5611848907451	23.0611941789628
DNAJC11	na	81.5276348085255	84.5106336670558	76.7107796290366	76.0740880755489	74.9239736487407	76.7705111326829	75.5795410991761	74.3447023079299	79.0217992084701	83.4522143867485
MYLIP	na	7.19708498309704	6.11203470192893	6.64424075527089	7.03695724398892	6.16138106969086	6.95468594345126	6.02967738824335	5.66327231282288	7.22572872139707	6.44016626736922
E2F2	na	18.9955849553873	19.3155968464805	15.704569057913	17.7797677111436	18.0891828840924	22.8620891511243	21.2745221056888	22.082961166108	25.0594421614409	23.4468328776077
PSMB1	na	63.2399598514756	65.9786310131303	62.737739980073	73.8255928614932	71.3298346914211	78.3843056609976	76.3379910851186	80.7301368619852	82.826837205376	90.470838702085
JARID2	na	30.5581149282317	27.4257967394247	24.2011435995018	26.6488321665853	25.0404846037436	19.9803132077053	20.0610021281807	20.790670839692	19.3326678024613	20.0146484596684
CDKL5	na	7.07909998337414	9.4031303106599	8.09389328369363	7.4949840468521	6.71432552466311	7.1083806604336	7.12942986786006	6.30941747603086	6.11112163139433	6.13165530845333
CDK11A	na	47.9019098874983	43.8812747830795	42.5634089595232	44.5118774782494	44.8674929177488	35.9645637738695	41.1079892380867	41.2012562892617	46.6597588711492	46.1223883579257
NADK	na	90.0618831218154	88.2718857913198	87.34156483747	97.0184046064745	97.7526804325953	81.3429289629078	76.5276035816043	82.972640663707	97.7779461023093	99.7261674695617
CYTH3	na	79.5612181464771	79.2997322865651	82.4288534911485	81.3205769083453	77.4122236961159	60.5172948117996	65.4163112875458	59.0272610859995	65.4543404922299	65.6742703792203
ADAM22	na	39.4069899074494	35.1441995360914	40.1875895379415	39.5152214470147	40.0489769529906	35.4650559436768	38.6809492830705	35.9560779055734	42.8547208742433	41.4175962344584
SYPL1	na	92.6182247824783	93.1301697851607	100.388437593275	116.047336325427	104.506501989756	103.359697170629	97.9538156844816	92.8548608068879	93.5885608329887	106.320589216389
CYB561	na	72.6787598293078	76.5571526126227	73.1671845595588	78.4058608901251	77.2937355986218	69.8926725477228	71.7872911694633	75.0668645491623	82.3656204784783	84.3391833936317
SPAG9	na	76.8868914860913	76.8705902896447	70.54975638324	63.6240867977223	71.6458029514052	88.5665806610781	87.107980885503	84.8350590753065	84.6332693857253	78.7474222632812
CELSR3	na	22.7317766132792	23.6645446151607	22.7917591968686	17.8630453116642	22.5127385238704	29.77835141533	30.1104644419196	34.3977278060718	22.791793254194	20.5545426377712
AASS	na	13.1356633024831	12.1848896942301	10.3086402021173	13.0745832817309	11.2563692619352	10.0670039623438	8.07749235028826	9.50213475305852	9.87772490105877	7.82846558249073
PLEKHG6	na	12.034469971736	11.0094984053976	14.0535759005427	14.2821084892793	13.1916748543381	5.60985716985571	6.25721238402612	6.11937478096969	6.61077308553349	7.71277397289727
SS18L2	na	6.68581665096446	7.01316802336717	7.40933514527178	8.95234205596224	8.68912714956403	7.83843056609976	8.07749235028826	7.94378465355692	7.14885926691413	7.21144366465895
MPND	na	30.9513982606414	29.1105242534179	29.9192174616138	33.0195686064095	34.1245720782878	27.2039649058756	29.1244794601943	29.9887372806527	28.4801328859321	28.2673166106685
MGST1	na	19.8608082866886	21.5488402952623	22.7514910710791	22.4016745400357	20.3009607039814	27.3192359436124	27.9109594826862	28.0122932520165	29.1719579762786	34.9774299670891
CRY1	na	15.8099899628689	16.4946577532826	17.556902844231	18.4876273155685	18.9975916315468	19.1734159435479	17.9373421675415	16.1536290801995	18.5255385303904	18.2792743157665
NFIX	na	117.552388057252	123.181007069645	113.39504222329	124.250179976704	114.341014081763	95.0601824535824	95.9060007224367	95.3254158426831	98.0085544657582	96.4096746612159
ST3GAL1	na	2.24171499473514	2.97765793170897	2.13421066684459	2.70652201691882	3.19917863233948	3.03547066040138	2.73041994939322	3.11670019900319	2.95947399759348	2.58377928092059
MMP25	na	1.29783499695193	1.64554780436548	0.926166893158972	0.999331206246947	1.26387303993659	1.72906556605142	1.09975247961671	1.40631594345266	1.38365018069306	1.27260770552805
IL32	na	150.548859646423	150.450084970558	148.951797295436	143.945332499821	148.702562355039	107.125217736697	115.436087860458	115.203881746082	119.532001720984	124.329916443104
PKD1	na	184.56786789986	181.441235286108	170.052295209145	140.239479276655	157.470681569599	195.845493114757	164.242344455861	182.174927485638	154.161690965551	141.876477231445
MAPK8IP2	na	0.629253331855479	0.509336225160745	1.12750752210657	0.957692405986658	0.71092858496433	1.07586301887644	1.13767497891384	1.10224763135479	0.883998726553897	1.426863184986
MED24	na	85.5784531323451	90.740207497868	89.6771161332622	92.8545245804455	89.4190175755135	77.7695267930682	78.7650310401348	79.0197526064347	83.9414442953788	95.1756308255523
RHOBTB2	na	12.8210366365554	12.7334056290186	14.697865913175	16.4056873025541	14.0210915367965	8.64532783025709	9.06347733201359	9.84421160416863	11.6072876269251	13.3816628429768
HEATR5B	na	41.019451570329	41.8439298824365	40.7916114247843	43.3876298712216	37.3237507106273	39.6148133022002	39.6669342647959	41.733375835433	36.7820339700904	33.859077741019
SEC62	na	50.6155648811251	50.6985442583079	53.8787523063785	50.9658915185943	55.1364613672336	56.9823163212056	54.4946314899729	53.1739460781155	62.3411275856705	57.5758577076781
RPS20	na	615.331101888177	561.484418675279	615.015085183347	565.663101536033	581.144622175841	538.162051513692	616.961141064975	594.529567229366	606.769038961147	606.224034269726
CSDE1	na	529.949290422036	545.224839179763	534.680174233254	494.668947092239	524.981263963659	618.236999061496	613.586038627531	610.075059685369	563.529970814489	538.505878787688
UBE3C	na	187.83211955886	181.637133834247	185.032038002847	179.671423123149	178.640554988537	176.787348208946	161.0947770142	161.726333497056	160.772464051085	165.091926889866
REV3L	na	56.2001882013425	57.6333528624196	54.0800929353261	50.7160587170326	52.7666994173525	61.3626157552025	55.3668489738069	50.7794081203447	52.8477499570265	46.3537715771126
FAM76A	na	8.88820331245864	8.81543466624365	10.6307852084334	10.0349508627298	11.2958652944332	9.60591981139676	9.29101232779636	10.2623055333032	8.95529144726339	8.40692363045803
POMT2	na	45.2275832271126	45.4876428778173	42.3620683305756	42.7630478673173	41.6288182529113	47.914328019247	46.9859766291416	46.2944005169011	45.429847599422	47.2793044538603
VTA1	na	43.4184798980281	42.3532661075973	42.6842133368918	42.3050210644541	40.8388976029509	42.8424023588296	41.9422842226236	41.6573587574086	43.9308932370045	44.2327587345659
MLXIPL	na	47.1939998891609	47.0156515532995	48.0801421926875	44.6367938790303	43.2876516178281	57.5586715098894	52.5985065251165	58.7992098519261	38.2809883325079	40.7234465768976
BAZ1B	na	238.447684439986	237.703298311557	231.662527667112	216.271928551944	214.463456464239	230.080991322575	220.822713407176	206.766452226553	219.308553639849	200.146484596684
RANBP9	na	74.3305498254285	72.3257439728257	70.2678795027133	75.0747568693019	73.0281640888359	80.9586921704519	72.9628886476742	77.3093683508841	72.603199759144	68.5279967491923
ETV7	na	14.3941699661941	14.6923911104061	15.2616196742283	16.2391321015129	16.9437979416499	19.6729237737406	20.1747696260721	20.942704995741	24.7519643435091	23.3697051378787
SPRTN	na	7.78700998171155	9.28559118177665	7.69121202579842	9.28545245804455	8.80761524705808	7.56946481138065	6.78812737418591	7.52569072442235	10.300506900715	11.3763416100235
EEF1AKNMT	na	23.4003582783756	27.229898191286	25.0870423668713	24.9416413559134	23.0261869463447	23.7074100945272	23.2085695698423	25.655763833258	23.7910961624723	25.7606650694769
DYRK4	na	48.2165365534261	49.131355873198	47.3553159284761	43.012880668879	49.7650009475031	59.7103975476423	64.0890238121463	63.2842174553697	57.8442644984181	55.6862280843183
ZNF207	na	184.96115123227	179.560609223976	185.5957917639	179.921255924711	177.021217656118	176.018874624034	168.451741877843	167.351597270867	175.416095130086	174.540075006665
UQCRC1	na	138.317748008482	142.300705367986	140.21361399911	152.939313356043	150.08492349247	144.665152359635	154.647952133688	157.925479595833	167.729149681792	185.299394698857
STARD3NL	na	19.3888682877969	20.2950895871743	18.6844103663375	20.861038930405	21.7228178739101	22.1320392454581	21.1228321085003	24.0213966557319	22.2537070728133	23.0611941789628
CD9	na	434.617410645931	413.032498895736	442.828579307357	355.26224382079	353.292010694774	281.376603115434	259.958732681812	284.151837655462	226.88019490642	246.885894872442
NCAPD2	na	218.586876153297	215.057426146717	218.33377803078	284.059895375695	289.545414242972	222.626797548931	230.530873227241	226.834960825013	247.404339253367	251.127920557535
GIPR	na	2.67432666038579	2.38996228729272	3.02010943421404	4.12224122576866	2.88321037235534	2.92019962266462	3.33717993814726	2.85064042591756	2.4982572706958	2.50665154119161
PHF7	na	3.81484832437384	4.5840260264467	3.78520382421493	4.66354562915242	5.29246835473445	5.80197556608364	6.18136738543186	5.73928939084735	5.03494926863307	4.85904760292528
SEMA3G	na	5.11268332132577	4.8974637034687	4.06708070474157	5.32976643331705	4.81851596475823	3.61182584908518	3.26133493955301	3.42076851110107	5.15025345035749	5.51463339062155
NISCH	na	144.059684661664	146.571293717411	139.931737118584	127.706200398308	134.562982720748	110.967585661255	105.690005541096	112.61930109325	109.077755911303	111.83522260701
IDS	na	119.676118052264	121.809717232673	120.683572991193	126.956701993623	115.841863316688	99.4789055668249	93.2135032723406	99.9244490631634	103.043503734391	101.885744181973
ZNF200	na	10.893948307748	9.75574769730964	9.90595894422205	8.91070325570195	8.8471112795561	11.8344932076408	9.44270232498487	10.1482799162665	10.9154625365786	10.0266061647665
LRRC23	na	4.16880332354255	5.17172167086294	4.18788508211014	4.746823229673	5.13448422474238	4.30345207550575	4.77823491143813	4.67505029850479	3.38225599724969	3.20080119875237
HFE	na	5.82059331966318	5.72023760565144	6.0804869942176	7.1202348445095	6.27986916718491	4.53399415097927	5.34707240089505	6.87954556121437	5.88051326794549	5.97739982899539
SCMH1	na	43.1431815653413	43.019321171269	40.5500026700472	48.2593695016755	44.5910206902627	47.2227017928265	48.6545665982152	49.9812288010878	46.16010741701	46.5851547962995
FYN	na	96.1971031074064	101.279549387733	91.7307905485278	91.2722501705545	91.1963390379243	154.232648491786	142.778209853687	151.311993807704	132.330765892394	133.932320039361
HIVEP2	na	11.0512616407119	11.0878578246531	10.9931983405391	8.61923165387992	8.80761524705808	17.1753846227774	16.306674697765	15.2414241439059	13.5674587162402	12.3404383566356
ELOA	na	65.5210031794518	64.2547237895093	68.697422596922	59.4602067716934	59.0860646170354	64.2443916986215	63.1409613297181	58.457133000816	56.1147017725517	56.2261222624211
LYPLA2	na	65.9929431783434	71.5421497802707	73.0463801821902	84.9431525309905	76.3063347861714	64.0906969816392	65.2266987910601	66.895028661532	70.9505064877606	84.8790775717345
CLCN6	na	25.7993866060746	22.998489551489	22.7917591968686	24.7334473546119	24.4875401487714	36.4256479248165	36.44352182454	35.6140010544633	25.3284852521312	22.52130000086
NME1-NME2	na	440.555988965317	432.426455161472	457.325104591585	422.050879438294	446.897607715077	415.782633116497	447.940561697676	458.687048799641	453.183868904217	469.322296250799
TSPAN9	na	13.2143199689651	12.8117650482741	14.5770615358064	13.6991652856352	13.9026034393024	9.33695405667765	9.89777231655041	10.9844677745357	9.30120399243666	11.183522260701
BTBD7	na	68.2739865063195	69.7398831373942	73.0061120564007	70.2862948393686	64.6155091667579	61.0552263212378	59.5383238964909	58.5331500788405	56.8065268628983	53.9894178102809
APBA3	na	15.2593932974954	15.1625476259391	15.1408152968597	14.1571920884984	15.2454685442351	12.564543113307	13.5004097497776	14.3672277466245	14.2208490793453	14.037248630673
MKS1	na	14.472826632676	14.3789534333841	14.4159890326484	13.5742488848544	14.2975637642826	11.9497642453776	13.917557242046	13.5690484273676	12.7218947169278	11.4534693497525
ABHD5	na	15.1020799645315	15.5543447222166	14.6575977873855	16.9469917059378	15.9169010967014	19.1734159435479	18.8095596513755	19.2703292792027	18.6024079848733	19.4361904117011
AKAP8L	na	48.334521553149	48.4261210998985	49.6908672242683	40.2230810514396	43.9985802027924	38.8463397172885	40.7666867444126	39.7189232677846	44.3152405094193	45.119727741449
MBTD1	na	16.9898399600979	18.4144635250423	18.724678492127	17.8214065114039	16.3908534866776	18.1359766039171	15.2448447174455	15.6215095340282	16.3347590776264	15.3484202060656
UTP18	na	32.3278899240752	30.7560720577834	29.9997537131928	26.6904709668456	29.4640402435217	30.5084013209961	33.2201093842841	31.014967833983	34.0916030631873	33.5891306519676
RNF216	na	103.826799756154	100.300056647039	104.455518298016	100.182953426256	101.504803519907	108.777435944257	107.661975504546	103.61127734735	105.311152641638	108.017399490426
TTC19	na	54.9023532043906	60.0233151497123	57.0599342437506	57.9195711620627	61.2583464044264	58.9035002834849	56.7699814478006	55.6825096529229	60.6115648598042	57.8072409268651
PTBP1	na	444.056210623763	427.137194361726	423.580415179967	467.270616520968	461.471643706846	445.868373965792	434.174694452818	447.246478556958	497.230066322946	514.056385293603
DPF1	na	2.98895332631353	2.31160286803722	3.50332694368829	3.49765922186432	3.51514689232363	2.15172603775287	2.69249745009609	3.53479412813777	3.38225599724969	4.08777020563555
SYT7	na	26.3893116046892	25.035834452132	24.9259698637132	23.3177281457621	22.5917305888665	18.328095000145	22.829344576871	20.9807135347532	25.6743977973045	28.7686469189068
LARS2	na	40.4295265717145	40.9036168513706	43.086894594787	41.2224122576866	38.6271197830619	30.2778592455226	32.9925743885013	32.9534033236069	37.5507285149199	40.2992440083882
PIK3C2A	na	68.3133148395604	65.8219121746193	71.0732420185037	66.4971640156823	69.2760410015241	83.2256892459415	78.7650310401348	71.608087499049	71.5654621236242	62.4349053106034
PLAUR	na	18.4449882900137	14.2614143045008	12.3623146173828	8.53595405335934	10.9009049694531	14.6394217925687	14.1830147371259	13.7590911224287	10.1852027189906	8.32979589072906
ANLN	na	123.530294709879	118.361902785431	125.797624966462	162.183127013828	171.570765171392	164.799160284323	156.316542102762	148.955464388945	178.029656582507	173.46028665046
WIZ	na	108.349558078865	105.628497156413	107.757504612757	108.760546279876	110.865363221937	99.2483634913513	100.305010640904	101.558816240689	102.774460643701	109.829901374057
RABGAP1	na	52.1886982107638	56.7713992506091	55.5700135895383	48.3010083019358	52.1347628973842	49.6818172645441	55.0255464801327	52.2617411418219	50.0035801411574	45.6981857894163
QPCTL	na	12.5457383038686	11.5580143401861	13.6106265168579	12.2001684762648	12.875706594354	14.1783376416216	14.3347047343144	15.3174412219303	12.8371988986522	16.3125169526777
PPP5C	na	85.8537514650319	81.7680539931134	80.4154472016725	91.5220829721163	87.5627040481066	75.1567166043683	81.5712959881223	83.8848456000006	94.8953415591988	97.5665907571505
CEP68	na	26.9399082700627	26.132866321709	28.1474199268749	26.7737485673661	25.6724211237119	20.3645500001611	18.657869654187	22.082961166108	20.2935359834982	20.9016174665516
MAP4K3	na	27.9231166010869	26.7205619661252	29.1138549458233	25.3580293585163	24.6060282462654	27.4345069813492	26.3940595108011	26.3399175354782	25.4822241610971	26.8404534256825
TMEM159	na	12.9783499695193	14.1830548852453	14.4965252842274	13.5742488848544	12.3622581718797	18.9044501888288	18.6199471548898	18.4341414209335	15.0664130786577	13.4587905827057
BRCA1	na	18.0517049576041	18.6495417828088	20.0937947689707	16.4056873025541	16.4303495191756	23.1310549058434	23.8911745571906	20.3345683715452	23.1377057993672	19.4747542815656
ERCC1	na	54.5090698719809	56.4187818639594	53.6371435516414	53.3809419336911	57.3877352196206	43.3803338682678	45.8862241495249	47.8147420773905	50.0420148683989	52.8325017143463
SEMA3B	na	73.5439831606091	62.9617933717936	62.5363993511254	55.9209087495688	57.9801757070909	46.5310755664059	42.0560517205149	45.1541443465341	36.3976866976757	36.8284957205845
MBTPS2	na	22.0631949481827	23.782083744044	24.0400710963438	22.6098685413372	21.9202980364002	20.3261263209155	18.657869654187	18.6621926550069	14.9511088969333	19.3204988021077
PRICKLE3	na	16.9898399600979	18.2577446865313	17.7582434731786	16.114215700732	16.7858138116578	19.2118396227935	19.8713896316951	18.6241841159947	19.2557983479784	16.9295388705095
EXTL3	na	47.9019098874983	51.0119819353299	49.972744104795	52.0485003253618	47.7901993226021	53.0631010381557	51.9538240370653	50.3233056521979	50.618535777021	56.8045803103884
CALCOCO1	na	39.4856465739313	40.6685385936041	45.2613733874211	42.3882986649747	40.8388976029509	39.6916606606914	37.1261268118883	38.3506158633442	22.0999681638474	19.9760845898039
UBR7	na	51.7954148783541	58.4561267646024	54.2814335642737	64.4568628029281	59.5995130395096	57.1360110381879	57.1112839414747	58.1530646887181	60.6115648598042	61.5093724338558
MAP4K5	na	75.2351014899707	72.4041033920812	75.7443446100881	66.8719132180249	64.2205488417778	72.8897195288786	72.583663654703	69.0615153852293	72.2572872139707	66.9468780847483
PSMC4	na	78.8139798148987	76.5963323222504	80.0933021953563	80.8625501054822	87.9576643730868	84.6089416987827	89.7246333370048	89.7761691468969	104.965240096465	108.287346579478
MAN2B2	na	54.351756539017	57.2023760565144	56.4961804826973	59.2103739701316	57.5062233171147	42.0355050946722	46.6446741354674	45.5722382756687	50.1188843228818	50.5572333923416
SLC25A39	na	244.30760609289	251.690454648663	248.937553630816	261.8247760367	258.146068407048	231.733209530135	234.550658152737	245.725204714093	262.393882877542	273.919167647447
MVP	na	28.2770716002556	30.1683764133672	32.2145006316164	23.9839489499267	27.7262148136089	22.3241576416861	24.4600120466476	25.5037296772091	17.5646703493535	17.5465607883413
NUB1	na	75.2744298232117	77.3799265148054	79.449012182724	71.5354588471773	70.8953783339429	66.1271519816553	68.4880337306131	68.2253275269602	69.5284215798261	64.5559181531502
PGM3	na	22.3778216141105	24.2914199692047	25.0870423668713	23.1095341444607	23.697619498811	20.8640578303538	19.9472346302893	19.2323207401904	20.5625790741885	20.5545426377712
RWDD2A	na	4.32611665650642	5.95531586341794	5.83887823948048	5.32976643331705	5.68742867971464	3.34286009436607	4.24731992127833	3.57280266715	3.42069072449117	2.8151625001075
CLK1	na	57.8913065307041	51.6388572893739	56.2545717279602	54.5884671412395	54.1095645222851	44.7251626418633	40.9942217401954	47.0545712971458	48.7352341421888	47.4335599333182
POLR3B	na	21.748568282255	21.7055591337733	24.3622161026599	23.2760893455018	25.1194766687396	28.3566752832432	27.3421219932293	30.1787799757139	30.5556081569717	30.3883294532153
ANGEL1	na	56.9867548661618	58.6912050223689	56.8988617405925	54.2553567391572	49.1725604600328	46.7231939626339	42.7007342085661	46.8265200630724	47.4284534159787	50.9428720909865
RNF14	na	22.8497616130021	21.3921214567513	21.4226429200249	23.1511729447209	23.2631631413328	25.3596283020875	21.9571270930371	24.6295332799277	20.7931874376373	24.0638547954395
DNASE1L1	na	16.2426016285196	17.3957910747208	18.6844103663375	17.7797677111436	17.180774136638	12.4108483963246	12.0593547764867	14.7093045977346	11.5688528996836	11.3763416100235
DDX11	na	53.8011598736435	55.5176485425211	53.2747304195357	58.0444875628435	55.7289018547038	55.2532507551542	53.0535765166821	57.7729792985958	63.5710388573977	59.1569763721221
HEBP1	na	26.4286399379301	25.8977880639425	28.0668836752958	29.0222437814218	27.6472227486128	29.9320461323123	28.8969444644115	29.3045835784325	27.3270910686879	28.383008220262
GPRC5A	na	193.534727878801	167.610797787513	181.689783562317	151.690149348235	128.520089748552	119.80503188774	106.372610528444	106.347892156231	82.096577387788	87.5014207225196
MAMLD1	na	19.4675249542789	17.4741504939763	18.6844103663375	19.1954869199934	17.3782542991281	17.0216899057951	17.8614971689473	17.7879962577255	17.6415398038365	20.1303400692619
TACC3	na	72.7967448290307	70.6410164588325	67.5296469490259	82.6946573169349	85.1534460657275	70.3921803779155	69.3981737137442	67.4271482077033	90.6290868353952	85.6889188388887
UFL1	na	47.6266115548116	51.2470601930964	51.0197153753225	50.5078647157311	50.9498819224436	51.1803407551219	46.1137591453076	45.5342297366564	40.9714192394111	41.070521405678
POLA2	na	26.4679682711711	26.3287648698477	29.7178768326662	27.7314409733528	27.2127663911346	29.4709619813653	29.1244794601943	28.2783530251022	30.094391430074	29.5013604463321
ZC3H3	na	30.4008015952678	35.3400980842301	29.2346593231919	30.3963241900113	30.7279132834582	30.0857408492947	29.5416269524627	29.0765323443591	29.2103927035201	30.0026907545704
CAPN1	na	186.888239561077	196.682142331303	189.501799965484	210.609051716544	198.862523627522	156.230679812557	168.906811869408	172.330715881469	158.620119325562	164.204957882983
MDH1	na	79.4039048135133	77.8892627399662	78.5631134153546	76.6986700794532	87.1282476906284	92.2168301894089	96.3231482147051	92.5127839557778	99.6612477371416	100.381753257258
SLC30A9	na	34.3336349193646	35.4576372131134	36.362117587937	35.6844518230681	35.1119728907383	39.076881792762	35.9505293336773	33.8656082599006	33.5919516090481	30.7354042819956
MTMR11	na	13.5289466348928	14.2614143045008	16.4696634479139	16.4056873025541	15.8774050642034	14.6394217925687	14.3726272336115	17.369902328591	12.2606779900301	12.9188964046029
COX15	na	40.5868399046784	43.489477686802	41.5969739405747	39.7650542485764	38.5876237505639	42.803978679584	41.3734467331666	43.2537173959224	31.6317805197329	32.1237035971171
CCDC88C	na	74.2912214921875	73.3444164231472	68.0934007100792	61.0008423813241	66.827286986647	71.8138565100022	66.8573662608366	64.1584138526511	73.5256332129394	71.9601811671316
YAF2	na	8.02297998115736	7.01316802336717	7.32879889369274	6.95367964346834	8.49164698707394	9.68276716988793	8.64632983974518	7.71573341948352	9.91615962830024	8.86969006883186
ZMYND11	na	99.2253847669609	105.15834064088	103.28774265012	96.6020166038716	100.556898739955	106.203049434803	108.382502991192	96.769740325148	102.543852280252	99.9961145586131
WAS	na	1.14052166398806	1.05785215994924	0.76509439000089	1.20752520754839	1.18488097494055	1.11428669812202	0.872217483833944	1.21627324839149	0.999302908278319	0.462766438373836
BID	na	26.9399082700627	27.2690779009137	30.6037756000356	26.7321097671058	28.081679106091	29.3172672643829	29.6933169496512	29.1525494223835	31.9008236104232	32.6635977752199
MATR3	na	232.11582278819	235.979391087936	238.50810905133	254.163236788807	255.381346132186	257.861311417135	250.136805363856	239.301761621026	286.530891585187	274.227678606363
XYLT2	na	18.7989432891824	17.0823533976988	17.4763665926519	14.9899680937042	17.220270169136	14.8315401887966	14.9035422237713	15.4694753779793	17.0650188952144	15.9654421238974
RGPD5	na	62.2174231872105	56.4579615735871	58.0666373884886	59.9598723748168	58.9280804870433	60.0946343400981	66.3264512706769	61.9539185899416	73.6793721219053	64.3630988038277
NUDCD3	na	101.742398094383	96.4996248131472	98.2944950522196	98.6423178166258	101.702283682397	102.206986793262	95.9439232217338	100.38055153131	85.9016153846939	85.7274827087532
CHDH	na	31.8559499251836	34.6740430205584	28.0266155495063	25.1914741574751	29.7405124710078	27.6650490568227	26.962897000258	26.149874840417	31.0936943383523	33.2034919533228
IL20RA	na	59.5430965268247	58.4561267646024	61.9726455900721	59.7516783735154	60.38943368947	17.2906556605142	17.6718846724616	16.9137998604442	14.8358047152089	15.3484202060656
GLT8D1	na	17.8550632913992	21.0786837797293	20.0535266431812	17.0302693064584	19.9060003790012	17.9054345284436	18.2027996626214	16.3056632362484	19.6785803476346	19.4361904117011
ATP2C1	na	93.3261347808157	90.1916915630795	90.3616742716841	82.7362961171952	85.9433667156878	104.39713651026	106.03130803477	98.8982185098331	102.851330098184	103.119788017637
SLC38A5	na	42.5532565667268	44.5081501371235	45.7445908968953	49.633449910265	44.8279968852508	27.8571674530506	26.4699045093953	26.9100456206617	30.0559567028325	34.013333220477
RALBP1	na	125.654024704891	124.317218648849	126.8043281112	124.250179976704	119.712474501493	116.423748114129	125.144247680522	122.805589548528	124.566950989617	116.771397949665
RUFY3	na	15.7706616296279	17.2390722362098	14.3354527810693	16.9053529056775	15.6009328367172	12.2187300000967	12.6661147652407	14.2151935905755	14.7205005334845	14.3457595895889
WWTR1	na	8.5735766465309	8.22773902182741	8.49657454158883	9.45200765908571	7.89920649960366	4.07291000003223	4.13355242338695	4.63704175949256	4.38155890552801	4.28058955495799
AGPS	na	30.7547565944365	28.1702112223519	29.0333186942443	28.6891333793394	28.3581513335771	35.1960901889577	33.6372568765525	31.6231044581788	31.0552596111108	30.6968404121311
CXORF56	na	15.1414082977725	16.2203997858883	16.3488590705453	15.6145500976086	16.9437979416499	17.5211977359877	18.4682571577013	15.583500995016	16.142585441419	15.5026756855235
TTC27	na	24.186924943195	28.9929851245347	26.4158905179255	27.8979961743939	25.3564528637278	28.5103700002256	29.5795494517598	28.1643274080655	32.1698667011136	30.0412546244349
PHLDB1	na	21.4339416163273	21.9406373915398	22.7112229452896	25.4413069590369	24.4875401487714	9.37537773592324	11.3388272898413	10.6803994624378	11.9532001720984	13.8829931512151
MARCO	na	4.05081832381965	4.3489477686802	3.66439944684637	3.58093682238489	3.2386746648375	4.18818103776899	4.24731992127833	4.06691367430905	2.26764890724695	2.5452154110561
CYP24A1	na	0.865223331301284	0.94031303106599	1.85233378631794	1.45735800911013	1.38236113743064	0	0.037922499297128	0	0	0
PRDM11	na	15.0234232980496	13.9871563371066	14.0938440263322	16.6971589043761	15.7194209342113	14.6778454718143	14.220937236423	14.1391765125511	12.7218947169278	13.6130460621637
SYT13	na	10.1860383094106	11.4796549209306	10.6710533342229	9.91003446194889	10.1109843194927	13.0640509434996	14.3347047343144	11.858664171817	14.0671101703794	15.1556008567431
ZRANB1	na	29.1422949315569	31.1870488636887	33.0601312731964	30.8543509928745	31.4388418684226	33.2364825474328	33.788946873741	33.9036167989128	33.3997779728407	30.6197126724022
NCDN	na	83.5727081370558	88.7420423068528	83.395288510097	85.5677345348949	79.821481678495	72.4670590571772	70.4979261933609	74.8388133150889	71.1811148512095	72.6543308246923
ADGRA2	na	16.3999149614834	16.4162983340271	16.4293953221244	17.3633797085407	16.2328693566855	11.8344932076408	12.5902697666465	12.3147666399638	11.1460709000274	13.8058654114861
ZFP64	na	27.4511766021953	25.5843503869205	24.8051654863446	28.2311065764763	30.3724489909761	29.4325383021197	30.4896894348909	29.5706433515181	30.5556081569717	29.6941797956545
MNAT1	na	20.2540916190982	18.5711823635533	18.4830697373899	19.0705705192126	19.353055924029	24.8985441511404	23.6636395614079	24.2874564288176	26.7890048873072	26.4933785969021
SAMD4A	na	22.0631949481827	18.2185649769036	17.7582434731786	16.4056873025541	18.6026313065666	14.3704560378496	16.1929071998737	15.7355351510649	17.9490176217683	16.7752833910516
MRE11	na	19.5461816207608	22.4107939070728	21.8253241779201	20.1115405257198	21.9202980364002	23.5921390567904	21.9571270930371	22.7671148683282	25.5975283428215	21.2872561651965
PLEKHB1	na	3.10693832603643	3.56535357612521	3.18118193737212	2.83143841769968	2.09328972239497	0.345813113210283	0.151689997188512	0.266059773085639	0.269043090690317	0.385638698644864
SERPINB1	na	140.874089669145	130.585972189289	137.153236439107	113.257536707987	114.025045821779	323.98846339879	292.837539572422	300.077415501588	254.822241610971	274.111986996769
SPAST	na	21.8665532819779	23.938802582555	21.7045198005516	19.6951525231169	22.3942504263764	24.5527310379301	21.6916695979572	21.5508416199367	21.7156208914327	18.7034768842759
OSBPL5	na	31.9346065916656	32.8717763776819	33.7044212858287	32.0202374001626	32.1497704533869	29.2404199058917	34.2060943660094	32.4212837774357	33.0923001549089	34.9388660972246
AQR	na	66.9368231761266	68.4469527196785	70.9121695153457	66.4971640156823	65.6029099792084	75.8483428307888	71.0667636828179	71.1519850309022	74.9477181208739	72.4615114753699
CPS1	na	37.9125132442926	38.7879125314721	39.0198138900454	42.2633822641938	39.9304888554965	44.3409258494074	44.2555566797484	46.0283407438155	45.506717053905	46.8936657552154
RTF2	na	52.5033248766915	53.5978427707614	52.9525854132195	53.3393031334308	50.7918977924515	58.711381887257	60.8656113718904	60.6996368025378	55.7687892273785	56.1875583925566
SLC45A4	na	15.692004963146	19.393956265736	18.8454828694956	18.4043497150479	15.5614368042192	14.6009981133231	15.0173097216627	13.7210825834165	16.0272812596946	15.7726227745749
RNF10	na	112.046421403516	106.882247864501	106.952142096967	109.926432687164	103.558597209804	106.933099340469	108.572115487677	108.286327645855	91.7436939253979	96.8724410995898
ZNF839	na	22.6924482800382	21.3921214567513	21.3823747942354	20.1948181262404	22.1572742313883	22.4010050001772	21.3882896035802	21.8929184710468	16.4116285321093	17.5465607883413
ZDHHC6	na	37.0079615797504	36.8289270500846	36.5634582168846	30.1048525881893	28.9110957885494	28.47194632098	26.1286020157212	25.9978406843681	24.0217045259211	22.9069386995049
RNH1	na	104.0627697556	103.747871094281	100.911923228538	104.305194652025	110.233426701969	132.331151321802	131.325615065954	145.762747111918	118.417394630981	127.145078943212
NDUFS1	na	75.4317431561756	73.7753932290525	82.9926072522018	78.9055264932486	81.1248507509296	68.5862674533729	62.6100463395583	61.9539185899416	68.1063366718916	64.5944820230147
RB1CC1	na	49.553699883619	47.3290892303215	47.0734390479495	46.4272622902228	45.1834611777329	52.1409327362616	47.3272791228157	45.7242724317176	43.8155890552801	37.9854118165191
ERP44	na	46.6434032237874	52.5008109011844	50.9391791237435	47.0518442941271	51.4633303449179	56.7901979249777	63.0271938318267	62.2199783630272	59.6122619515259	59.7739982899539
ALAS1	na	58.4812315293186	57.5549934431641	57.3418111242772	62.2500063891328	57.8221915770988	69.0857752835655	68.8293362242873	64.7285419378346	58.728263224972	60.1982008584632
BIRC3	na	0.511268332132577	0.94031303106599	0.72482626421137	1.04097000650724	1.10588890994451	1.07586301887644	1.2135199775081	1.52034156048936	1.19147654448569	1.07978835620562
AKAP11	na	68.4706281725243	65.2733962398308	63.663906873232	60.4595379779403	57.9406796745929	61.1704973589746	55.708151467481	56.4806889721798	61.4571288591166	52.9867571938043
GLRX2	na	10.3433516423744	10.9311389861421	11.0334664663286	9.70184046064745	13.1521788218401	13.4867114152011	12.5144247680522	11.8966727108293	13.7596323524476	12.9188964046029
SNAPC1	na	5.1913399878077	5.17172167086294	4.75163884316342	4.58026802863184	4.58153976977012	6.2246360377851	5.61252989597494	6.9175541002266	5.80364381346254	5.24468630157015
DERA	na	13.2143199689651	15.0841882066836	14.697865913175	12.5749176786074	12.7177224643619	16.1379452831466	15.4344572139311	15.4694753779793	14.5283268972771	14.8470898978273
STRAP	na	101.152473095768	95.75521033022	105.542757694333	97.80954181142	98.6215931475517	150.351856887982	147.101374773559	138.009005153422	149.741697332782	156.222236821034
DEF6	na	39.4463182406903	32.9109560873096	33.5836169084601	36.2673950267121	39.6935126605084	35.541903302168	39.0601742760418	41.1252392112373	41.855417965965	44.9269083921266
GCLM	na	13.292976635447	13.4386404023181	12.2415102400142	14.7817740924028	15.047988381745	17.1753846227774	17.5581171745703	17.369902328591	18.4486690759074	17.2766136992899
UBR2	na	42.317286567281	38.0434980485448	40.9124158021529	36.4339502277533	38.2321594580817	48.5291068871764	46.9101316305473	46.7124944460357	43.7002848735557	42.497384590664
EHD2	na	53.7225032071615	55.4784688328934	55.2478685832222	53.6724135355131	49.567520785013	35.1576665097122	39.2497867725275	40.2130342749437	32.5926487007698	33.6276945218321
DEPDC1	na	26.546624937653	26.603022837242	24.9259698637132	35.3513414209858	35.8623975082006	32.3527379247843	26.8870520016637	25.161652826099	30.824651247662	30.3497655833508
CCDC28A	na	5.66327998669931	5.09336225160745	4.42949383684726	4.78846202993329	6.20087710218887	4.72611254720721	5.61252989597494	5.16916130566384	3.99721163311327	4.2420256850935
HSF2	na	17.4224516257486	16.8472751399323	17.1542215863357	17.3633797085407	15.6799249017133	21.1330235850729	21.1607546077974	21.0187220737654	21.6387514369497	22.2899167816731
PHF20	na	39.8396015731	38.3177560159391	40.3083939153101	37.1001710319179	38.0346792955916	42.3428945286369	43.8763316867771	42.9496490838245	40.7023761487207	40.4534994878462
NR1H3	na	10.5793216418202	12.0673505653469	11.9596333594876	10.9093656681958	9.99249622199863	8.49163311327474	8.87386483552795	10.1482799162665	6.91825090346528	6.47873013723371
TYMP	na	5.82059331966318	5.79859702490694	4.95297947211103	5.49632163435821	6.24037313468689	4.34187575475134	4.55069991565536	5.89132354689628	6.80294672174086	7.6356462331683
NCAPH2	na	53.7618315404025	50.1108486138917	49.6908672242683	58.3359591646656	66.3928306291688	56.6365032079953	59.1211764042225	59.7874318662442	71.6807663053486	68.6051244889212
TOMM34	na	93.9160597794302	89.8782538860575	87.5429054664176	95.0613809942409	89.4585136080115	84.6089416987827	85.9703059065891	89.472100834799	100.045595009556	109.521390415141
SEC63	na	56.750784866716	54.3422572536887	53.5566073000623	51.4655571217178	52.8456914823485	75.8099191515432	70.9909186842236	70.3157971726331	65.4159057649884	61.3165530845333
KPNA6	na	72.4034614966211	72.5216425209645	74.0128152011387	69.2869636331217	69.5525132290102	82.7261814157489	77.7790460584095	74.3066937689176	70.2202466701726	70.1476792835007
RTEL1-TNFRSF6B	na	34.1763215864007	34.2430662146531	30.2413624679299	35.7677294235887	40.957385700445	37.7704766984121	36.3676768259457	36.2981547566836	46.4291505077003	45.3896748305005
FAS	na	9.28148664486832	9.3247708914044	8.57711079316787	8.41103765257847	8.76811921456006	7.49261745288947	7.3190423643457	6.99357117825107	7.76381490277771	5.78458047967295
RNASET2	na	59.9363798592344	53.2844050937394	53.4760710484833	48.1344531008946	52.6087152873604	44.4177732078986	55.0634689794298	51.6536045176261	63.6094735846391	60.5067118173791
CD44	na	149.133039649749	145.826879234484	145.086057219642	147.776102123767	137.406697060606	154.655308963488	162.990901979056	158.72365891509	168.45940949938	166.557353944717
AGPAT4	na	3.53954999168707	2.78175938357022	3.10064568579308	3.41438162134374	3.08069053484543	4.61084150947045	4.85407991003238	5.62526377381064	4.22781999656212	3.23936506861685
BTN3A1	na	22.4564782805924	20.4126287160575	19.570309133707	22.3183969395152	22.7892107513566	12.372424717079	13.2349522546977	12.6188349520617	14.1055448976209	13.7287376717571
MIPEP	na	97.4556097711173	101.945604451404	102.281039505382	108.843823880397	109.996450506981	43.6877233022325	43.6867191902914	45.5342297366564	53.6933139563389	54.2979287691968
IFNGR1	na	34.2943065861236	35.3792777938579	38.4560601289921	35.3929802212461	39.9304888554965	29.3172672643829	29.5416269524627	27.6322078618942	32.6695181552527	31.8151926382012
B4GALT7	na	15.6133482966641	14.9274693681726	14.4965252842274	15.4479948965674	17.180774136638	12.6413904717981	12.2110447736752	12.3147666399638	12.7603294441693	12.8032047950095
SH2D2A	na	11.5232016396035	11.1662172439086	12.5636552463304	13.8240816864161	12.7967145293579	12.4876957548158	13.7279447455603	13.1889630372452	11.0692014455445	10.7978835620562
VRK2	na	23.4790149448576	26.0153271928257	27.8655430463482	24.025587750187	22.9076988488506	28.1645568870153	29.0486344616	28.8484811102857	27.826742522827	27.0332727750049
TNFRSF1B	na	10.7366349747841	9.83410711656514	9.54354581211637	10.2431448640312	8.92610334455214	4.61084150947045	4.81615741073525	4.44699906443139	6.76451199449939	7.01862431533652
VEZT	na	44.7556432282209	41.0603356898816	45.3016415132106	44.0954894756466	43.05067542284	58.9419239627305	55.3289264745097	55.0363644897149	57.5367866804863	54.1822371596033
POU2F2	na	2.55634166066288	2.50750141617597	3.22145006316164	2.41505041509679	2.13278575489299	3.5734021698396	3.18548994095875	3.42076851110107	2.03704054379811	2.19814058227572
BRD9	na	39.5643032404132	38.0043183389171	37.4896251100436	37.1418098321782	41.4708341229192	38.6926450003062	37.619119302751	38.6166756364298	45.5451517811464	42.8830232893088
SNX1	na	84.2412898021523	80.9844598005584	83.1939478811494	86.1923165387992	83.2576365058226	78.7685424534534	80.0164735169401	82.1744613444501	87.2468308381455	83.8764169552578
TBPL1	na	12.7030516368325	12.2632491134856	11.6374883531714	9.86839566168861	11.6908256194134	12.9103562265172	14.1071697385316	14.8993472927958	15.8735423507287	14.8470898978273
ARNTL2	na	33.6650532542681	36.3195908249239	35.355414443199	32.3117090019846	32.0312823558928	33.1596351889416	34.357784363198	31.4710703021298	35.4368185166388	35.1702493164116
BCLAF1	na	193.377414545837	197.544095943113	198.19971513602	214.189988538929	200.205388732455	190.274059624147	181.307469139569	179.514329754782	215.810993460875	201.881858740586
SLC39A9	na	77.1228614855372	80.6710221235364	83.3550203843075	84.1936541263053	78.0046641835862	86.530125661062	80.1681635141286	81.2622564081565	75.9470210291522	78.5160390440942
TFB1M	na	10.815291641266	10.8527795668866	9.74488644106397	11.3257536707987	10.5849367094689	9.68276716988793	8.45671734325954	10.7564165404622	8.03285799346802	7.01862431533652
RABEP1	na	80.0724864786097	82.4732887664128	84.4825279064141	70.2862948393686	77.3332316311198	89.7961383969369	88.6628033566852	82.2504784224746	89.476045018151	80.9069989756924
HMGB3	na	53.0539215420651	54.8907731884772	57.1807386211192	70.5777664411907	69.039064806536	60.2099053778349	59.8796263901651	59.4073464761219	58.1901770435913	67.4867722628511
NUP160	na	67.4874198415001	72.129845424687	71.3953870248199	67.3715788211484	67.1432552466311	93.9458957554603	84.5671734325954	87.2295970330772	85.9016153846939	87.5785484622485
BAK1	na	25.8780432725566	26.3287648698477	27.9058111721377	28.1478289759557	30.09597676349	24.7832731134036	26.5078270086925	26.0738577623926	23.8679656169552	27.4574753435143
GRN	na	176.82018625139	205.771834964941	193.448076292857	241.5883191102	221.296270086397	114.694682548077	128.48142761867	128.6208960174	129.794073894457	150.553347950955
FAM13B	na	36.260723248172	35.3009183746024	34.6708563047772	36.0592010254107	34.519532403268	43.9951127361972	39.2497867725275	41.2012562892617	38.4731619687153	38.7952530836733
ARHGAP31	na	13.4502899684109	12.8901244675296	13.3287496363313	14.240469689019	15.9169010967014	9.75961452837911	8.5325623418538	9.54014329207076	8.30190108415834	8.7539984592384
CENPQ	na	4.56208665595222	4.03551009165821	3.18118193737212	3.91404722446721	3.59413895731967	3.72709688682194	3.56471493393003	3.64881974517447	4.80434090518422	4.04920633577107
SARS1	na	258.54446272612	245.931037333384	255.219381253981	221.310223383439	232.039190925858	328.829846983734	337.62401124233	338.694091138018	285.30098031346	274.03485925704
RANBP3	na	97.4556097711173	90.4659495304738	88.5898767369452	96.4354614028304	93.6055970203034	94.0227431139515	94.9958607393056	91.7906217145453	97.4704682843775	99.9961145586131
ARID4A	na	26.625281604135	24.4481388077157	24.0803392221333	23.9006713494062	22.1967702638863	23.5537153775449	24.308322049459	21.8929184710468	21.6387514369497	18.240710445902
EIPR1	na	28.0804299340508	26.7205619661252	31.5702106189841	26.3989993650235	29.1480719835375	32.5832800002578	33.4476443800669	36.3361632956958	31.5164763380085	34.3604080492574
PNPLA6	na	71.4989098320788	71.3070715225042	71.9188726600837	77.4481684841384	75.2399419087249	54.9074376419439	63.2547288276095	59.4453550151341	66.2614697643008	70.0319876739072
IFT88	na	9.36014331135025	8.18855931219966	6.60397262948137	9.82675686142832	10.0319922544967	8.2995147170468	7.92580235309975	7.14560533430001	8.76311781105603	7.48139075371035
ALG1	na	45.7781798924861	52.5008109011844	53.7579479290099	53.6724135355131	52.9246835473445	44.1103837739339	44.141789181857	47.9287676944272	49.6961023232256	56.9202719199819
ZCCHC8	na	38.3057965767023	35.7710748901354	33.5836169084601	38.1411410384252	35.2699570207303	47.6453622645279	42.2456642170006	43.4437600909836	42.9315903287262	42.3816929810705
ABCF2	na	176.977499584353	172.586620910237	166.871113271773	160.684130204457	170.385884196451	198.458303303457	197.917523831711	189.548584054011	203.089098743948	211.175751377927
CHPF2	na	108.664184744793	110.094984053976	105.78436644907	110.551014691069	108.298121109566	98.7488556611587	95.3371632329798	96.6937232471235	97.2782946481702	115.460226374272
FUT8	na	22.5351349470743	24.5264982269712	24.442752354239	27.4399693715308	29.1480719835375	28.7409120756991	29.3899369552742	26.7580114646128	28.8260454311053	27.8045501722947
UBA6	na	44.3230315625703	41.3737733669035	44.2546702426831	36.4755890280136	37.1657665806352	45.9931440569677	41.4492917317609	37.2483682319894	41.2404623301014	39.0652001727247
GAB2	na	17.1078249598208	16.4162983340271	17.1944897121253	15.9060216994306	16.1933733241875	30.3931302832594	27.6075794883092	28.5444127981878	24.0217045259211	20.4388510281778
ATP6V0A1	na	92.8935231151651	94.2272016547377	99.4622707001157	107.428104671547	95.5014065802083	82.8414524534857	91.0519208124043	88.2938361254198	91.5130855619491	96.4868024009449
PIAS1	na	42.4352715670039	42.862602332758	44.1338658653145	48.6757575042784	44.0775722677884	45.4552125475295	43.0041142029431	42.6455807717266	43.0084597832092	42.0731820221546
SLC4A7	na	42.7105698996906	35.4968169227411	38.6574007579397	37.7247530358223	37.4817348406194	35.3497849059401	31.0964494236449	30.1787799757139	30.4403039752472	31.8151926382012
MAP2K3	na	83.2187531378871	75.7735584200677	76.5497071258785	80.5294397033998	75.7138942987011	68.5862674533729	64.7716287994946	69.9357117825107	76.331368301567	84.0306724347158
TMSB10	na	863.768182971368	767.726410155753	772.463457020372	674.423647815909	726.095061443569	741.384891043602	820.263659796878	827.52191137436	651.891408742637	658.979408244343
ASTE1	na	6.01723498586802	7.13070715225042	6.92611763579753	7.07859604424921	7.5437422071215	6.37833075476745	7.54657736012847	6.87954556121437	8.37877053864129	6.86436883587857
RNF19A	na	17.9730482911221	17.6700490421151	16.3085909447558	17.3633797085407	17.7732146241082	18.7507554718465	19.9093121309922	18.8142268110559	18.1796259852171	18.5492214048179
PEX3	na	10.893948307748	11.4012955016751	11.4361477242238	11.2424760702782	11.1773771969392	10.1054276415894	11.262982291247	9.31209205799735	11.5688528996836	12.9188964046029
GABARAPL2	na	19.3888682877969	19.2764171368528	18.8052147437061	19.5702361223361	19.6690241840131	14.9083875472878	17.0651246837076	16.1536290801995	17.5262356221121	18.1635827061731
SH3YL1	na	54.9416815376315	49.5623326791032	54.845187325327	45.3862922837155	45.4599334052191	49.8355119815264	53.7361815040304	49.9052117230634	48.2740174152911	44.8497806523976
FAM136A	na	61.7848115215598	65.077497691692	65.7981175400765	57.3782667586789	56.123862179684	66.3961177363744	62.6479688388554	63.3982430724065	65.1852974015396	69.0678909272951
VCL	na	221.14321781396	214.743988469695	224.575337528156	216.022095750382	207.512154744588	191.080956888304	202.164843752989	195.858001530042	216.387514369497	235.123914563773
DEPDC1B	na	18.8775999556644	16.9256345591878	18.8454828694956	27.2317753702293	26.3438536761782	20.9793288680905	20.3643821225577	20.790670839692	24.905703252475	25.8763566790704
DAPK2	na	3.81484832437384	3.68289270500846	2.7382325536874	3.91404722446721	3.51514689232363	2.57438650945433	2.69249745009609	2.96466604295426	3.0747781793179	2.73803476037853
NSMAF	na	53.9191448733664	52.0306543856514	50.1740847337426	53.6307747352528	56.4793264721662	59.0956186797129	55.8977639639667	59.597389171183	70.4508550336215	68.9907631875661
ADSS2	na	67.9200315071508	61.3946049866836	66.7242844332355	63.6657255979826	64.4180290042679	71.3143486798096	67.5020487488878	68.7194385341192	67.0685990363718	61.6250640434492
TIMP2	na	74.6451764913562	72.913439617242	76.5497071258785	72.2016796513419	70.3029378464726	29.0483015096638	34.2819393646037	31.5090788411421	35.5521226983633	36.9827512000424
RFC1	na	93.4834481137796	94.1488422354822	99.1803938195891	93.1459961822676	94.987958157734	106.625709906504	110.999155442694	107.716199560671	114.074270452694	101.808616442244
TBC1D23	na	23.9116266105082	24.6440373558545	23.8789985931857	22.1934805387343	24.2110679212852	23.3231733020713	24.4220895473504	22.8431319463527	23.0608363448843	22.752683220047
CUL3	na	66.3075698442711	69.779062847022	70.2276113769238	62.7496719922562	64.0625647117857	69.5852831137581	70.4220811947667	65.4507041790671	69.9896383067238	66.1756006874586
MYOM2	na	7.43305498254285	5.75941731527919	5.59726948474335	5.95434843722139	5.13448422474238	6.03251764155717	6.10552238683761	5.16916130566384	3.65129908794001	3.62500376726172
CYP46A1	na	1.41581999667483	1.33211012734349	1.69126128315986	2.33177281457621	1.61933733241875	0.499507830192632	1.17559747821097	0.83618785826915	1.07617236276127	0.42420256850935
ZZZ3	na	42.317286567281	41.452132786159	42.5231408337337	40.847663055344	40.5229293429668	50.9113750004028	45.1656966628794	41.9234185304942	47.2747145070128	43.5386090770051
USP2	na	2.51701332742192	2.66422025468697	2.37581942158171	2.33177281457621	2.68573020986524	1.92118396227935	1.51689997188512	1.93843548962394	1.88330163483222	2.5452154110561
TUBG2	na	37.40124491216	38.0826777581726	38.3755238774131	40.9309406558646	42.5372270003657	29.6630803775932	35.6092268400032	34.3217107280474	31.5164763380085	35.6715796246499
RPL26L1	na	8.96685997894058	8.30609844108291	9.70461831527445	9.53528525960629	10.2689684494848	10.0670039623438	10.2769973095217	9.65416890910746	10.5311152641638	10.1037339044954
NSUN2	na	104.88866475366	97.9884537790017	102.723988889067	92.771246979925	91.7097874603985	104.281865472523	98.7881106690184	100.72262838242	111.845056272689	119.123794011398
FBXO42	na	32.4852032570391	31.5396662503384	27.9863474237168	28.6058557788189	28.5556314960672	37.3478162267106	36.0642968315687	38.0085390122341	30.5171734297302	30.0412546244349
MFAP3	na	7.82633831495252	8.9329737951269	9.26166893158972	9.82675686142832	8.4126549220779	10.2591223585717	7.66034485801985	7.71573341948352	7.72538017553623	7.82846558249073
MRI1	na	15.8493182961099	15.7502432703553	16.630735951072	16.9886305061981	15.205972511737	12.9103562265172	12.1731222743781	15.2794326829181	14.5283268972771	16.0425698636263
METTL1	na	12.1524549714589	11.8322723075804	10.1878358247487	11.7005028731413	12.7967145293579	12.4492720755702	11.7938972814068	10.8324336184867	17.5262356221121	16.2353892129488
HOXC8	na	1.10119333074709	1.25375070808799	1.08723939631705	1.29080280806897	1.06639287744649	0.845320943402915	1.13767497891384	1.21627324839149	0.960868181036845	0.809841267154214
AGA	na	14.7481249653628	17.3174316554653	14.3757209068588	15.1148844944851	15.6799249017133	17.1753846227774	15.1310772195541	13.645065505392	12.9909378076181	14.6928344183693
PI4K2B	na	20.2934199523392	23.5078257766497	22.9930998258162	20.0282629251992	23.8950996613011	23.2463259435802	22.3363520860084	22.5390636342548	25.712832524546	26.9175811654115
BOD1L1	na	48.4918348861129	50.7769036775634	50.4559616142692	46.0941518881404	46.3288461201755	43.0345207550575	40.9183767416011	39.2628207996378	45.0070655997658	37.2912621589583
MAT2B	na	40.8228099041242	40.4334603358376	44.8184240037364	40.6811078543028	45.5389254702151	42.3428945286369	40.9942217401954	41.9614270695064	43.7387196007972	42.6516400701219
EDC4	na	83.6513648035377	83.8837583130118	83.5160928874656	88.2742565518137	87.7601842105967	81.8040131138548	80.2060860134257	83.9608626780251	90.4753479264293	91.3963715788327
TRIO	na	69.9651048356811	68.995468654467	67.0061613137622	66.4138864151617	67.8541838315954	78.6148477364711	70.6875386898466	79.4378465355692	75.1783264843227	71.8444895575381
CLEC16A	na	37.5978865783649	42.1573675594585	39.0600820158349	37.0585322316576	38.2321594580817	37.0788504719915	36.140141830163	38.3886244023564	36.9742076062978	33.6276945218321
CDH1	na	238.565669439709	237.076422957513	229.528317000267	219.852865374328	207.47265871209	258.053429813363	254.270357787243	254.543185764932	198.438496747729	190.582644870292
MTREX	na	55.0596665373544	55.4392891232656	58.4290505205943	51.6321123227589	53.3986359373208	64.5517811325862	63.2168063283124	60.889679497599	61.6108677680825	59.1184125022576
DNAH5	na	0.511268332132577	0.626875354043993	0.72482626421137	0.541304403383763	1.02689684494848	0.307389433964696	1.70651246837076	1.17826470937926	1.22991127172716	0.809841267154214
ZFYVE16	na	25.2487899407011	23.3902866477665	23.9192667189752	23.734116148365	23.0261869463447	20.0571605661964	21.7295920972543	19.8784659033984	22.5227501635036	19.5133181514301
RIPOR1	na	56.4361582007883	54.9299528981049	58.2277098916467	56.5454907534731	48.8960882325467	52.3330511324896	51.271219049717	52.9458948440421	51.4256650490919	50.7114888717996
RAI14	na	40.8621382373652	40.7077183032318	40.3889301668891	39.8899706493573	39.4565364655203	50.6424092456837	44.5589366741254	42.7976149277756	53.3089666839242	50.0559030841033
PNKP	na	33.1144565888946	36.6330285019459	34.1876387953029	38.1411410384252	41.2338579279311	33.6207193398887	36.2539093280544	36.2981547566836	44.1999363276949	42.9215871591733
PHLPP2	na	17.2258099595437	15.1233679163113	15.9059096868606	13.6158876851147	15.126980446741	16.3300636793745	16.2687521984679	15.9635863851383	15.7966728962457	17.1223582198319
SPDL1	na	12.1917833046999	9.63820856842639	11.5166839758029	13.7408040858955	13.8631074068044	12.9487799057628	11.1871372926528	11.4025617036702	13.0678072621011	11.1449583908366
STAU2	na	26.9399082700627	26.446303998731	25.8118686310827	24.6501697540914	19.392551956527	26.6276097171918	25.0288495361045	25.8077979893069	18.8330163483222	19.3976265418366
SLC66A1	na	17.3437949592666	17.9051272998816	18.563605988969	18.0712393129656	20.6564249964636	20.1724316039332	17.178892181599	20.4866025275942	18.4486690759074	18.2021465760376
CTNS	na	25.7993866060746	27.8959532549577	27.1407167821368	26.2324441639824	24.6060282462654	27.7418964153138	28.8210994658173	26.0358492233803	24.8288337979921	25.7221011996124
RTN4R	na	75.8643548218262	72.4041033920812	75.1000545974558	76.3239208771106	74.1735490312784	68.663114811864	71.1426086814121	72.8623692864527	75.1014570298398	81.2540738044728
PHF23	na	35.080873250943	37.5733415330118	36.1607769589894	35.5178966220269	33.4531395258215	31.3921459436446	32.8029618920157	30.7108995218851	34.6296892445679	35.2088131862761
INPP4A	na	41.8453465683894	40.6293588839763	40.0265170347834	37.5165590345208	36.3758459306749	38.0778661323768	34.7370093561692	39.0347695655644	33.9378641542214	34.4375357889863
RAB27B	na	2.35969999445805	2.19406373915398	2.7382325536874	3.70585322316576	3.27817069733552	6.80099122646891	6.40890238121463	6.49946017109203	6.87981617622381	5.39894178102809
PSMA4	na	51.4414598791854	56.1053441869374	56.6169848600659	60.6260931789815	61.1793543394304	58.9035002834849	55.5185389709954	56.8607743623022	66.9917295818888	70.2248070232297
LSG1	na	67.644733174464	68.6036715581895	62.2142543448092	65.0398060065722	63.2331480293273	52.9862536796645	54.53255398927	54.5802620215681	62.8407790398097	62.6662885297903
PARP3	na	31.8952782584246	33.8904488280034	33.8654937889868	33.9772610123962	32.7027149083592	21.9399208492302	24.4600120466476	23.9453795777075	21.8309250731571	23.8710354461171
TNC	na	17.3437949592666	16.1812200762606	16.5501996994929	9.07725845674311	9.08408747454421	18.8660265095832	15.0552322209598	16.4576973922974	12.2991127172716	14.8470898978273
THAP3	na	16.2032732952786	14.2614143045008	14.0535759005427	15.6561888978688	16.3908534866776	16.4069110378657	15.8516047061995	17.369902328591	16.3731938048678	17.1994859595609
TDP1	na	17.4617799589895	17.9443070095093	19.5300410079175	22.2767581392549	22.0782821663922	21.4404130190376	19.3783971408324	19.5743975913006	20.1782318017737	21.1330006857385
AIFM2	na	68.7459265052111	64.8424194339255	60.5632611874389	66.7053580169837	69.9869695864884	80.6128790572416	85.8186159094006	84.112896834074	79.9442326622655	77.9761448659914
SPATA7	na	11.3658883066396	12.4983273712521	10.832125837381	9.82675686142832	11.4143533919273	11.1044433019747	12.6661147652407	11.1745104695968	9.30120399243666	9.6024035962571
MED17	na	22.8497616130021	25.662709806176	24.8454336121342	21.5688985348299	24.2110679212852	24.9753915096316	24.5737795445389	22.0069440880835	26.9043090690317	25.375026370832
RETSAT	na	77.8700998171155	90.6226683689848	83.9590422711503	81.4454933091262	85.3904222607156	99.2867871705969	95.7922332245453	100.798645460445	81.1741439339927	81.3312015442017
CAPG	na	29.8502049298943	25.7410692254315	28.2279561784539	26.607193366325	31.7548101284067	22.7852417926331	23.7774070592992	25.00961867005	23.2530099810916	25.2593347612386
AP2S1	na	45.93549322545	50.6201848390524	52.4290997779557	54.6301059414998	55.5314216922137	53.6010325475939	55.2530814759155	62.7520979091985	60.919042677736	71.6516702082157
DCUN1D1	na	23.5969999445805	21.8622779722843	25.2481148700294	21.6938149356108	23.4211472713249	26.5123386794551	21.8812820944428	22.6530892512915	23.0224016176428	21.6343309939768
JADE2	na	76.6115931534046	71.1503526839932	79.6100846858821	78.9055264932486	78.2811364110723	41.1517604720237	39.4393992690131	38.2365902463075	44.5842836001096	44.8497806523976
ZIC2	na	104.220083088564	99.9474392603892	99.4622707001157	102.015060637709	102.689684494848	54.062116698541	52.3330490300366	54.0861510144091	49.5423634142597	46.6622825360285
TRIT1	na	29.6535632636894	26.0153271928257	28.6709055621386	25.6495009603383	28.4371433985732	28.7409120756991	28.5935644700345	29.4566177344814	30.094391430074	32.6250339053555
CUL7	na	89.9045697888516	93.3260683332995	87.5026373406281	80.1546905010572	80.7693864584474	62.7458682080436	66.9332112594309	69.175541002266	59.3432188608355	66.2527284271876
CTNNA1	na	229.992092793178	224.93071297291	222.763271867628	204.779619680104	227.141682896103	329.060389059207	317.942234107121	318.397531305485	272.079434142393	257.066756516666
PHKA2	na	39.9575865728229	38.3177560159391	36.4829219653056	35.9759234248901	38.3901435880738	37.4246635852018	39.6290117654987	39.4908720337112	36.0517741525024	35.4016325355985
CNTLN	na	3.65753499140997	3.76125212426396	3.54359506947781	4.49699042811126	4.66053183476616	4.26502839626016	4.77823491143813	4.14293075233352	4.6890367234598	3.85638698644864
HSPA5	na	1902.19349386587	1934.302264322	1885.83686697483	1642.27592106608	1770.25167259368	2512.98547001988	2695.34163754337	2557.44255597718	2434.14814565702	2296.05424786165
DSG2	na	213.277551165766	206.124452351591	210.884174759719	192.74600640488	196.571753742637	301.779576794841	302.128551900219	290.803331982603	261.509884150988	245.690414906643
GEMIN8	na	7.35439831606091	8.03184047368866	7.36906701948226	7.61990044763297	9.99249622199863	9.1832593396953	8.64632983974518	10.072262838242	7.72538017553623	6.74867722628511
OFD1	na	26.3499832714482	29.1888836726734	27.2615211595054	25.8993337619001	27.3312544886287	25.1290862266139	23.8153295585964	26.2258919184415	21.9462292548815	23.0226303090984
WDR37	na	19.9787932864115	16.9648142688156	19.650845385286	17.3633797085407	19.0370876640448	17.2906556605142	17.785652170353	16.2676546972362	14.2592838065868	19.5518820212946
YTHDC2	na	33.9403515869549	32.2057213140101	32.1339643800374	31.2707389954774	31.3203537709285	33.4670246229063	29.3520144559771	32.9914118626192	29.9790872483496	30.3112017134863
CTPS2	na	16.1246166287967	17.8659475902538	16.7515403284405	18.4876273155685	16.5093415841717	17.4827740567421	17.5960396738674	17.5979535626644	15.1048478058992	16.890975000645
ATP6V1H	na	18.2876749570499	16.0636809473773	19.0468234984432	17.9879617124451	18.8791035340527	27.4729306605947	26.962897000258	26.4919516915272	19.2173636207369	20.1303400692619
POLR2B	na	105.871873084684	108.488615959239	118.468826072769	105.554358659834	106.165335354673	111.774482925413	104.514408062885	108.020267872769	105.541761005087	117.774058566141
FAM214A	na	8.06230831439833	7.48332453890017	8.25496578685171	7.57826164737268	9.00509540954817	9.87488556611587	9.70815982006476	10.3003140723154	9.76242071933434	7.32713527425241
ARAP2	na	21.5519266160502	18.8846200405753	20.2951353979184	17.9046841119245	16.7068217466617	15.446319056726	13.8417122434517	14.1771850515633	16.6038021683167	15.0784731170142
TPR	na	181.30361624086	170.157478913316	173.233477146517	168.678779854433	167.858138116578	169.141036039074	173.495434284361	152.832335368193	182.065302942861	149.550687334478
KIAA0556	na	32.0525915913885	30.1291967037394	29.7178768326662	26.4406381652838	27.1732703586366	22.6315470756508	22.0708945909285	22.5390636342548	20.1782318017737	21.3643839049254
DTNBP1	na	12.8210366365554	14.8099302392893	14.6575977873855	13.9906368874573	15.4824447392232	16.0226742454098	17.5960396738674	17.217868172542	16.7575410772826	17.2380498294254
XK	na	15.1020799645315	16.9256345591878	16.0267140642292	15.4479948965674	14.4950439267727	17.3675030190053	16.9513571858162	16.5337144703218	15.4891950783139	15.541239555388
C12ORF4	na	13.6076033013747	12.2632491134856	12.684459623699	10.7428104671547	12.0067938793976	15.0620822642701	14.4105497329086	13.3409971932942	12.414416898996	11.9547996579908
SCML1	na	19.5855099540018	19.5114953946193	18.1206566052842	19.8617077241581	19.1555757615389	22.0167682077214	21.8433595951457	22.6150807122793	24.8288337979921	22.5598638707245
WWC3	na	37.1652749127142	38.5136545640778	36.5231900910951	33.3943178087522	34.2825562082799	35.7340216983959	34.8507768540606	34.5117534231085	29.8253483393837	29.0385940079582
MAP4	na	290.203770985099	302.075561229949	279.66213360822	282.019594162941	278.368037046033	369.520523304811	377.783937997989	373.77597264631	315.702849561466	302.302175867709
GOPC	na	43.2218382318232	42.9801414616413	39.6641039026777	33.7690670110948	36.1388697356868	35.0039717927298	37.3536618076711	35.7660352105123	30.7093470659376	31.6223732888788
USP28	na	35.002216584461	34.9874806975804	35.1138056884619	29.5219093845452	30.135472795988	21.9014971699846	21.5779021000658	19.3843548962394	22.9070974359184	18.6649130144114
TSPAN17	na	35.9460965822442	37.5733415330118	36.5231900910951	42.6381314665364	39.8514967905005	31.2000275474167	31.8548994095875	34.7398046571819	35.8596005162951	40.8391381864911
NOP16	na	30.7547565944365	27.5825155779357	28.5903693105596	21.4023433337888	27.0152862286445	27.0502701888933	28.138494478469	27.5561907838697	33.015430700426	32.1237035971171
CC2D2A	na	5.62395165345834	5.32844050937394	5.43619698158527	4.83010083019358	5.01599612724833	2.42069179247198	2.38911745571906	1.71038425555053	2.26764890724695	1.81250188363086
RRM2B	na	20.1754349526163	21.5096605856345	21.4629110458144	21.860370136652	18.7606154365587	23.5537153775449	21.6916695979572	20.7526623006798	18.5639732576318	17.5851246582058
ZNF800	na	43.9297482301606	43.959634202335	42.6842133368918	40.1398034509191	39.7725047255044	39.6532369814458	36.2539093280544	33.8275997208883	37.1663812425052	32.6250339053555
SNX29	na	14.3155132997121	14.8099302392893	16.1072503158082	15.531272497088	14.9295002842509	10.2975460378173	10.95960229687	11.9726897888537	13.4137198072744	10.6821919524627
MRPS10	na	29.2602799312798	30.6777126385279	30.1608262163509	34.2270938139579	28.042183073593	38.9231870757797	33.6751793758497	32.3832752384234	32.4773445190454	30.3112017134863
RSF1	na	35.7887832492804	34.6348633109306	34.9527331853038	33.8107058113551	35.9018935406986	63.6296128306921	65.8713812791113	57.5829366035346	60.2656523146309	47.8191986319631
VPS13D	na	52.0313848777999	51.2078804834687	49.972744104795	49.9249215120871	49.4490326875189	45.2630941513015	44.9381616670967	44.1279137932038	42.4703736018285	45.7753135291453
CELF2	na	4.05081832381965	3.60453328575296	3.30198631474068	3.33110402082316	2.72522624236326	0.0768473584911741	0.37922499297128	0.19004269506117	0.192173636207369	0.269947089051405
FAM120A	na	312.109652600318	319.784789981692	303.661936578774	280.020931750447	279.078965630997	354.72740679526	354.461600930255	353.859498203899	319.507887558372	321.545546930087
R3HDM1	na	98.1241914362138	92.1114973348393	96.2408206369541	101.307201033284	97.2787280426191	90.065104151656	96.1714582175166	88.825955671591	89.7835228360828	93.401692811786
KITLG	na	664.530846772627	688.661756126954	689.591654145539	615.421467847078	630.988615188341	329.675167927137	277.403082358491	273.623472349073	301.443565754879	290.501631689176
ERCC8	na	13.8435733008205	14.1438751756176	15.5032284289654	13.1162220819912	13.2706669193342	14.139913962376	13.5383322490747	11.5545958597192	12.2991127172716	13.9215570210796
H6PD	na	74.9598031572839	75.9694569682064	76.7913158806157	66.3306088146411	75.7138942987011	66.3192703778832	68.2984212341275	64.3104480087001	52.4249679573703	46.0452606181967
VAMP3	na	80.3477848112965	81.0628192198139	82.388585365359	77.4481684841384	80.1769459709772	76.1173085855079	72.1665161624346	74.1546596128687	64.6856459474004	68.4894328793278
PER3	na	16.1639449620376	17.1607128169543	17.7582434731786	19.1122093194729	15.9169010967014	19.4808053775126	16.2687521984679	16.6477400873585	12.3375474445131	12.7260770552805
EPN3	na	9.79275497700089	9.2464114721489	10.1475676989592	12.2418072765251	12.2042740418877	8.41478575478356	10.3149198088188	10.1482799162665	11.7225918086495	12.1861828771777
LTBP1	na	12.7817083033144	12.5766867905076	12.5233871205409	16.3640485022938	15.4824447392232	21.2482946228096	21.4262121028773	21.0567306127777	17.6415398038365	16.9295388705095
RCN1	na	194.871891208994	199.463901714873	196.468185727071	167.721087448446	172.321189788854	206.565699624276	214.262121028773	202.775555630269	197.323889657726	188.114557198964
RFC2	na	53.9584732066073	59.1613615379019	57.4223473758563	48.6757575042784	53.4381319698188	62.5153261325701	62.9892713325296	66.9710457395565	71.9882441232804	75.2381101056129
ARID1B	na	99.4220264331657	104.335566738697	95.4757262469532	94.8948257931997	100.161938414974	89.9882567931649	93.1376582737463	87.9897678133219	95.8562097402356	87.4242929827906
CLPTM1L	na	100.365906430949	106.647169606734	106.911873971177	113.174259107467	104.901462314737	87.836530755412	98.1055056816701	96.12359516194	110.192363001305	123.828586134866
NEDD4L	na	35.6314699163165	35.3792777938579	38.0131107453074	30.7710733923539	32.9001950708493	64.7438995288142	64.9233187966831	63.1321832993208	56.1147017725517	49.4388811662715
FOXP3	na	5.38798165401254	5.68105789602369	3.78520382421493	4.49699042811126	5.37146041973049	5.76355188683806	5.34707240089505	5.1311527666516	5.4192965410478	5.24468630157015
PPP1R3F	na	6.09589165234995	6.54301150783418	5.75834198790144	5.95434843722139	5.72692471221265	4.87980726418956	5.00576990722089	5.05513568862713	4.07408108759622	4.28058955495799
HEXB	na	64.2231681824998	63.3535904680711	64.2679287600748	68.6623816292173	64.4575250367659	67.8562175477067	69.2464837165557	72.3682582792937	78.0609310274333	75.7394404138512
PTCD2	na	22.1811799479056	23.468646067022	22.9125635742372	20.2364569265007	19.8270083140052	26.4739150002095	22.4880420831969	22.577072173267	17.603105076595	18.240710445902
JKAMP	na	38.5024382429071	40.9427965609983	42.0399233242594	44.3869610774686	40.8388976029509	37.1172741512371	35.7988393364888	39.4148549556867	38.2809883325079	43.0758426386313
ARHGEF5	na	120.226714717637	124.238859229594	128.052640010675	134.035298037872	116.78976809664	99.9015660385263	109.254720475026	110.946925376711	106.002977731985	103.58255445601
NFE2L3	na	56.7114565334751	56.2620630254484	53.7176798032204	50.5911423162517	50.5549215974634	50.0660540569999	53.0535765166821	50.9314422763937	68.5675533987892	72.1915643863185
MCUR1	na	36.18206658169	36.2804111152961	38.7379370095188	42.5548538660158	38.5876237505639	40.383286887112	43.83840918748	41.8474014524697	42.8931556014848	41.147649145407
LIMA1	na	35.3954999168707	36.5938487923181	39.7043720284672	37.2250874326988	36.5338300606669	33.774414056871	33.8647918723353	32.801369167558	39.3571606952692	39.7979137001499
LETMD1	na	66.2682415110301	72.3257439728257	67.9725963327107	89.0237549564989	82.4282198233642	100.785310661175	98.8639556676127	98.1380477295884	84.0183137498617	88.3112619896738
SLC4A8	na	0.629253331855479	0.94031303106599	1.20804377368562	0.916053605726368	1.02689684494848	1.1911340566132	0.834294984536816	0.608136624195745	0.461216726897686	0.925532876747673
LAMC3	na	2.32037166121708	2.74257967394247	2.65769630210836	2.12357881327476	2.40925798237912	0.806897264157328	1.09975247961671	1.17826470937926	0.922433453795371	0.732713527425241
MAPK9	na	38.7777365755939	38.0434980485448	41.1942926826795	37.6414754353017	36.8892943531491	40.8059473588134	39.7427792633901	39.7949403458091	39.5493343314765	38.062539556248
BCAR1	na	94.8992681104544	82.5124684760406	86.9791517053644	86.1090389382786	82.4677158558622	107.163641415942	109.292642974323	112.695318171274	116.995309723046	126.412365415786
FAM160A2	na	42.238629900799	41.3345936572758	40.9929520537319	43.3459910709613	40.6809134729589	36.195105849343	33.6751793758497	39.8709574238336	35.3983837893974	34.4375357889863
HERPUD1	na	167.735341272726	175.054942616785	162.804032567032	161.766739011225	169.714451643985	204.606091982751	202.961216238229	204.637974041868	183.910169850452	189.579984253815
HOMER3	na	21.5125982828092	21.0395040701015	24.0400710963438	24.6918085543517	25.790909221206	24.6295783964213	27.7213469862006	24.515507662891	28.8644801583468	32.1622674669816
RAD51	na	8.455591646808	7.91430134480541	7.36906701948226	6.53729164086545	7.46475014212546	10.9507485849923	9.74608231936189	9.54014329207076	10.1852027189906	10.2194255140889
POLQ	na	16.6358849609292	13.0468433060406	14.0938440263322	13.8240816864161	16.6278296816657	15.8305558491819	13.917557242046	14.5192619026734	16.4884979865923	12.9574602744674
PIK3CB	na	51.5987732121493	49.131355873198	52.3888316521662	51.5071959219781	48.3431437775744	53.1399483966469	49.488861582752	51.4255532835527	43.969327964246	42.8830232893088
CYBA	na	99.9726230985392	96.1078277168697	94.8717043601104	97.6846254106391	103.716581339796	68.5862674533729	71.2942986786006	77.1573341948352	84.364226295035	92.3604683254448
THOC3	na	67.7233898409459	68.7212106870728	70.0665388737657	68.9122144307791	67.8146877990974	51.9872380192793	57.8697339274173	59.4073464761219	72.2188524867293	74.8910352768325
HEBP2	na	36.4966932476178	36.4371299538071	36.9661394747799	37.8496694366031	35.5069332157185	32.8138220757313	37.5811968034538	34.4357363450841	32.0161277921477	35.9029628438368
MPHOSPH9	na	31.1087115936052	30.6777126385279	33.1809356505649	36.3506726272327	40.0884729854886	42.8808260380751	39.6669342647959	41.6193502183963	42.6625472380359	38.139667295977
PLEKHA5	na	10.3826799756154	9.79492740693739	10.4294445794858	10.6178940663738	11.4933454569233	11.0660196227291	10.7699898003843	8.55192127775267	10.300506900715	9.52527585652813
PRSS8	na	60.3296631916441	63.5103093065821	61.5699643321769	53.9222463370749	52.6877073523564	49.7586646230352	46.9101316305473	47.9287676944272	38.0503799690591	43.5771729468696
SIKE1	na	21.2372999501224	23.0768489707445	22.509882316342	20.278095726761	20.6169289639656	24.5527310379301	26.3182145122068	22.8051234073404	19.7170150748761	18.240710445902
RRP12	na	75.4317431561756	77.3407468051777	73.0061120564007	75.949171674768	73.8970768037923	83.0335708497136	81.4196059909338	82.972640663707	98.5850753743803	102.039999661431
FNIP2	na	12.7817083033144	11.7147331786971	10.9931983405391	10.9510044684561	9.75552002701052	16.8295715095671	14.3726272336115	16.4957059313096	14.8742394424504	14.1529402402665
MSMO1	na	44.676986561739	41.7263907535533	43.2076989721555	33.1444850071904	31.2808577384305	87.2601755667282	95.7543107252482	90.8023997002272	45.9294990535612	48.2819650703369
TTC17	na	115.625299728444	115.42342456335	114.20040473908	96.3105450020496	91.8282755578926	113.004040661272	109.823557964483	108.134293489806	98.4313364654144	97.3352075379636
FSTL4	na	5.0733549880848	7.16988686187817	6.72477700684993	6.78712444242718	6.12188503719284	5.37931509438219	4.92992490862664	5.70128085183511	7.49477181208739	7.6356462331683
FOXN3	na	56.0035465351376	61.1987064385448	56.1337673505916	53.5474971347323	57.7826955446008	54.7537429249615	52.6743515237108	49.1450409428187	44.4689794183852	44.0785032551079
AKR7A2	na	55.4922782030051	56.9672977987479	60.3216524327018	59.5851231724742	64.3785329717698	44.5330442456354	52.2572040314424	51.1594935104671	55.2691377732393	57.1130912693043
MRTO4	na	60.7622748572947	53.7545616092724	52.1874910232186	52.3816107274442	60.428929721968	63.2069523589907	65.4542337868429	60.5476026464889	72.2188524867293	69.4920934958044
USE1	na	15.4167066304592	16.4554780436548	16.5501996994929	17.2384633077598	16.7463177791598	14.9852349057789	16.875512187222	15.0513814488447	16.0272812596946	15.464111815659
MCF2L2	na	2.39902832769901	2.11570431989848	3.46305881789877	3.28946522056287	2.72522624236326	1.92118396227935	2.95795494517598	2.88864896492979	2.88260454311053	2.35239606173367
LAMA3	na	118.024328056143	95.4809523628257	102.683720763277	54.6301059414998	60.2709455919759	71.5448907552831	71.104686182115	69.4796093143639	39.2034217863033	43.8856839057855
AP5M1	na	39.5249749071723	41.5696719150423	42.6036770853127	41.2224122576866	38.1926634255837	42.8424023588296	41.1079892380867	39.0347695655644	41.3942012390673	39.6822220905565
ANAPC4	na	23.0464032792069	21.744738843401	22.1474691842363	19.9449853246787	21.9992901013962	19.8650421699685	19.7576221338037	19.8784659033984	21.984663982123	21.7500226035703
KCNQ1	na	13.9615583005434	15.7110635607276	14.617329661596	14.1571920884984	15.6009328367172	15.5231664152172	17.1409696823019	15.8115522290894	17.3724967131462	15.7726227745749
TRAPPC3	na	23.3217016118937	23.15520839	24.0803392221333	26.4406381652838	23.3816512388268	23.5921390567904	21.9571270930371	25.2756784431357	20.8700568921203	23.5625244872012
THRAP3	na	157.706616296279	147.903403844755	149.837696062806	168.803696255214	167.068217466617	151.696685661578	152.220912178672	144.394439707477	176.722875856296	167.212939732413
PHPT1	na	53.6831748739206	49.131355873198	52.992853539009	51.2573631204163	51.8187946374	39.3074238682355	41.9043617233264	44.9641016514729	44.3152405094193	44.0785032551079
ENTPD2	na	44.637658228498	40.2767414973266	43.8519889847879	41.0974958569057	39.0220801080421	26.7813044341742	29.5795494517598	31.9271727702766	31.7470847014574	35.2473770561405
ARID4B	na	61.9814531877647	64.2547237895093	64.4692693890224	59.6267619727345	60.8238900469482	70.3537566986699	70.5737711919552	66.4389261933852	71.5270273963827	63.0133633585707
OPN3	na	7.43305498254285	8.03184047368866	10.1878358247487	7.24515124529037	7.42525410962744	5.18719669815425	5.76421989316345	5.54924669578618	5.18868817759896	5.6688888700795
SDCCAG8	na	10.1467099761696	11.8714520172081	12.3220464915933	10.4097000650724	10.4664486119749	12.5261194340614	12.135199775081	10.3763311503399	11.1076361727859	9.02394554828981
HHAT	na	2.94962499307256	3.09519706059222	3.90600820158349	3.74749202342605	3.51514689232363	4.61084150947045	5.15745990440941	4.48500760344362	3.30538654276675	3.16223732888788
KIF1B	na	85.8930797982729	86.1561814714213	86.0529848122054	85.734289735936	81.0458586859336	104.473983868751	102.580360598731	98.0620306515639	92.9736051971251	96.7953133598608
FOXC1	na	15.5740199634231	15.2017273355668	16.2683228189663	12.658195279128	14.7715161542588	16.9064188680583	15.9653722040909	15.0133729098325	18.2949301669415	16.1196976033553
TBC1D22A	na	33.1537849221356	34.7524024398139	34.9930013110933	36.0592010254107	36.0598776706907	40.8827947173046	49.6026290806434	45.306178502583	40.7023761487207	37.2526982890938
SYNE2	na	175.089739588787	167.571618077885	169.327468944934	172.176439076297	185.315384480702	148.622791321931	158.667737059184	147.093045977346	146.205702426566	122.286031340286
PLEKHH1	na	31.384009926292	28.7579068667682	30.2010943421404	29.5219093845452	27.0152862286445	31.0847565096799	31.8928219088846	31.014967833983	30.5940428842131	32.0851397272527
ATP9A	na	31.1480399268462	31.3045879925719	34.7513925563562	36.683783029315	35.8229014757026	37.3478162267106	35.267924346329	39.5288805727234	29.2488274307616	27.3803476037853
FAM168A	na	72.1674914971752	72.7959004883587	69.1403719806068	77.1983356825767	70.1054576839825	64.3980864156039	68.3363437334246	61.3457819657458	65.2621668560225	64.8258652422016
RELT	na	14.3155132997121	12.6942259193909	11.5569521015924	12.2418072765251	12.2437700743857	10.6433591510276	9.93569481584753	10.3763311503399	13.4521545345158	14.3071957197244
NOP58	na	74.7631614910791	73.2660570038917	71.9188726600837	69.9531844372863	72.2777394713735	88.3744622648502	82.0263659796878	82.2504784224746	114.074270452694	97.6437184968795
SZRD1	na	163.330567949738	157.149815316904	157.04569057913	169.71974986094	170.109411968965	167.411970473023	172.433604304041	169.632109611601	181.796259852171	194.901798295114
KCNH2	na	16.2426016285196	18.0226664287648	16.4293953221244	17.9463229121848	19.471544021523	35.5803269814136	33.0304968877985	36.9823084589038	31.478041610767	28.7300830490423
CUL1	na	111.731794737589	108.723694217005	115.89166602224	98.4757626155846	105.849367094689	108.777435944257	107.396518009466	107.450139787586	121.838085355472	117.041345038716
FAM114A2	na	9.43879997783219	9.4031303106599	8.45630641579931	9.78511806116803	10.1504803519907	9.83646188687028	11.2250597919499	9.35010059700958	9.49337762864403	9.67953133598608
CYFIP2	na	121.288579715144	127.373235999814	120.603036739614	114.839811117878	121.450299931406	104.320289151769	110.733697947614	105.853781149072	91.7436939253979	95.0985030858234
TAB2	na	47.2333282224019	50.9336225160745	51.1807878784806	55.671075948007	48.6196160050605	47.2995491513177	45.4690766572565	46.1423663608522	43.1237639649336	43.1915342482247
GINM1	na	17.5011082922305	17.3957910747208	17.2347578379148	17.8630453116642	16.7463177791598	15.7152848114451	15.5482247118225	15.0133729098325	17.1034536224558	17.045230480103
EIF2AK2	na	56.2395165345834	53.0493268359729	52.3485635263767	50.34130951469	49.567520785013	47.0690070758441	46.6067516361703	44.0518967151793	51.0797525039187	46.6622825360285
USP36	na	108.310229745624	103.042636320981	100.267633215906	97.2265986077759	93.7240851177974	109.469062170677	103.111275588891	104.827550595742	102.351678644045	100.034678428478
KMT2C	na	110.787914739805	106.568810187479	103.086402021173	102.056699437969	102.136740039875	116.84640858583	110.695775448317	105.701746993023	111.768186818206	100.304625517529
MCOLN3	na	18.0517049576041	16.7297360110491	16.2683228189663	19.6118749225963	15.3244606092311	16.1379452831466	13.2349522546977	15.2414241439059	20.9469263466032	16.6595917814581
PUM2	na	116.018583060854	108.488615959239	111.341367808024	111.675262298096	107.942656817084	112.043448680132	101.746065614194	101.558816240689	100.353072827488	94.7899921269075
MRPL43	na	42.7105698996906	45.8794399740948	44.0130614879459	45.5528474847567	47.6717112251081	38.4621029248326	41.1459117373839	41.2772733672862	43.315937601141	42.3045652413415
ITIH4	na	1.4551483299158	2.35078257766497	2.89930505684548	2.62324441639824	2.01429765739893	1.03743933963085	1.09975247961671	1.25428178740372	1.57582381690043	1.04122448634113
HPF1	na	8.29827831384413	8.81543466624365	9.0200601768526	10.4097000650724	8.72862318206205	7.68473584911741	9.32893482709349	8.51391273874043	11.2613750817518	10.2579893839534
ZFR	na	149.683636315122	155.425908093283	147.945094150698	152.273092551879	144.239510682763	171.869117265511	154.913409628768	144.508465324514	146.628484426223	147.50680223166
ZNF280C	na	14.3941699661941	13.5561795312014	12.5233871205409	11.1591984697576	10.9798970344491	12.4492720755702	11.0354472954642	11.0604848525601	11.8378959903739	10.7207558223272
TRAF1	na	4.68007165567513	4.77992457458545	5.55700135895383	5.70451563565966	5.48994851722455	3.07389433964696	3.48886993533577	3.19271727702766	2.76730036138611	2.58377928092059
RC3H2	na	46.6827315570284	50.541825419797	48.039874066898	42.7630478673173	43.5246278128162	52.2562037739984	48.1236516080554	46.9785542191213	44.3921099639022	41.7646710632387
IL17RB	na	14.6694682988809	14.4181331430118	13.0066046300151	13.948998087197	14.2185716992866	12.2187300000967	10.9975247961671	11.6306129377436	17.6799745310779	17.045230480103
TRAF3IP2	na	39.0923632415216	36.6722082115736	37.1272119779379	42.5548538660158	42.4187389028717	49.0670383966147	53.3190340117619	53.2499631561399	45.5451517811464	44.0399393852434
DCBLD2	na	193.810026211488	170.745174557733	180.401203537052	132.619578829022	135.589879565697	94.7143693403721	85.5152359150236	81.7943759543277	79.6367548443337	90.1237638733046
SOAT1	na	20.6080466182669	20.6085272641963	20.8588891589716	20.6528449291036	18.9975916315468	24.0532232077375	21.3882896035802	20.9807135347532	21.6003167097083	23.4853967474722
PKP2	na	35.8674399157623	37.7300603715228	40.9929520537319	38.3909738399869	34.9934847932442	41.9586577361811	42.9282692043489	42.379520998641	42.585677783553	41.8417988029677
MSH4	na	1.49447666315676	1.41046954659898	1.48992065421226	1.12424760702782	1.54034526742271	0.691626226420567	0.872217483833944	0.874196397281384	0.538086181380633	0.42420256850935
GDI2	na	228.536944463262	228.887863645313	231.78333204448	234.051696263087	254.630921514724	359.222977266993	370.692430629426	358.230480190306	312.397463018699	308.356703436433
PRDM1	na	33.6257249210272	33.9688082472589	31.4896743674051	29.1055213819423	26.1858695461861	23.7842574530184	24.0428645543791	21.2467733078389	19.870753983842	19.2433710623787
ATG5	na	24.8161782750505	23.938802582555	23.6373898384486	28.1478289759557	23.3816512388268	26.6660333964374	24.1187095529734	28.3163615641144	27.2886563414464	28.6915191791779
PITHD1	na	45.93549322545	46.153697941489	46.7915621674229	45.2613758829347	45.8548937301993	46.4158045286691	47.2893566235186	46.6364773680112	49.1964508690865	52.9867571938043
MTA3	na	36.7326632470636	37.1815444367343	37.4493569842541	34.5602042160403	35.7044133782085	43.0729444343031	41.9043617233264	41.4293075233351	38.3578577869908	37.2912621589583
USP13	na	51.952728211318	54.0679992862944	49.3284540921627	56.0041863500893	58.6516082595572	53.5626088683483	56.3907564548293	54.4282278655192	60.4193912235968	60.0053815091408
ATP11B	na	51.7954148783541	44.6648689756345	48.5633597021618	49.341978308443	51.6608105074079	49.7970883022808	49.488861582752	48.5369043186229	51.0028830494357	46.1995160976547
LAMC2	na	92.3822547830325	74.6765265504907	75.8248808616672	63.0827823943386	64.1415567767817	109.27694377445	94.0857207561745	100.494577148347	68.9134659439625	71.0732121602484
CDK14	na	1.29783499695193	1.48882896585448	1.48992065421226	1.37408040858955	1.14538494244253	1.38325245284113	1.06182998031958	0.874196397281384	0.422781999656212	0.886969006883186
SEC61A1	na	314.705322594221	328.012529003519	328.829515197225	372.833817530632	334.017946835741	347.503755097089	343.501998633385	366.364307538924	325.580574462525	357.487073643789
PPP1R12A	na	49.1604165512093	49.8757703561252	46.5096852868962	46.8436502928257	47.0792707376378	54.6000482079792	54.8359339836471	49.2210580208431	51.3872303218505	49.2460618169491
CROCC	na	39.4463182406903	35.2225589553469	37.6506976132017	35.5595354222872	41.7473063504054	27.8571674530506	31.1343719229421	30.6348824438607	39.3187259680277	36.9827512000424
POLR3E	na	57.969963197186	54.9299528981049	55.7713542184859	53.505858334472	60.349937656972	66.1655756609009	62.7238138374497	64.0443882356144	75.4473695750131	74.8139075371035
ATP2B4	na	26.0746849387614	25.3100924195262	25.9326730084512	24.3170593520091	26.0278854161941	33.0059404719593	31.1343719229421	31.6231044581788	31.4396068835256	29.3085410970096
ZC3H11A	na	144.806922993242	142.614143045008	144.965252842274	140.697506079518	134.010038265776	123.416857736826	114.525947877327	113.873582880653	118.109916813049	112.837883223487
RIOK2	na	18.2483466238089	17.3566113650931	20.0132585173917	16.4889649030746	17.1017820716419	21.8246498114934	22.3363520860084	19.8404573643862	23.4836183445405	21.2101284254675
YIPF1	na	11.9558133052541	12.1848896942301	12.2415102400142	13.1162220819912	11.5328414894213	10.2975460378173	8.38087234466528	8.66594689478937	8.68624835657308	8.67687071950943
NDC1	na	82.11755980714	79.8090685117259	82.7912666232542	97.80954181142	92.8946684353391	106.702557264995	95.8680782231395	96.2756293179889	102.659156461977	111.372456168637
DGKG	na	2.75298332686772	3.17355647984772	2.65769630210836	2.62324441639824	3.00169846984939	4.99507830192632	3.75432743041567	3.3447514330766	3.42069072449117	3.74069537685518
FLYWCH1	na	33.9796799201959	34.8307618590694	33.422544405302	29.8550197866276	33.8480998508017	30.9694854719432	31.5894419145076	32.7253520895335	31.7855194286988	31.4681178094209
UNKL	na	19.5855099540018	18.4928229442978	14.5770615358064	19.4869585218155	21.0908813539418	14.0630666038849	15.8895272054966	17.4459194066154	16.2194548959019	18.9734239733273
TBXAS1	na	1.9270883288074	1.52800867548223	1.73152940894938	1.29080280806897	1.85631352740686	1.72906556605142	1.70651246837076	1.33029886542819	1.460519635176	1.46542705485048
PARP12	na	51.913399878077	53.3627645129949	52.0264185200605	51.2990019206766	54.2675486522772	39.8837790569194	42.8524242057546	42.9496490838245	53.0014888659924	53.1410126732622
ALDH18A1	na	135.525436348374	139.087969178511	142.79077404964	133.493993634488	139.026034393024	135.712435095413	136.786454964741	136.032561124786	140.094580795172	149.974889902987
TARBP1	na	64.8130931811143	58.2210485068359	54.9659917026955	54.4635507404586	50.8313938249496	57.8276372646085	52.2951265307395	53.5160229292256	53.8854875925463	48.9375508580332
GATB	na	29.5749065972075	29.9332981556007	31.4494062416155	27.5648857723116	30.3724489909761	22.3241576416861	23.0568795726538	25.0856357480745	26.4815270693754	25.0665154119161
MXD1	na	9.63544164403702	9.28559118177665	9.66435018948493	11.1591984697576	11.2563692619352	15.446319056726	14.0313247399374	11.9346812498415	10.4158110824394	12.3790022265001
CDK17	na	19.4281966210379	18.8454403309475	19.4092366305489	17.5715737098422	17.220270169136	19.2118396227935	16.9892796851133	18.016047491799	18.7561468938392	17.6236885280703
DNAJC25	na	10.2253666426515	9.28559118177665	9.50327768632685	8.57759285361963	9.99249622199863	9.91330924536146	10.2011523109274	9.57815183108299	12.3759821717546	11.26065000043
PSD	na	4.68007165567513	4.77992457458545	4.06708070474157	4.24715762654953	4.54204373727211	3.49655481134842	3.60263743322716	3.53479412813777	2.19077945276401	2.66090702064956
CTDP1	na	30.9513982606414	28.1702112223519	28.0668836752958	27.8563573741337	28.081679106091	23.9763758492463	27.6455019876063	26.948054159674	25.1747463431653	28.383008220262
YBX3	na	226.373886135009	220.895202881252	213.30026230709	204.946174881145	211.85671831937	192.810022454356	214.641346021744	198.404573643862	225.611848907451	214.955010624647
STYK1	na	1.88775999556644	2.19406373915398	2.45635567316075	2.74816081717911	3.27817069733552	1.38325245284113	1.6306674697765	1.59635863851383	1.34521545345158	1.88962962335983
WNK1	na	155.740199634231	156.405400833976	157.488639962815	153.105868557084	147.08322502262	190.504601699621	179.790569167684	178.146022350341	173.648097676979	156.839258738866
CCAR1	na	101.939039760588	106.490450768223	108.401794625389	101.099007031983	98.2266328225715	91.832593396953	85.325623418538	86.9635372599916	88.745785200563	87.539984592384
OGFR	na	91.753001451177	76.8705902896447	85.0060135416778	65.0398060065722	74.5685093562586	72.1212459439669	70.8771511863322	74.8008047760767	93.6654302874716	89.3139226061504
PIGV	na	9.79275497700089	9.87328682619289	10.7918577115915	10.7428104671547	11.4538494244253	9.83646188687028	11.3009047905441	10.3763311503399	7.72538017553623	7.59708236330381
PTPRU	na	109.136124743685	108.018459443706	105.180344562228	107.261549470506	112.682180716846	89.1429358497619	90.065935830679	90.9924423952884	96.7017737395481	98.8006345928141
SNRNP40	na	36.9686332465094	38.7095531122166	35.3151463174095	35.7260906233284	40.0094809204925	34.5428876417828	36.0263743322716	33.0294204016314	36.666729788366	38.9880724329957
QSER1	na	57.3013815320896	53.4019442226227	54.6841148221689	53.0478315316088	51.8187946374	51.641424906069	48.0478066094612	44.2419394102405	50.0804495956404	47.0479212346734
MPC1	na	6.25320498531382	6.77808976560068	7.20799451632418	6.20418123878313	7.1092858496433	7.53104113213506	8.2671048467739	7.82975903652022	7.37946763036297	7.55851849343933
ACAA1	na	44.9916132276668	44.7040486852623	46.0667359032115	44.8866266805921	52.7666994173525	50.5655618871926	54.5704764885672	55.4924669578618	53.8470528653048	57.6915493172716
HDAC7	na	66.5828681769579	72.0514860054315	69.4625169869229	78.4474996903854	75.8323823961952	62.8611392457804	65.6438462833285	66.2868920373362	67.491381036028	70.6875734616035
NCKAP1	na	161.049524621762	161.028606570051	167.354330781247	164.681455029445	155.140415652216	192.272090944918	181.383314138163	174.497202605167	179.144263672509	169.603899664011
MRPS35	na	29.9681899296172	31.5788459599662	32.8185225184592	30.6045181913128	33.2161633308334	44.8788573588457	42.2835867162977	41.2772733672862	43.3543723283824	44.2327587345659
SFSWAP	na	67.684061507705	62.8834339525381	60.8451380679655	54.4219119401983	59.7574971695017	57.9813319815909	60.9414563704847	59.9774745613054	57.3830477715204	53.5652152417716
TNK2	na	47.7839248877754	43.7245559445685	43.2882352237346	44.8866266805921	46.1708619901834	40.844371038059	40.2357717542528	43.2917259349346	43.7387196007972	42.6902039399864
MON2	na	35.1202015841839	31.8922836369882	34.268175046882	31.0625449941759	32.7817069733552	28.7793357549447	27.9488819819833	30.2167885147261	28.6723065221395	28.383008220262
CDH3	na	120.855968049493	129.17550264269	124.347972438039	133.702187635789	132.548685063349	142.052342170935	153.96534714634	150.285763254374	153.85421314762	154.64111815659
GPBP1	na	66.6221965101988	65.5084744975973	62.4558630995463	62.6663943917357	66.1953504666787	68.7783858496008	68.8293362242873	61.8779015119171	68.951900671204	66.1370368175941
DGAT2	na	18.9955849553873	23.0376692611168	21.3018385426564	21.7770925361314	22.6707226538625	24.3990363209478	24.4600120466476	26.8720370816495	23.7910961624723	25.4135902406965
CS	na	296.535632636894	302.153920649205	296.091528930345	310.250700739417	286.109259415645	325.794376323333	319.459134079006	315.394856723518	292.103927035201	302.764942306082
MRPS24	na	61.7454831883189	68.9562889448393	64.9927550242861	71.0774320443141	72.5147156663616	70.1616383024419	78.6512635422434	81.1102222521075	78.3299741181236	85.3804078799728
ELMO2	na	34.3336349193646	30.9519706059222	30.8051162289832	30.8959897931348	30.6489212184622	29.0098778304182	28.2901844756575	28.3923786421389	26.2893534331681	28.7686469189068
WAPL	na	50.6155648811251	50.7377239679357	51.7445416395339	44.012211875126	49.1330644275348	50.7961039626661	51.9917465363625	48.3468616235618	51.5794039580578	49.477445036136
VMP1	na	71.223611499392	63.6278484354653	69.1001038548172	61.7503407860093	62.9566758018412	56.6749268872409	57.9076564267144	57.7729792985958	49.7729717777086	54.3750565089258
APPBP2	na	27.726474934882	30.4034546711337	29.5970724552976	25.9826113624206	27.6867187811108	34.427616604046	30.4138444362966	29.2665750394202	24.9441379797165	26.3391231174442
POLD1	na	48.5311632193538	45.7227211355838	42.8855539658394	46.0941518881404	52.0162747998901	44.9941283965824	50.0956215715061	48.232836006525	52.9630541387509	53.5652152417716
EIF4B	na	953.318797761051	899.291875085736	915.012622315275	820.117809926661	848.769738382413	1030.59992472514	1061.5645228245	1014.33388061949	946.91637504819	921.599362021495
BICRA	na	23.4790149448576	21.1570431989848	20.6978166558136	22.8180625426386	24.2505639537832	21.5941077360199	19.3783971408324	19.3463463572271	18.6792774393563	19.4747542815656
SPHK2	na	14.4334982994351	13.9871563371066	13.4495540136999	17.9463229121848	17.259766201634	17.2906556605142	15.699914709011	16.3816803142729	17.6799745310779	18.0093272267151
RPL18	na	1124.27906235954	996.653453510694	1076.20592985073	1045.00897013248	1066.82733380397	918.172239252548	1014.65439119396	1046.33707046779	1022.63278771389	1054.45189370465
CA11	na	12.3490966376638	13.7128983697124	14.7381340389645	14.6152188913616	13.8631074068044	7.80000688685417	8.19125984817964	9.99624576021756	8.6478136293316	9.29389263734121
ISOC2	na	72.3641331633801	80.5143032850254	80.8583965853572	88.2326177515534	84.6794936757512	69.5468594345126	75.844998594256	77.1573341948352	85.6325722940036	101.77005257238
U2AF2	na	185.079136231993	176.112794776734	174.481789045992	177.839315911696	175.836336681177	143.435594623776	144.522644821355	142.341978600817	173.724967131462	173.383158910731
EPN1	na	159.594376291846	157.345713865042	151.810834226492	157.727775385977	152.928637832327	141.937071133199	149.187112234901	153.28843783634	141.939447702763	144.15174555345
MED29	na	41.8060182351484	43.2935791386633	48.2412146958456	45.0115430813729	43.6826119428083	45.3015178305471	51.1195290525285	50.0952544181245	45.0070655997658	45.9681328784677
AHRR	na	9.20282997838638	9.20723176252115	7.32879889369274	7.86973324919471	8.61013508456799	10.2206986793262	9.51854732357912	10.1482799162665	6.95668563070676	5.74601660980847
ZNF275	na	33.3504265883404	33.8120894087479	33.7849575374077	34.1021774131771	36.691814190659	32.1990432078019	29.617471951057	28.4303871811511	31.1321290655938	31.7380648984723
MTMR1	na	31.5806515924969	33.3419328932149	34.6305881789877	32.5199030032861	31.4783379009206	30.4315539625049	28.9348669637087	29.1905579613958	32.6695181552527	32.7407255149489
GPC1	na	135.36812301541	142.966760431658	133.649909495419	156.103862175825	148.781554420035	127.528191416103	138.796347427488	136.45065505392	162.617330958676	187.30471593181
ADCK1	na	11.6018583060854	14.3789534333841	13.8925033973846	15.9892992999512	16.7463177791598	11.7960695283952	12.1731222743781	13.9491338174899	15.2201519876236	15.6569311649815
HAGH	na	14.9840949648086	14.4964925622673	15.3824240515968	16.8220753051569	17.5362384291201	12.2571536793423	13.3107972532919	13.2649801152697	14.4130227155527	16.1196976033553
RNF4	na	84.8705431340077	87.5666510180203	86.7778110764168	97.1849598075156	92.815676370343	120.304539717933	107.548208006655	113.113412100409	101.852027189906	108.248782709613
CASP8	na	18.7202866227005	20.2950895871743	18.4428016116004	16.4473261028143	16.6278296816657	17.5596214152333	16.306674697765	17.4459194066154	18.8714510755636	15.2327285964721
LIMCH1	na	22.5744632803153	24.1347011306937	23.9595348447647	21.6105373350902	23.0656829788427	25.398051981333	28.8210994658173	26.5299602305394	30.6324776114546	27.6888585627012
INTS13	na	36.9293049132684	38.6311936929611	38.7782051353083	29.5635481848055	29.9379926334979	34.4660402832916	34.0164818695238	33.2194630966926	36.7051645156075	35.1316854465471
TM7SF3	na	70.8696565002233	76.2828946452284	75.1000545974558	75.2413120703431	75.2794379412229	76.9242058496653	80.8128460021797	79.7799233866793	73.4487637584564	74.6210881877811
SPA17	na	3.77551999113287	3.21273618947547	2.81876880526644	3.53929802212461	3.47565085982561	2.34384443398081	1.66858996907363	2.35652941875851	1.84486690759074	1.9667573630888
ATP2C2	na	7.0004433168922	6.26875354043993	7.81201640316698	7.24515124529037	8.49164698707394	16.6374531133392	18.0511096654329	17.6739706406889	15.4891950783139	13.0731518840609
CDON	na	12.9390216362783	12.8117650482741	12.2012421142247	12.4500012778266	11.0193930669471	19.7497711322317	18.961249648564	18.2821072648846	17.5646703493535	17.0837943499675
TAF2	na	43.3004948983052	48.4653008095262	45.2613733874211	38.9322782433707	40.7994015704529	37.6167819814297	39.6290117654987	38.5026500193931	41.8169832387235	44.3098864742948
HIPK2	na	100.955831429563	108.64533479775	99.3011981969576	94.5617153911174	91.3148271354183	103.936052359313	91.544913303267	96.7317317861357	96.2405570126504	91.4349354486972
TNPO3	na	102.764934758648	100.339236356667	103.811228285384	106.595328666341	104.072045632278	137.249382265237	130.908467573686	133.21992923788	121.991824264438	119.856507538824
BORCS8-MEF2B	na	11.3265599733986	12.3024288231134	11.3556114726448	11.2424760702782	12.0462899118956	9.56749613215117	10.1253073123332	10.6803994624378	8.18659690243392	10.2579893839534
RFXANK	na	27.6084899351591	28.6795474475127	29.5568043295081	28.5225781782983	28.9900878535454	29.3941146228741	30.4138444362966	32.6113264724968	31.6317805197329	31.005351371047
TMEM161A	na	54.8630248711496	58.4953064742301	58.5095867721733	59.5018455719537	59.0465685845374	51.4877301890866	49.7163965785348	54.238185170458	58.2286117708328	64.3245349339633
LPAR2	na	33.2324415886175	33.8120894087479	32.3755731347745	33.4775954092727	32.426242680873	33.9281087738534	31.5135969159134	35.2719242033532	33.5919516090481	35.4787602753275
CTSA	na	107.012394748672	111.466273890948	121.448667381194	121.418741559004	109.325017954515	79.6138633968564	81.6850634860137	85.253153004441	91.3593466529832	94.7899921269075
SUGP2	na	80.7803964769471	71.4246106513875	73.7309383206121	72.2433184516022	77.4912157611119	72.9665668873698	64.8095512987917	70.6958825627554	81.9428384788221	78.5931667838232
SLC12A2	na	88.4100931256948	88.9771205646193	93.8650012153724	84.6516809291685	77.688695923602	65.9350335854274	59.8037813915708	56.0625950430453	70.1818119429311	69.222146406753
SNX24	na	9.36014331135025	10.3826230513536	10.1475676989592	9.41036885882542	9.9135041570026	14.7546928303054	15.7378372083081	16.4957059313096	13.874936534172	12.7260770552805
CNN2	na	137.334539677458	131.996441735888	134.092858879103	147.109881319603	151.151316369916	150.275009529491	154.23080464142	153.022378063254	135.09806625378	145.462917128843
ABCA7	na	17.5011082922305	15.9461418184941	14.778402164754	20.0282629251992	21.8018099389061	11.0660196227291	11.0733697947614	11.8206556328048	14.682065806243	16.0425698636263
DDX20	na	24.5015516091227	24.3697793884602	23.436049209501	24.3170593520091	25.3959488962258	32.5832800002578	28.138494478469	30.368822670775	34.2837766993946	33.3577474327807
BTBD1	na	107.877618079974	112.132328954619	115.207107883818	103.805529048902	106.560295679653	104.05132339705	100.835925631063	96.1616037009522	105.234283187155	104.315267983436
FAR2	na	18.4843166232547	17.4741504939763	19.7313816368651	18.3210721145274	19.313559891531	21.9399208492302	21.2365996063917	23.1091917194383	23.2145752538502	23.4082690077432
SBNO2	na	56.9474265329209	58.6128456031134	57.4223473758563	51.8819451243207	55.4129335947197	51.4108828305955	50.3231565672888	50.7794081203447	59.2663494063526	61.8950111325006
PMS1	na	16.7931982938931	14.6532114007783	16.630735951072	12.4083624775663	12.2437700743857	17.0216899057951	16.003294703388	16.7617657043952	15.2585867148651	12.4175660963646
HMG20B	na	91.4777031184903	92.0331379155838	92.133471806423	105.845830261656	109.601490182001	83.9557391516077	92.9480457772607	89.3960837567746	109.654276819925	114.226182538609
TAF11	na	8.5735766465309	9.79492740693739	11.2750752210657	9.07725845674311	8.68912714956403	9.1832593396953	10.0494623137389	10.4523482283644	10.2620721734735	9.25532876747673
ANKS1A	na	53.5258615409567	50.9728022257022	51.5029328847968	43.7207402733039	46.0918699251874	46.7231939626339	45.7345341523364	44.660033339375	42.5472430563115	45.3896748305005
AP3D1	na	220.395979482382	211.53125228022	206.897630306556	210.442496515503	216.161785861654	201.455350284613	213.731206038613	212.125656227278	202.89692510774	208.36058887782
ZNF76	na	25.9173716057975	24.0563417114382	27.0601805305578	27.1484977697087	26.6203259036643	24.3221889624566	23.8153295585964	25.655763833258	23.0608363448843	22.8683748296404
SLC9A3R2	na	84.1626331356703	80.0833264791201	83.1939478811494	75.8242552739871	77.8071840210961	42.803978679584	47.5548141185985	45.4202041196197	53.1167930477168	55.5705364747249
NTHL1	na	21.6305832825321	19.3547765561083	17.1542215863357	16.7387977046364	19.6690241840131	16.5990294340936	20.743607115529	17.3318937895787	24.5597907073018	26.2234315078507
UHRF1BP1	na	68.4706281725243	74.5198077119797	70.0262707479762	61.5837855849681	64.0625647117857	90.3340699063751	86.3874533988576	83.9988712170373	68.7597270349966	64.5173542832857
GNAI3	na	51.7560865451131	51.1687007738409	56.0532310990126	56.4205743526922	54.2675486522772	74.7724798119124	70.4979261933609	64.5004907037612	69.682160488792	72.153000516454
IPO5	na	161.128181288244	168.668649947462	169.850954580198	167.346338246103	178.798539118529	252.213030568033	248.544060393377	247.853682898778	256.244326518906	250.279515420517
OAT	na	51.7954148783541	51.6388572893739	58.7109274011209	59.5851231724742	57.3877352196206	49.4512751890705	49.8680865757233	48.8029640917086	60.7268690415286	65.2500678107109
WDR3	na	57.6160081980173	62.9226136621658	60.9256743195446	52.5898047287456	59.5600170070116	67.0493202835494	63.2547288276095	61.6118417388315	71.4885926691413	75.6237488042578
PKN2	na	42.0419882345942	43.7637356541963	47.113707173739	43.3043522707011	41.7868023829034	42.3044708493913	40.8425317430068	37.514428005075	42.1244610566553	38.6795614740798
WDR18	na	35.002216584461	32.2449010236379	35.8386319526733	36.8503382303562	38.6271197830619	34.0818034908357	32.6891943941243	34.9298473522431	42.2013305111382	48.8989869881687
TRAM2	na	36.18206658169	43.332758848291	39.3822270221511	39.556860247275	40.1674650504846	46.2621098116868	41.5251367303551	42.4935466156777	42.4703736018285	46.777974145622
NTN1	na	10.9726049742299	11.8714520172081	10.0670314473801	12.2834460767854	12.1647780093896	10.3359697170629	10.7699898003843	11.0224763135479	12.7987641714108	14.8470898978273
MCM10	na	22.7711049465201	25.7410692254315	22.5501504421315	20.5279285283227	22.7892107513566	23.4768680190537	26.2802920129097	24.9336015920256	29.9022177938666	29.4627965764676
DGKA	na	46.3681048911006	41.4913124957868	43.3285033495241	43.1794358699202	41.5498261879153	31.5074169813814	33.6751793758497	34.5117534231085	30.094391430074	30.6582765422667
ERBB3	na	104.45605308801	115.384244853722	112.791020336447	119.503356747031	113.511597399305	91.1025434912869	90.1038583299761	87.4576482671506	78.1378004819162	77.6290700372111
ANKRD44	na	4.91604165512093	3.83961154351946	3.62413132105685	4.49699042811126	4.02859531479787	3.95763896229547	5.30914990159792	3.68682828418671	4.18938526932064	4.74335599333182
KARS1	na	149.21169631623	149.705670487631	160.669821900187	144.528275703465	161.854741176879	182.012968586346	186.995844034138	192.209181784868	196.63206456738	191.932380315549
ADAT1	na	23.1250599456889	23.8212634536717	23.51658546108	23.1928117449812	25.6724211237119	24.3990363209478	24.2324770508648	23.2612258754873	23.522053071782	22.0585335624862
PDIA5	na	28.8669965988701	27.5825155779357	28.5903693105596	27.9812737749145	29.0690799185415	22.516276037914	25.5597645262643	25.3136869821479	30.4403039752472	31.5838094190143
TBC1D22B	na	13.3716333019289	12.6158665001354	11.7180246047505	12.94966688095	13.7051232768124	13.4482877359555	12.3248122715666	16.3056632362484	13.5674587162402	12.841768664874
NDUFB4	na	51.7167582118722	51.0119819353299	50.7378384947959	62.7913107925165	53.3986359373208	54.1773877362777	57.0733614421776	58.9512440079751	57.4983519532448	59.5040512009025
SPEN	na	135.486108015133	133.485270701743	131.676771331732	123.70887557332	122.279716613865	114.041480000902	115.891157852023	103.307209035252	114.958269179248	112.066605826197
ZC3H15	na	65.4423465129698	67.8592570752623	71.3953870248199	66.7053580169837	64.9314774267421	85.1852968874665	82.7468934663333	75.8650438684192	91.5515202891906	83.9535446949868
MAP2K4	na	30.8727415941594	33.2635734739594	31.4896743674051	31.8953209993817	33.2161633308334	31.7379590568549	27.8730369833891	29.5326348125059	30.2865650662814	36.8284957205845
PACC1	na	15.0627516312905	16.3771186243993	15.4629603031759	15.6145500976086	15.8379090317053	15.5615900944628	16.6100546921421	14.8233302147713	16.7575410772826	18.1635827061731
SLK	na	117.749029723457	108.057639153333	111.542708436972	114.381784315015	115.170430764221	122.07202896323	115.208552864675	113.98760849769	127.372686078244	120.087890758011
CYB5R4	na	10.7759633080251	11.1662172439086	10.3086402021173	11.4090312713193	12.0462899118956	12.7950851887805	11.7180522828125	12.2767581009516	11.7225918086495	11.2992138702945
COL17A1	na	693.319186705015	668.288307120524	668.370351854462	537.265439758515	555.86716137711	488.211268494429	522.572040314424	524.365804212781	348.910453898099	343.758335972031
GSTO2	na	49.5930282168599	48.6220196480372	52.91231728743	52.506527128225	50.2784493699773	58.6729582080114	54.229173994893	54.6942876386048	50.7722746859869	50.5957972622061
SEC61A2	na	8.455591646808	9.4031303106599	7.8522845289565	11.2008372700179	9.67652796201449	8.95271726422178	8.15333734888252	9.27408351898512	7.99442326622655	7.98272106194868
PRKCQ	na	2.43835666093998	2.62504054505922	2.57716005052931	3.164548819782	3.15968259984146	5.76355188683806	7.81203485520837	5.73928939084735	7.41790235760444	7.44282688384587
TLE2	na	41.9240032348713	42.3140863979695	43.0466264689975	48.3842859024564	43.5641238453142	27.6650490568227	32.1582794039645	29.7606860465793	39.1649870590618	38.4481782548929
ASB1	na	18.3663316235318	16.8472751399323	15.3824240515968	16.2391321015129	17.6152304941162	15.4847427359716	15.1310772195541	15.2034156048936	13.4137198072744	16.8524111307805
FAM107B	na	37.5192299118829	38.7879125314721	36.8856032232008	34.8516758178623	35.4279411507224	41.6512683022164	38.3017242900993	38.8827354095155	34.9756017897412	33.4734390423742
ME1	na	29.8108765966533	33.3027531835871	29.7178768326662	32.3533478022449	32.8606990383512	48.8364963211411	44.141789181857	41.3912989843229	40.5486372397549	38.293922775435
TBC1D1	na	67.4874198415001	67.428280269357	66.1202625463927	73.7423152609727	80.1374499384792	81.880860472346	87.107980885503	84.9490846923432	85.9400501119354	82.4109899004074
CDK13	na	105.989858084407	105.275879769763	100.630046348012	90.2312801640473	90.68289061545	128.719325472717	126.206077660842	120.601094285819	105.733934641294	96.6796217502673
MTHFD2	na	285.877654328592	286.011880282572	288.03790377244	288.307053002244	301.078255732394	493.475312551074	457.800411514929	448.044657876215	394.417170952004	377.771669192508
SLC9A7	na	26.0746849387614	24.095521421066	25.3689192473979	25.6495009603383	25.6724211237119	24.3990363209478	27.3800444925264	24.9716101310378	25.9434408879948	23.9095993159815
FOXJ2	na	33.5077399213043	30.7560720577834	34.0265662921448	36.8503382303562	32.307754583379	31.6611116983637	33.9406368709296	30.4068312097873	31.2858679745597	28.4986998298554
YBX1	na	831.794248046461	778.853447690034	814.342307841474	724.306930527735	773.806268701175	845.359367082161	932.665947713566	880.847891608525	956.025405404419	938.606028631734
PDE4A	na	1.37649166343386	1.21457099846024	0.644290012632329	1.04097000650724	1.02689684494848	0.730049905666154	0.872217483833944	0.494111007159043	0.730259817588002	0.925532876747673
PPP2R5A	na	40.7048249044013	48.0735037132487	47.9996059411085	46.4689010904831	48.0666715500883	56.290690094785	54.0395614984074	54.2761937094703	50.541666322538	52.3697352759725
ELAVL1	na	81.0556948096339	80.2008656080034	77.435605893248	78.0311116877825	71.7247950164012	83.1488418874504	82.3297459740649	80.9581880960586	89.8988270178072	87.8484955512999
DIP2B	na	41.4520632359797	41.0211559802538	45.4224458905792	42.721409067057	44.4330365602706	50.335019811719	43.5729516924001	45.7622809707298	44.1999363276949	43.92424777565
SMARCD1	na	82.9434548052003	91.8764190770728	82.30804911378	98.5174014158449	92.855172402841	79.3448976421373	82.7089709670361	80.540094166924	87.0162224746967	86.2288130169915
KDM4A	na	62.3354081869334	70.0141411047885	63.0598849863892	57.7530159610215	61.1793543394304	78.4995766987343	81.6471409867166	82.5925552735847	68.0294672174086	68.0652303108184
NFYC	na	57.0260831994028	58.6128456031134	56.0532310990126	62.3332839896533	60.38943368947	65.8581862269362	67.3503587516993	70.2017715555964	64.3397334022271	61.8564472626361
ZMYND12	na	1.96641666204837	2.11570431989848	2.7382325536874	2.62324441639824	2.96220243735137	1.65221820756024	2.04781496204491	2.39453795777075	1.69112799862485	1.19547996579908
SLC9A3	na	43.3398232315461	39.8457646914213	43.4493077268927	40.5561914535219	43.9985802027924	37.2709688682194	39.1739417739332	39.452863494699	40.4717677852719	40.5306272275752
NGEF	na	23.2430449454118	22.6066924552115	21.8253241779201	22.1934805387343	21.4068496139259	30.5084013209961	26.6215945065838	27.6702164009064	24.6366601617847	21.5957671241124
ASPM	na	68.7065981719701	70.562657039577	68.6571544711325	109.468405884301	104.42750992476	66.43454141562	68.1088087376419	66.3249005763485	94.3956901050596	85.6503549690242
ELOVL1	na	161.521464620653	173.213496264281	171.099266479673	179.463229121848	176.547265266142	223.241576416861	205.995016181999	228.393310924515	202.551012562567	220.122569186488
ZNRD1	na	10.5399933085793	10.2650839224704	10.7918577115915	9.493646459346	11.2958652944332	13.7556771699202	14.5622397300971	13.3029886542819	11.3766792634762	12.9960241443319
ZBTB11	na	38.9743782417987	36.1236922767851	37.2480163553065	32.936291005889	33.6506196883116	42.3813182078825	40.00823675847	37.666462161124	41.8938526932064	39.489402741234
ATXN3	na	24.6588649420866	24.4873185173435	24.7246292347656	25.4413069590369	23.0261869463447	24.2453416039654	25.5597645262643	24.0594051947442	25.1747463431653	21.6728948638413
GOLGA5	na	42.9072115658955	42.7842429135025	47.7982653121609	43.3043522707011	45.0649730802389	42.6502839626016	45.3553091593651	41.9994356085187	42.2397652383797	40.1835523987948
FGFR2	na	18.5236449564957	17.9443070095093	18.0401203537052	18.69582131687	17.6942225591122	19.8650421699685	22.222584588117	21.6268586979612	22.7533585269525	24.3723657543554
LRRC40	na	17.2258099595437	15.7502432703553	16.8320765800196	16.1974933012526	16.3908534866776	19.1734159435479	18.3165671605128	18.6621926550069	21.2159694372935	18.8962962335983
ISOC1	na	14.8661099650857	13.8304374985956	15.704569057913	15.2814396955262	13.2706669193342	16.6758767925848	15.8516047061995	15.9635863851383	16.9112799862485	19.5518820212946
TRMT11	na	12.6637233035915	11.7930925979526	12.4025827431723	11.5339476721002	11.6513295869154	13.4867114152011	12.7040372645379	12.9229032641596	15.9888465324531	15.3098563362011
THUMPD1	na	47.5479548883296	43.6853762349408	48.120410318477	42.1384658634129	47.6717112251081	50.0660540569999	48.2753416052439	45.1541443465341	56.0378323180688	48.2819650703369
MSANTD3	na	13.1356633024831	11.3229360824196	11.1945389694867	12.8663892804294	11.6908256194134	13.7556771699202	15.1310772195541	14.4052362856367	15.335456169348	17.5465607883413
KIF26A	na	4.40477332298835	3.83961154351946	4.87244322053198	4.53862922837155	4.66053183476616	12.7182378302893	11.7559747821097	12.2007410229271	10.1467679917491	9.0625094181543
ATG2B	na	53.093249875306	53.0885065456007	53.3552666711147	47.3849546962094	51.6608105074079	51.641424906069	46.7963641326559	48.0047847724516	43.0853292376921	41.8032349331032
ARFGEF1	na	32.9178149226898	33.0676749258206	32.8185225184592	27.3566917710102	30.4514410559721	34.2354982078181	35.7988393364888	32.4973008554601	30.747781793179	27.9588056517526
ZFAT	na	9.91073997672379	10.1475447935871	10.2683720763277	11.7421416734016	10.703424806963	10.7586301887644	9.36685732639061	10.8324336184867	11.5688528996836	9.67953133598608
MTFR1	na	29.2209515980388	28.6011880282572	28.9527824426653	29.0222437814218	28.5556314960672	34.888700754993	35.0403893505463	31.7751386142277	32.4389097918039	33.1649280834583
STAG3	na	3.30357999224127	2.78175938357022	3.02010943421404	2.95635481848055	1.9353055924029	2.3822681132264	2.1615824599363	2.35652941875851	2.84416981586906	3.27792893848134
FECH	na	47.15467155592	54.1071789959222	47.8788015637399	55.7959923487879	57.1112629921345	52.294627453244	53.0156540173849	55.3024242628006	54.0007917742707	58.9255931529352
MYO9A	na	36.6540065805817	37.1031850174789	34.3889794242505	30.5628793910525	33.8875958832997	32.6217036795034	32.5754268962329	31.5090788411421	33.4382127000822	31.159606850505
PFKP	na	226.885154467141	198.954565489712	202.750013350236	169.594833460159	180.457372483446	203.338110567647	218.243983454972	217.750920001089	215.810993460875	224.595978090769
IDI1	na	37.1652749127142	35.5751763419966	36.9661394747799	27.3150529707499	26.1858695461861	69.2394700005479	77.930736055598	69.7076605484373	44.1615016004534	46.3152077072481
SP100	na	31.1873682600872	31.5396662503384	31.2883337384575	29.6468257853261	33.3346514283275	24.6295783964213	30.4138444362966	27.9742847130043	31.9776930649062	29.1157217476872
KLF6	na	64.3411531822227	56.0661644773096	59.2746811621742	57.0035175563363	54.6230129447593	73.2739563213345	68.5638787292074	74.2686852299054	55.8456586818614	51.4827662690893
PLPP1	na	10.6186499750612	11.9106317268359	12.2415102400142	11.2008372700179	10.1504803519907	12.0650352831143	10.8458347989786	11.9346812498415	11.3382445362348	14.6542705485048
NEO1	na	124.78880137359	130.311714221895	127.931835633307	128.997003206377	128.204121488567	123.493705095317	125.940620165762	124.401948187042	114.766095543041	113.223521922132
TRAM1	na	117.47373139077	117.147331786971	122.173493645405	135.700850048283	129.428498496006	138.594211038832	139.516874914134	132.763826769734	139.633364068274	140.912380484833
PHKA1	na	47.5479548883296	46.8589327147885	45.5029821421582	37.683114235562	37.8766951655996	25.0522388681228	23.6257170621107	24.7815674359766	28.5185676131736	27.1875282544629
TNFRSF1A	na	89.7472564558877	93.0126306562775	88.5898767369452	93.7289393859116	93.1316446303272	88.8355464157973	83.0502734607103	93.7670657431815	80.1748410257143	76.8577926399213
CACNB1	na	21.709239949014	21.3921214567513	21.6239835489725	21.4856209343094	19.5900321190171	21.3635656605464	24.3841670480533	23.4132600315362	22.061533436606	21.3643839049254
EVI5	na	7.31506998281994	6.81726947522843	6.2818276231652	5.45468283409792	6.0428929721968	5.60985716985571	6.14344488613473	5.77729792985958	6.68764254001644	5.59176113035052
STOML1	na	2.59566999390385	3.52617386649746	3.66439944684637	2.3734116148365	3.2386746648375	2.80492858492785	3.75432743041567	2.92665750394202	1.92173636207369	2.42952380146264
PKM	na	1732.6883775973	1743.26200017709	1782.54912432471	2068.2824865291	1883.76326999298	1325.27112085954	1285.95195116561	1311.21857884405	1333.41599218845	1498.28347197502
DHX29	na	22.967746612725	21.9798171011675	19.8119178884441	23.6508385478444	21.9202980364002	23.2847496228257	23.9290970564878	21.3227903858633	27.4039605231708	24.8351321927292
DNTTIP2	na	44.9916132276668	46.3887761992555	47.6371928090028	37.5581978347811	39.1010721730381	47.7606333022647	47.4410466207071	42.3415124596288	52.7708805025435	45.0040361318556
METTL22	na	13.3716333019289	14.7315708200338	13.8925033973846	17.0719081067187	17.5362384291201	17.5596214152333	13.2728747539948	15.2794326829181	14.9895436241748	15.2327285964721
TP53BP1	na	33.3110982550994	31.4221271214552	29.1943911974024	28.6891333793394	30.214464860984	24.3990363209478	25.5597645262643	24.1734308117809	27.4039605231708	27.0718366448694
RRP15	na	17.3044666260257	15.3584461740778	14.697865913175	14.2821084892793	16.1538772916895	15.6000137737083	17.2547371801932	14.8233302147713	16.5653674410752	15.9654421238974
RHOA	na	287.922727657123	301.840482972183	289.125143168757	324.074782425833	298.708493782512	369.328404908583	359.694905833259	360.244932757955	310.014509929728	320.388630834153
DHX8	na	50.0256398825106	50.1892080331472	53.999556683747	55.8792699493085	55.9658780496919	47.2227017928265	49.488861582752	51.6916130566384	51.0797525039187	50.827180481393
PMS2P4	na	2.67432666038579	1.91980577175973	3.38252256631972	2.87307721795997	3.39665879482957	2.42069179247198	2.50288495361045	2.05246110666064	1.57582381690043	2.15957671241124
PRKCZ	na	69.5718215032714	68.055155623401	69.3417126095544	64.290307601887	66.5903107916589	64.5517811325862	75.2003161062048	69.5936349314006	68.0294672174086	70.649009591739
IARS2	na	115.310673062517	115.77604195	120.321159859087	110.80084749263	111.773771969392	108.277928114064	105.76585053969	104.067379815497	102.812895370942	108.981496237038
SYT1	na	3.89350499085578	4.70156515532995	5.99995074263856	3.99732482498779	5.64793264721662	5.37931509438219	5.46083989878643	5.43522107874947	4.95807981415012	3.85638698644864
NAV3	na	0	0	0	0	0	1.1911340566132	0.910139983131072	1.14025617036702	0.768694544829476	0.925532876747673
IDH3G	na	29.5355782639665	28.3661097704907	28.0266155495063	27.1484977697087	29.3060561135296	30.4699776417505	34.661164357575	35.233915664341	30.4018692480058	36.5585486315331
ROGDI	na	16.3605866282425	17.2782519458376	16.8320765800196	21.5688985348299	20.8539051589537	13.4867114152011	16.2687521984679	15.8875693071138	15.3738908965895	18.4335297952245
ROCK1	na	77.5554731511878	73.8929323579357	77.6772146479851	72.9095392557669	71.6063069189072	89.2582068874987	89.4970983412221	78.5636501382879	86.8624835657308	73.8498107904914
CBFB	na	65.0490631805601	63.5103093065821	61.6102324579664	61.7503407860093	63.8650845492956	66.43454141562	56.6562139499092	56.1386121210697	60.3040870418724	61.8950111325006
PDK3	na	40.1148999057868	42.079008140203	43.5701121042612	39.0155558438912	35.9808856056947	23.2847496228257	24.5737795445389	21.9309270100591	19.6401456203931	20.9401813364161
HYAL2	na	38.5417665761481	40.6293588839763	40.5500026700472	42.1384658634129	37.9951832630936	32.5064326417666	30.1863094405139	33.8656082599006	32.9001265187016	37.7540285973322
HDAC4	na	23.3610299451347	20.4126287160575	19.2884322531803	24.8167249551325	23.1051790113407	32.4295852832755	30.4517669355938	31.4330617631176	23.5604877990234	23.0611941789628
RASSF1	na	9.24215831162735	8.65871582773266	8.77845142211548	10.2015060637709	9.20257557203827	10.3743933963085	10.3907648074131	11.4785787816947	10.2620721734735	9.83378681544402
FGFR3	na	48.1772082201851	49.0529964539425	48.4022871990037	44.9282654808523	44.7885008527528	30.0088934908035	31.4377519173191	33.1054374796559	41.6248096025161	41.0319575358135
IFI35	na	6.33186165179576	7.52250424852792	8.17442953527267	7.70317804815355	8.4126549220779	2.0748786792617	2.50288495361045	1.86241841159947	3.30538654276675	3.62500376726172
HEATR6	na	39.6822882401361	38.0826777581726	40.9124158021529	40.5978302537822	38.86409597805	39.6148133022002	38.529259285882	41.3532904453107	48.8889730511547	49.2460618169491
COASY	na	79.5612181464771	78.4769583843824	79.9322296921983	79.0304428940294	76.1088546236813	107.663149246135	93.4410382681234	98.3280904246496	85.4019639305548	91.9362657569355
PLEKHH3	na	25.406103273665	24.72239677511	23.3957810837114	26.1908053637221	27.4497425861227	24.2453416039654	23.5498720635165	25.3897040601724	26.5968312510999	26.2619953777152
MEF2A	na	53.6438465406796	53.8329210285279	53.0733897905881	51.5071959219781	51.5818184424119	56.9054689627144	53.2052665138706	54.2761937094703	53.8854875925463	50.4415417827482
OTUD5	na	82.5108431395497	86.3520800195601	88.4690723595766	86.9418149434844	89.6164977380035	73.2355326420889	76.6034485801985	81.7183588763033	79.175538117436	80.559924146912
TFE3	na	44.2443748960884	46.31041678	46.1472721547905	52.3816107274442	50.3574414349733	43.8029943399692	44.5589366741254	45.0021101904852	37.0895117880222	40.1064246590658
TBC1D25	na	20.2934199523392	20.02083161978	21.1004979137088	20.1531793259801	19.8270083140052	19.1734159435479	17.6718846724616	20.6386366836431	17.5262356221121	18.0478910965796
ACSL4	na	45.9748215586909	44.8607675237733	44.8184240037364	42.2633822641938	40.5229293429668	52.5251695287175	51.0436840539343	47.4346566872681	44.6227183273511	45.273983220907
INPP5A	na	16.0066316290737	19.1980577175973	18.563605988969	18.6541825166097	17.299262234132	15.8689795284275	15.5103022125253	17.217868172542	18.4486690759074	18.0478910965796
GPKOW	na	13.9615583005434	12.8901244675296	13.4495540136999	13.6158876851147	15.9563971291994	12.6798141510437	13.8037897441546	13.4550228103309	15.412325623831	15.1941647266076
GRIPAP1	na	38.4631099096662	35.0658401168359	31.5299424931946	30.2714077892304	35.6254213132125	38.1547134908679	41.4113692324638	39.9089659628458	38.3962925142323	32.7792893848134
FTSJ1	na	51.7167582118722	52.8534282878342	51.5432010105863	53.0061927313485	53.1616597423326	50.7192566041749	48.3891091031353	52.5278009149075	50.5801010497795	55.9176113035052
PRR11	na	64.5771231816685	69.1913672026057	63.5431024958634	95.935795799707	94.829974027742	78.2306109440152	77.8169685577066	76.1311036415049	84.6717041129668	77.0506119892438
REEP1	na	5.1913399878077	5.01500283235195	4.14761695632061	5.49632163435821	5.25297232223643	3.76552056606753	3.33717993814726	3.91487951826011	3.9587769058718	3.6635676371262
ATP11A	na	110.709258073323	115.540963692233	113.3547740975	104.346833452285	102.334220202365	82.4187919817842	84.8705534269724	84.0748882950618	84.9407472036571	85.1875885306504
POLR1A	na	159.633704625087	164.437241307665	158.817488113869	142.946001293574	144.121022585269	159.035608397485	148.997499738416	151.159959651655	150.817869695543	154.525426546997
LAPTM4A	na	79.7971881459229	83.7270394745008	86.0529848122054	106.678606266862	88.8660731205412	78.153763585524	73.3421136406455	71.7221131160857	68.7212923077551	73.502735961711
TTC7A	na	34.2549782528826	36.3587705345516	38.4963282547816	37.0585322316576	41.9842825453935	27.2808122643668	27.8730369833891	27.9362761739921	26.4815270693754	29.5013604463321
IP6K2	na	92.3035981165506	89.799894466802	87.5429054664176	100.432786227818	99.0165534725319	90.4493409441119	88.2077333651197	89.2820581397379	80.3670146619217	82.5266815100008
SRBD1	na	11.9951416384951	12.6550462097631	12.4025827431723	12.1585296760045	13.9026034393024	12.4108483963246	13.0832622575092	12.2007410229271	12.414416898996	12.3404383566356
KIF2A	na	47.5479548883296	47.407448649577	48.120410318477	43.3876298712216	45.4204373727211	53.0631010381557	49.5267840820492	49.3350836378798	47.4668881432201	46.3152077072481
RASGRP2	na	1.06186499750612	1.21457099846024	0.845630641579931	1.83210721145274	1.57984129992073	0.768473584911741	0.644682488051176	0.912204936293618	1.34521545345158	1.426863184986
PSME4	na	65.9929431783434	67.6633585271235	69.1806401063963	68.2043548263542	66.866783019145	67.9714885854435	63.5581088219865	62.0679442069783	75.7932821201863	72.9628417836082
IFT80	na	16.2426016285196	16.0636809473773	16.3488590705453	17.113546906979	16.7463177791598	12.9103562265172	13.1591072561034	13.645065505392	13.5674587162402	12.4175660963646
SIRT2	na	41.6487049021845	39.1797096277496	41.7580464437328	43.3876298712216	40.3649452129747	41.3054551890061	45.0898516642852	46.8645286020846	44.2768057821778	45.8138773990098
ERLEC1	na	26.3106549382072	30.2075561229949	28.2682243042434	28.6474945790792	29.1875680160355	23.5152916982993	24.4600120466476	23.7933454216585	23.9064003441967	21.9428419528927
PPP2R5B	na	11.7591716390493	10.7744201476311	11.6374883531714	10.9926432687164	10.742920839461	10.604935471782	10.6182998031958	12.9609118031718	11.6457223541666	10.6050642127338
PYGM	na	1.17984999722902	0.861953611810491	0.523485635263767	0.624582003904342	0.908408747454421	0.922168301894089	1.44105497329086	1.33029886542819	0.691825090346528	0.462766438373836
PITX1	na	60.2116781919212	63.3144107584433	59.4357536653323	56.7120459545143	61.1398583069323	60.3251764155717	58.7419514112513	57.0128085183511	60.8037384960115	61.5093724338558
MAST4	na	12.6637233035915	12.9684838867851	14.3757209068588	18.2794333142671	16.6278296816657	9.14483566044972	9.40477982568774	9.19806644096065	7.80224963001918	7.44282688384587
NUP133	na	62.8860048523069	66.8405846249408	63.2209574895472	59.8765947742963	58.4541280970671	78.9222371704358	73.7213386336168	72.9763949034894	68.0679019446501	63.2833104476221
NUCKS1	na	202.501587857741	200.796011842217	200.213121425496	251.290159570847	241.597230790378	244.182481605706	233.602595670308	217.560877306028	212.236563827418	192.896477062161
VPS35	na	133.677004686048	148.451919779543	143.958549697536	136.61690365401	136.498288313151	164.952855001305	158.819427056372	155.758992872135	152.163085148995	146.966908053558
DNAJA2	na	50.1436248822335	48.4653008095262	47.2345115511076	42.9296030683584	47.8296953551002	61.0936500004834	59.6900138936794	56.7847572842777	56.1531364997932	56.3418138720146
BCL3	na	5.50596665373544	6.46465208857868	6.20129137158616	5.87107083670082	5.64793264721662	5.30246773589101	4.92992490862664	6.19539185899416	3.99721163311327	3.54787602753275
KCNAB2	na	61.1948865229453	58.8871035705076	55.2478685832222	44.1371282759068	48.2246556800804	59.2493133966952	60.5622313775134	60.6236197245134	56.9987004991056	57.2673467487623
CLEC2D	na	4.44410165622932	3.48699415686971	3.18118193737212	4.08060242550837	3.43615482732759	3.53497849059401	3.60263743322716	3.80085390122341	3.42069072449117	3.23936506861685
FUNDC1	na	7.27574164957898	5.91613615379019	7.89255265474602	6.7454856421669	7.22777394713735	6.80099122646891	7.35696486364283	6.15738331998192	7.61007599381181	6.90293270574306
MAOB	na	50.1042965489925	44.116353040846	44.174133991104	34.6851206168211	34.519532403268	22.9773601888611	21.0090646106089	20.9046964567287	21.2928388917765	21.4029477747899
RORA	na	1.9270883288074	1.88062606213198	1.3691162768437	1.41571920884984	1.9353055924029	5.49458613211895	5.61252989597494	5.05513568862713	2.72886563414464	2.89229023983648
TGFBR3	na	6.68581665096446	5.05418254197969	5.87914636527	6.62056924138603	5.72692471221265	5.57143349061012	6.48474737980889	6.5754772491165	6.38016472208465	6.32447465777576
HES2	na	7.15775664985607	6.34711295969543	6.36236387474424	8.36939885231818	7.62273427211753	8.53005679252033	9.13932233060785	8.97001520688724	9.49337762864403	9.56383972639262
ATP1B3	na	71.0662981664282	71.8555874572927	72.9658439306112	82.6946573169349	78.0046641835862	76.3478506609815	72.6974311525943	72.5583009743549	86.6318752022819	98.0679210653888
NEDD4	na	9.08484497866348	8.97215350475465	8.85898767369452	9.41036885882542	9.67652796201449	12.5261194340614	10.1253073123332	9.35010059700958	10.6464194458882	9.64096746612159
PIGB	na	7.11842831661511	8.14937960257191	8.89925579948404	9.24381365778426	8.64963111706601	7.56946481138065	8.41879484396241	9.35010059700958	10.1852027189906	10.6821919524627
MAPK6	na	54.7057115381857	53.9504601574112	53.0331216647985	50.9658915185943	53.833092294799	75.6946481138065	71.408066176492	71.7601216550979	69.1056395801699	70.1091154136362
GNB5	na	26.1140132720024	19.9424722005245	24.6440929831866	24.2754205517488	24.5665322137674	22.3241576416861	22.6776545796825	21.9689355490713	23.4067488900575	21.2101284254675
RAB27A	na	7.03977165013317	7.95348105443316	7.12745826474513	6.07926483800226	6.20087710218887	7.06995698118802	8.68425233904231	7.56369926343458	6.72607726725791	5.63032500021501
HDHD5	na	40.1935565722687	42.1181878498308	40.6305389216262	43.4292686714819	45.1044691127369	43.1497917927943	44.2555566797484	47.0165627581336	49.5807981415012	51.5598940088183
UFD1	na	45.1882548938716	44.74322839489	46.107004029001	49.9665603123474	50.3969374674714	51.3724591513499	51.4987540454998	53.8200912413235	50.4647968680551	55.9561751733697
LRP6	na	38.5810949093891	43.1368603001523	39.0600820158349	39.8899706493573	39.1010721730381	46.800041321125	41.6389042282465	42.1134612255554	42.0475916021723	40.3763717481172
PHRF1	na	148.189159651965	140.028282209577	137.797526451739	128.830448005336	141.869748732882	86.0306178308694	82.5572809698476	81.7943759543277	89.6682186543584	83.2593950374261
ELP1	na	62.0994381874876	57.9467905394416	60.8451380679655	56.5454907534731	59.2440487470275	60.4020237740628	59.8037813915708	59.9394660222931	64.8393848563663	67.4867722628511
NUCB2	na	26.7039382706169	28.5620083186294	25.8924048826617	31.354016595998	34.559028435766	27.5497780190859	33.9027143716324	30.520856826824	42.3550694201041	34.9774299670891
PFN2	na	107.798961413492	111.583813019831	117.824536060137	127.456367596746	112.60318865185	132.907506510486	121.465765248701	119.346812498415	113.497749544072	122.787361648525
PTPN3	na	29.6535632636894	30.0508372844839	31.6104787447736	28.2311065764763	25.5934290587159	30.0857408492947	29.8070844475426	31.8891642312644	27.6730036138611	29.6170520559255
SPTB	na	23.3610299451347	23.468646067022	23.7984623416066	25.024918956434	25.1194766687396	18.1744002831627	22.2605070874141	20.4485939885819	25.3669199793727	24.1409825351685
SLC44A1	na	75.2744298232117	80.5143032850254	74.8181777169292	84.6933197294288	81.8357793358939	86.2227362270973	85.8944609079949	80.1220002377895	88.3998726553897	84.6091304826831
TMEM260	na	32.0525915913885	32.1665416043824	32.335305008985	26.3157217645029	27.2522624236326	29.8551987738211	33.8647918723353	31.7371300752155	23.8679656169552	24.179546405033
SMG6	na	46.3287765578596	46.2712370703722	46.9123665447914	44.303683476948	40.917889667947	43.2266391512854	43.4591841945087	44.2039308712282	40.318028876306	39.4508388713695
EXOC5	na	61.3915281891502	63.3927701776988	63.7847112506005	59.2520127703919	55.8868859846959	78.3074583025064	68.4880337306131	65.2606614840059	61.9952150404972	59.6197428104959
CLTCL1	na	8.92753164569961	8.18855931219966	8.77845142211548	8.11956605075645	9.83451209200656	5.95567028306599	5.84006489175771	6.23340039800639	6.72607726725791	6.94149657560755
FGF22	na	1.29783499695193	1.41046954659898	0.885898767369452	0.957692405986658	1.38236113743064	0.38423679245587	0.455069991565536	0.646145163207979	0.730259817588002	0.578458047967295
FSTL3	na	16.911183293616	14.4964925622673	15.785105309492	14.2821084892793	16.4303495191756	18.0591292454259	18.9991721478611	21.5128330809245	24.0217045259211	20.8630535966871
DGCR2	na	88.6460631251406	90.9752857556345	88.8314854916823	90.9391397684722	94.7509819627459	84.3399759440636	82.4055909726591	84.6830249192575	73.2950248494905	76.0093875029026
RNF126	na	99.7366530990934	90.0349727245685	91.3281092906326	101.473756234325	101.623291617401	92.1399828309177	87.6009733763656	96.4656720130501	104.965240096465	107.786016271239
MNT	na	74.6845048245972	65.6651933361083	61.9323774642826	61.6670631854887	57.5457193496127	63.4374944344642	61.4344488613473	65.4126956400548	61.8414761315313	63.2061827078932
ZXDC	na	30.204159929063	29.5806807689509	28.5501011847701	31.6871269980803	32.0312823558928	34.7734297172563	30.3379994377024	30.1027628976894	28.2495245224832	26.0691760283928
JMJD6	na	8.41626331356703	7.44414482927242	7.08719013895561	7.20351244503008	6.24037313468689	7.22365169817036	9.480624824282	9.50213475305852	8.91685672002192	9.52527585652813
POLB	na	20.8440166177127	17.1998925265821	19.0870916242327	18.4459885153082	17.9706947865983	18.9044501888288	21.0849096092032	19.3463463572271	19.2173636207369	18.5106575349535
WIPI1	na	12.2704399711818	13.0076635964129	14.0535759005427	11.075920869237	13.6656272443143	22.7852417926331	26.8112070030695	25.7697894502947	12.5681558079619	11.1063945209721
GBA2	na	54.9810098708725	50.2675674524027	49.9324759790055	49.8832827118268	48.5406239400645	46.7616176418794	44.1797116811541	44.5460077223383	51.7715775942652	50.7114888717996
NDST1	na	81.9209181409352	85.3725872788663	85.0865497932569	83.2359617203187	75.8718784286932	74.0808535854918	70.1187012003897	67.5791823637522	72.2572872139707	73.502735961711
ASNS	na	353.640372502779	383.726076094179	365.634582168846	338.773278917715	352.739066239802	520.064498589021	467.774028830074	491.108332577077	416.440269661369	410.859469536238
AP3M2	na	18.2090182905679	19.707393942758	18.4025334858109	18.9456541184317	18.9580955990488	18.0591292454259	17.2547371801932	19.156303662166	18.8330163483222	19.3204988021077
ST6GALNAC2	na	0.983208331024186	0.94031303106599	1.69126128315986	1.16588640728811	1.57984129992073	0.65320254717498	0.985984981725328	0.570128085183511	1.03773763551979	0.462766438373836
PABPC1	na	1960.08480039658	2010.70269809611	1985.33940580073	1957.48163903647	1926.53747318834	2076.83828690323	2181.03670207572	2124.37326247179	1939.10885878684	1859.24129390662
TESK2	na	15.8099899628689	15.7110635607276	17.8387797247576	18.6125437163494	19.2740638590329	15.7152848114451	16.1170622012794	17.5219364846399	13.8365018069306	16.2353892129488
CFAP20	na	37.479901578642	35.4576372131134	34.5500519274086	38.7240842420692	37.5607269056154	38.9616107550253	36.9744368146998	38.160573168283	40.5102025125134	38.5253059946219
CSNK2A2	na	102.646949758925	99.7907204218782	103.32801077591	97.9344582122008	110.549394961953	137.403076982219	143.157434846658	141.011679735388	122.83738826375	114.303310278338
PTPN21	na	22.4564782805924	22.0189968107953	20.3756716494974	19.5702361223361	20.7354170614596	22.7852417926331	21.5399796007687	25.2376699041234	21.3697083462594	19.5518820212946
EIF2B3	na	12.034469971736	10.6568810187479	10.6710533342229	10.5762552661135	11.6118335544174	11.7960695283952	13.8417122434517	12.4668007960128	16.6422368955582	18.240710445902
TCOF1	na	178.157349581583	172.234003523587	159.502046252291	155.937306974784	167.463177791598	156.076985095575	159.160729550046	152.870343907205	189.137292755293	183.756839904278
CDC42	na	99.6579964326115	99.8299001315059	108.240722122231	117.171583932455	106.362815517163	119.497642453776	105.614160542501	112.011164469054	116.687831905114	119.470868840179
OSBPL3	na	80.3477848112965	80.6318424139086	77.2745333900899	72.2016796513419	74.4105252262665	106.241473114048	96.3989932132993	100.456568609335	80.2517104801973	78.8245500030101
RAD18	na	19.9787932864115	21.2354026182403	21.503179171604	21.9852865374328	21.9202980364002	25.2443572643507	22.3363520860084	23.2992344144995	25.9050061607533	25.1436431516451
ATP2B1	na	67.9593598403917	59.8665963112013	62.9793487348101	60.0431499753374	63.1146599318333	82.2650972648019	74.6314786167479	70.6578740237432	75.6011084839789	70.8803928109259
NCK2	na	44.8342998947029	44.9391269430288	46.1472721547905	39.9732482498779	43.6036198778122	40.3064395286208	45.1656966628794	39.946974501858	37.7429021511273	36.5585486315331
MAP4K4	na	113.186943067504	121.535459265279	113.717187229606	120.336132752237	123.148629328821	142.513426321882	139.668564911322	134.284168330223	135.713021889644	129.844549833726
MGAT4A	na	8.3376066470851	8.73707524698816	8.89925579948404	7.1202348445095	6.67482949216509	20.8640578303538	18.7716371520784	17.0658340164931	11.7994612631325	9.67953133598608
RPL31	na	537.775628736989	494.683013759966	525.74065030798	468.103392526174	537.146041973049	426.810229059981	485.218378506753	468.721303098871	549.309121735143	509.737231868781
WDR1	na	229.087541128635	220.346686946464	216.68278487341	216.438483752985	224.495448718736	234.614985473554	241.37670802622	237.781420060536	243.637735983702	272.646559941919
SNX13	na	50.772878214089	47.7992457458545	49.6103309726893	50.924252718334	48.8960882325467	51.7566959438058	50.4369240651802	48.8029640917086	56.1531364997932	53.1410126732622
ARHGAP10	na	22.8890899462431	21.744738843401	20.5367441526555	22.6931461418578	22.5522345563685	21.0561762265817	21.8433595951457	21.4748245419123	24.4060517983359	24.5651851036778
RPS6KA2	na	51.952728211318	51.9131152567682	52.992853539009	45.6361250852773	46.6448143801596	59.1340423589585	53.925794000516	57.0888255963756	43.5081112373483	41.7261071933742
ING3	na	22.4958066138334	23.311927228511	22.3488098131839	22.9013401431592	27.2127663911346	36.8867320757636	37.5811968034538	35.233915664341	37.6660326966443	30.2726378436218
LMCD1	na	3.06760999279546	3.40863473761421	2.89930505684548	4.08060242550837	4.22607547728796	5.87882292457482	6.18136738543186	5.32119546171277	5.80364381346254	8.29123202086457
BUD23	na	67.4087631750182	61.5905035348223	63.6236387474424	63.4991703969414	69.3945290990182	59.2493133966952	71.711446170869	63.6262943064799	77.8303226639844	81.4468931537952
SEL1L	na	219.806054483767	223.324344878173	213.864016068144	200.532462053554	190.52886077044	302.855439813717	287.642157168716	270.84884900118	207.931874376373	190.042750692189
TRIP13	na	30.9120699274004	30.9911503155499	29.5568043295081	33.7690670110948	31.7548101284067	33.6207193398887	30.7930694292679	32.5733179334846	36.5129908794001	42.9215871591733
ATP6AP1	na	98.7534447680692	100.300056647039	102.723988889067	108.135964275972	102.768676559844	91.9862881139354	95.0337832386027	95.6674926937932	103.466285734047	110.099848463109
TCF3	na	308.412789275667	314.808966858968	295.809652049818	328.280301252122	332.003649178342	324.756936983702	320.710576555811	331.700519959767	358.05791898157	362.461812856307
TRIB2	na	12.7030516368325	11.3621157920474	12.1609739884352	14.0322756877176	14.0210915367965	12.564543113307	10.5803773038987	11.4025617036702	11.5304181724421	10.4508087332758
DAZAP1	na	176.151604586293	163.888725372876	161.918133799662	178.797008317683	189.73894012048	192.464209341146	193.480591413947	205.056067971003	211.50630400983	215.379213193156
MBD3	na	139.615583005434	138.774531501489	143.475332188062	142.904362493313	135.392399403207	131.524254057644	132.994205035028	140.517568728229	139.364320977584	143.534723635618
FAM50A	na	30.3221449287859	25.4668112580372	26.8991080273997	28.5642169785586	28.3581513335771	28.7024883964535	30.9447594264564	27.7842420179431	29.5563052486933	31.8537565080657
FAM3A	na	26.1533416052433	26.6813822564975	26.0534773858198	23.4842833468033	25.0799806362416	21.1714472643185	25.7493770227499	22.2730038611692	21.7540556186742	21.171564555603
CPSF1	na	142.132596332856	145.317543009323	134.696880765946	137.990984062599	142.422693187854	124.492720755702	126.812837649596	141.239730969462	144.822052245873	136.863174149062
PDCD2	na	57.6946648644992	57.0456572180034	56.858593614803	56.1707415511305	56.4003344071701	64.2443916986215	65.0370862945745	67.389139668691	64.1859944932612	66.368420036781
RDH11	na	76.2576381542359	73.540314971286	78.8852584216707	77.5730848849193	82.3492277583682	118.575474151882	116.45999534148	113.911591419666	110.269232455788	109.25144332609
PRKACA	na	79.2859198137904	79.2605525769374	83.9187741453608	91.3971665713354	81.8357793358939	67.4719807552509	70.8013061877379	74.2686852299054	73.9099804853541	76.5492816810054
ADGRL1	na	164.62840294669	164.476421017293	160.42821314545	166.721756242199	168.648058766538	160.726250284291	158.060977070429	160.015949241505	179.105828945268	172.34193442439
ACTN1	na	209.738001174079	199.189643747479	196.025236343386	206.236977689214	203.562551494786	212.36767519036	215.134338512607	217.636894384052	236.450441989547	228.568056686811
ZFYVE26	na	65.9536148451024	65.0383179820643	61.7713049611245	66.2056924138603	66.787790954149	68.5094200948817	65.5300787854372	64.4244736257368	61.3033899501507	58.7327738036127
EPN2	na	35.8281115825213	35.7318951805076	32.6171818895116	35.3929802212461	31.0043855109444	29.9704698115579	31.1722944222392	28.734455493249	30.9783901566279	30.7739681518601
PTPN18	na	52.7392948761373	50.3067471620305	47.5566565574238	55.9625475498291	52.4507311573683	45.8010256607398	51.8021340398768	55.0363644897149	59.5353924970429	56.3803777418791
SPEG	na	24.6588649420866	25.349272129154	22.9930998258162	27.0235813689279	26.1068774811901	13.4482877359555	14.2588597357201	16.6477400873585	16.5653674410752	17.3537414390189
ALDH3A2	na	71.1449548329101	74.5981671312352	74.0530833269283	70.4944888406701	74.8054855512467	65.7429151891994	69.5877862102299	69.4035922363394	84.287356840552	83.1822672976971
TFRC	na	283.478626000893	298.627746782707	295.447238917712	252.789156380217	263.043576436802	402.103803305068	379.566295464954	380.351449895426	401.796638582367	401.912651727677
SREBF1	na	151.060127978556	147.707505296616	138.039135206476	157.477942584415	151.4672846299	360.375687644361	317.56300911415	338.085954513822	206.27918110499	203.501541274895
AFF4	na	101.585084761419	99.7907204218782	105.01927205907	102.556365041093	97.7526804325953	112.158719717869	101.708143114897	96.8457574031724	94.9337762864403	86.1131214073981
UBE2D1	na	21.0799866171585	19.707393942758	21.4629110458144	18.6541825166097	19.8665043465032	20.748786792617	21.6916695979572	19.7644402863617	22.0999681638474	20.4388510281778
MPP5	na	39.7609449066181	38.7095531122166	37.5298932358331	38.0162246376443	37.8371991331015	42.2660471701458	41.1079892380867	40.1370171969192	41.2020276028599	38.6024337343509
RHOBTB1	na	4.36544498974739	5.09336225160745	4.59056634000534	3.74749202342605	3.55464292482165	5.9172466038204	5.87798739105484	6.00534916393299	4.91964508690865	4.97473921251874
SMC1A	na	154.049081304869	148.961256004704	145.045789093853	156.436972577908	148.149617900067	167.335123114532	164.280266955158	155.112847708927	171.726361314905	165.593257198104
HSD17B10	na	26.9399082700627	29.3456025111844	28.0266155495063	32.0202374001626	31.1623696409364	28.9714541511726	32.9546518892042	31.9651813092889	36.1670783342268	39.0266363028602
MARK2	na	82.7468131389955	81.4546163160914	74.8987139685082	83.1526841197981	79.821481678495	73.5813457552992	71.6356011722748	73.7365656837341	77.8687573912259	76.8963565097858
HMMR	na	28.945653265352	25.9369677735702	26.4964267695045	39.9316094496176	45.262453242729	33.5438719813975	31.5135969159134	28.8104725712734	24.5213559800603	21.1330006857385
CHFR	na	0.865223331301284	1.05785215994924	0.805362515790411	1.08260880676753	0.750424617462348	1.03743933963085	0.834294984536816	0.874196397281384	1.22991127172716	1.15691609593459
P4HA2	na	48.295193219908	44.899947233401	43.7714527332088	35.101508619424	40.1279690179866	83.4562313214151	85.932383407292	87.5716738841873	51.6562734125408	51.0585637005799
NFATC3	na	43.1431815653413	41.4129530765313	44.2949383684726	47.3016770956888	43.6431159103102	42.8424023588296	38.9464067781504	38.4266329413687	41.3557665118258	40.1449885289303
TRNT1	na	22.2205082811466	22.4499736167005	21.5434472973935	20.0282629251992	19.2345678265349	18.0207055661803	17.4443496766789	16.9518083994564	23.1761405266087	22.8683748296404
ACADVL	na	193.416742879078	187.474910568782	192.199764393382	177.839315911696	179.469971670995	139.132142548271	145.849932296754	141.353756586499	164.615936775232	164.243521752847
STK10	na	29.4569215974846	27.1515387720305	29.0735868200338	27.5648857723116	26.1068774811901	23.0157838681066	26.5836720072867	25.5037296772091	25.3284852521312	25.1436431516451
FBXW11	na	44.7949715614619	45.2917443296785	45.4224458905792	42.5964926662761	42.3792428703736	46.2236861324412	42.9282692043489	41.239264828274	37.3201201514711	38.6795614740798
DERL2	na	26.6646099373759	27.4257967394247	28.389028681612	27.4399693715308	25.1589727012377	28.0877095285241	29.7691619482455	29.228566500408	25.2900505248898	27.6888585627012
NDE1	na	38.3451249099433	38.5528342737056	38.8587413868873	53.4225807339514	53.951580392293	48.106446415475	44.141789181857	44.5840162613506	47.7743659611519	46.0452606181967
TMEM38A	na	7.23641331633801	6.54301150783418	7.28853076790322	6.41237524008458	5.01599612724833	4.76453622645279	5.38499490019217	5.28318692270054	7.57164126657034	6.5172940070982
AP1M1	na	24.8161782750505	24.879115613621	23.436049209501	26.5655545660647	28.4371433985732	19.5960764152494	21.8054370958486	21.7028757759857	23.8295308897138	25.1822070215096
PVR	na	65.6783165124156	62.4916368562606	60.6437974390179	48.0095367001138	50.9103858899456	86.8759387742723	84.5671734325954	83.9228541390129	72.3341566684537	66.2912922970521
XRCC1	na	38.7777365755939	41.0211559802538	40.5902707958367	46.4272622902228	47.5927191601121	38.9616107550253	46.7963641326559	45.5342297366564	46.3138463259759	46.0838244880612
SCARB1	na	105.71455975172	108.2927174111	106.348120210124	97.2682374080362	96.1333431001766	97.4040268875632	96.5506832104879	99.4683465950166	113.459314816831	124.445608052697
MCM2	na	137.41319634394	134.112146055787	136.468678300685	115.04800511918	125.281415083714	151.389296227613	150.438554711707	147.321097211419	158.466380416596	151.131805998922
PANX2	na	19.2315549548331	21.274582327868	19.8924541400231	23.3177281457621	21.604329776416	16.5990294340936	19.4542421394267	17.9780389527867	15.8735423507287	14.26863184986
SELENOO	na	33.2717699218585	36.2020516960406	33.0198631474068	32.936291005889	32.9001950708493	27.3960833021036	27.0387419988523	27.4801737058452	31.478041610767	32.4707784258975
ALPK1	na	17.2651382927847	18.5711823635533	17.717975347389	15.1148844944851	17.0622860391439	20.3261263209155	19.7196996345066	21.4368160029	10.7617236276127	9.37102037707019
LLGL2	na	78.6566664819349	82.7083670241794	78.5631134153546	77.0317804815355	80.9273705884395	75.5409533968241	82.4055909726591	76.5111890316272	79.9442326622655	88.3112619896738
PDE8A	na	32.0132632581475	31.7747445081049	34.268175046882	32.7280970045875	32.268258550881	30.2778592455226	28.9727894630058	31.5850959191665	32.1698667011136	33.0878003437293
NLE1	na	65.7176448456566	65.234216530203	67.9323282069211	65.2063612076133	72.7516918613497	89.7192910384457	96.0956132189223	95.0213475305852	88.9379588367704	90.3165832226271
SDHA	na	178.118021248342	169.021267334112	163.045641321769	166.721756242199	178.838035151027	142.244460567163	167.200299401037	152.756318290169	179.105828945268	177.509492986231
SMARCE1	na	105.242619752829	98.8895871004399	106.549460839071	112.424760702782	105.651886932199	105.165610095172	112.440210415984	112.467266937201	110.768883909927	105.510747949235
GSDMB	na	3.22492332575933	2.62504054505922	3.54359506947781	2.33177281457621	2.21177781988903	2.30542075473522	1.82027996626214	2.69860626986862	1.80643218034927	1.54255479457945
KDM5A	na	44.9916132276668	47.4858080688325	47.0734390479495	44.5535162785097	45.5784215027131	43.5340285852501	43.5729516924001	43.7478284030814	38.8190745138885	39.6050943508275
ADAM11	na	3.89350499085578	6.19039412118443	4.38922571105774	5.95434843722139	4.02859531479787	3.07389433964696	3.1096449423645	3.64881974517447	3.68973381518148	5.43750565089258
PPP2R3A	na	3.69686332465094	4.3489477686802	5.43619698158527	4.83010083019358	3.79161911980976	2.68965754719109	3.45094743603865	3.57280266715	3.88190745138885	4.01064246590658
IGF2BP2	na	31.2266965933281	31.8531039273604	29.7178768326662	23.734116148365	23.2236671088348	46.2236861324412	47.5168916193014	50.6273739642958	42.4319388745871	43.8085561660565
MAP3K13	na	16.7538699606521	17.0039939784433	16.5501996994929	16.0309381002114	16.3118614216816	15.9842505661642	19.3404746415353	15.3934582999548	19.1789288934954	16.5053363020002
VDAC1P1	na	1.14052166398806	1.29293041771574	1.00670314473801	0.916053605726368	1.42185716992866	0.691626226420567	0.910139983131072	0.912204936293618	0.922433453795371	1.19547996579908
FRY	na	4.24745999002448	5.68105789602369	4.14761695632061	4.746823229673	4.38405960728003	11.911340566132	10.087384813036	11.0224763135479	7.22572872139707	6.32447465777576
PICALM	na	82.6288281392726	76.4004337741117	79.2879396795659	77.1566968823164	72.0802593088834	98.5567372649308	92.7584332807751	89.9662118419581	81.2894481157171	82.2181705510849
NSF	na	76.0216681547901	84.6281727959391	85.4892310511521	83.8189049239627	77.9651681510881	66.2808466986377	72.3940511582173	68.681429995107	73.5640679401808	74.3125772288652
GLI2	na	14.3155132997121	14.9666490778003	13.8119671458055	14.1988308887587	14.7715161542588	18.0207055661803	20.0989246274778	17.0278254774809	18.1411912579756	21.1330006857385
CLASP1	na	72.9933864952356	71.0719932647377	70.1470751253448	69.6617128354643	71.4483227889151	86.9143624535179	84.5292509332983	84.1509053730863	80.5591882981291	78.6317306536877
MRPS34	na	47.6266115548116	46.1145182318612	50.8586428721644	44.0538506753863	47.355742965124	48.4138358494397	50.0576990722089	48.4988957796107	57.6520908622107	56.3032500021501
NOTCH3	na	6.48917498475963	6.42547237895093	5.75834198790144	6.78712444242718	6.63533345966708	6.41675443401304	6.52266987910601	6.49946017109203	5.91894799518696	6.55585787696268
CLNS1A	na	81.0556948096339	82.8259061530626	81.7442953527267	80.8209113052219	85.2719341632215	94.9833350950912	99.3569481584753	95.477449998732	91.5515202891906	92.4375960651738
EED	na	13.2143199689651	13.0860230156684	12.2012421142247	13.4493324840735	12.3227621393817	12.8335088680261	12.2489672729723	12.2387495619394	13.0293725348596	14.3457595895889
TSG101	na	40.3901982384736	41.6872110439256	41.4761695632061	43.3876298712216	41.8262984154014	40.2680158493752	42.2835867162977	44.3559650272772	41.2788970573429	40.2221162686593
NCBP3	na	73.3473414944043	69.1913672026057	68.0934007100792	68.2876324268747	67.8146877990974	71.3527723590551	65.6817687826257	67.3511311296788	67.3760768543036	63.3604381873511
ATP2A3	na	6.56783165124156	7.75758250629442	7.20799451632418	8.86906445544166	9.00509540954817	0.499507830192632	0.75844998594256	0.760170780244682	0.922433453795371	0.771277397289727
MGLL	na	16.7931982938931	16.9648142688156	15.4629603031759	15.1981620950057	14.2580677317846	16.4453347171113	17.6718846724616	16.4196888532851	17.3724967131462	17.9321994869862
BCS1L	na	21.3159566166044	18.8454403309475	17.3152940894938	20.4862897280624	18.9185995665508	19.9803132077053	20.7815296148261	20.5626196056186	22.714923799711	22.1356613022152
NUAK1	na	10.1467099761696	9.75574769730964	10.1072995731697	10.5346164658532	10.2689684494848	9.60591981139676	10.4666098060073	9.69217744811969	11.6072876269251	8.71543458937392
DPP8	na	18.8775999556644	19.1196982983418	20.8588891589716	18.7790989173906	15.9958931616974	16.9448425473039	16.9134346865191	16.077612002175	16.795975804524	14.8856537676917
SLC24A1	na	14.2368566332302	14.5748519815228	15.624032806334	16.5306037033349	15.3639566417291	10.6433591510276	11.6422072842183	13.2649801152697	7.57164126657034	8.13697654140662
SCARF1	na	3.06760999279546	2.86011880282572	2.97984130842452	2.29013401431592	2.44875401487714	1.03743933963085	1.40313247399374	1.786401333575	1.15304181724421	1.61968253430843
LMAN1	na	147.677891319833	145.317543009323	139.529055860689	134.534963640995	137.090728800622	141.975494812444	150.931547202569	132.497766996648	148.319612424847	140.912380484833
HACD3	na	76.8868914860913	74.4806280023519	76.0262214906148	71.5770976474376	69.6710013265043	89.3734779252355	87.1459033848001	82.8206065076581	91.5130855619491	92.0905212363934
ZZEF1	na	65.9536148451024	66.5663266575465	65.596776911129	64.2070300013664	65.2079496542282	73.3508036798257	72.7353536518915	72.3302497402815	64.0322555842953	58.3085712351034
ENO1	na	825.108431395497	746.843624924162	797.228354380927	727.138368945435	738.338831517954	762.441067270184	784.009750468824	813.040658010699	854.173378214514	915.737653802093
MYDGF	na	36.6933349138226	37.6125212426396	35.9191682042523	38.3076962394663	40.4044412454727	36.4256479248165	42.7765792071604	39.7949403458091	42.3550694201041	45.5824941798229
ANO8	na	25.5634166066288	23.15520839	22.9930998258162	22.9013401431592	22.7102186863605	20.2108552831788	18.961249648564	20.6386366836431	17.8337134400438	18.7034768842759
TUBE1	na	39.2103482412445	43.2935791386633	44.0533296137355	37.0585322316576	40.957385700445	56.290690094785	46.7963641326559	48.3088530845495	44.8148919635584	39.9521691796079
ARHGEF10L	na	26.8612516035808	27.5041561586802	23.9595348447647	24.6918085543517	23.2236671088348	21.7478024530023	21.2745221056888	21.8549099320346	21.254404164535	22.0199696926217
TXK	na	1.41581999667483	1.29293041771574	1.04697127052753	0.874414805466079	1.10588890994451	0.691626226420567	0.834294984536816	0.874196397281384	0.80712927207095	0.809841267154214
TACR2	na	0.865223331301284	1.29293041771574	1.85233378631794	1.83210721145274	1.61933733241875	0.730049905666154	0.985984981725328	0.83618785826915	0.80712927207095	0.886969006883186
ACTR6	na	20.2934199523392	18.923799750203	20.5367441526555	18.9456541184317	18.1681749490884	29.3556909436285	29.6553944503541	28.4683957201633	24.3291823438529	23.0611941789628
TIPIN	na	10.2646949758925	9.3247708914044	10.832125837381	7.99464964997558	9.9135041570026	12.6029667925526	11.1492147933556	10.6803994624378	15.9504118052116	13.5744821922992
SRI	na	30.1255032625811	30.2859155422504	31.4896743674051	33.227762607711	34.519532403268	29.5478093398564	33.788946873741	32.9914118626192	34.7449934262923	35.363068665734
EIF4G3	na	84.4379314683571	80.2008656080034	83.5160928874656	67.5797728224498	67.9331758965915	81.7271657553636	76.755138577387	77.1193256558229	72.0651135777634	69.3378380163465
NUP37	na	12.5064099706276	14.3397737237563	16.3891271963349	17.0302693064584	16.7463177791598	16.2147926416377	17.4443496766789	14.6332875197101	15.8735423507287	17.3537414390189
SEMA3A	na	0.550596665373544	0.274257967394247	0.281876880526644	0.166555201041158	0.631936519968293	0.806897264157328	1.51689997188512	0.912204936293618	1.15304181724421	0.8484051370187
GTSE1	na	36.7719915803046	35.8494343093909	34.1071025437239	57.9195711620627	55.8078939196999	35.8877164153783	34.2060943660094	34.2076851110107	44.1999363276949	47.0093573648089
SEMA3C	na	8.84887497921767	8.26691873145516	8.05362515790411	10.2015060637709	9.79501605950854	12.8719325472717	11.4905172870298	10.7944250794745	14.4130227155527	15.464111815659
TTC38	na	35.8674399157623	36.7113879212014	39.5030313995196	39.4735826467544	36.8103022881531	23.630562736036	27.7971919847948	25.8077979893069	31.3627374290426	33.0492364738648
ACAT1	na	49.8683265495467	48.347761680643	50.0935484821635	49.341978308443	53.0431716448386	51.7951196230513	50.8919940567458	51.0074593544181	62.3411275856705	61.7793195229072
GRAMD4	na	43.5757932309919	41.5696719150423	39.8251764058358	35.7260906233284	39.4565364655203	48.6443779249132	43.4971066938058	43.2537173959224	40.6639414214793	44.3098864742948
CELSR1	na	71.3415964991149	77.7717236110829	71.7980682827151	67.5797728224498	71.8037870813973	68.5862674533729	69.0189487207729	65.9068066472139	63.6863430391221	62.6662885297903
ZNF638	na	64.5771231816685	65.5868339168528	64.8719506469176	59.7516783735154	63.0751638993352	80.0749475478034	69.4360962130413	65.3746871010426	64.9546890380907	51.5598940088183
SLC25A40	na	25.6420732731108	27.0339996431472	23.9998029705542	27.1068589694484	26.3438536761782	32.7369747172402	30.527611934188	30.6348824438607	34.4375156083605	29.4242327066031
TIMM21	na	18.4449882900137	17.0823533976988	16.1072503158082	15.1565232947454	16.1143812591915	17.4059266982509	19.6059321366152	16.1916376192117	22.3690112545377	20.2845955487198
RASAL2	na	28.1984149337737	26.28958516022	23.9998029705542	23.2760893455018	23.816107596305	27.3960833021036	25.1426170339959	25.4277125991846	29.5563052486933	28.1130611312106
VPS9D1	na	12.3490966376638	13.6737186600846	12.7247277494885	13.5742488848544	12.0462899118956	12.8335088680261	12.8557272617264	13.3790057323064	12.1069390810642	8.94681780856084
ZNF37A	na	46.3681048911006	43.5678371060575	47.7579971863714	39.4735826467544	40.2069610829826	47.2611254720721	51.1195290525285	41.8474014524697	51.0797525039187	43.92424777565
MARK3	na	101.152473095768	93.6395060103215	90.8046236553688	86.2755941393198	90.3274263229679	120.112421321705	119.266260289468	113.683540185592	108.770278093371	103.351171236823
SLC25A3	na	336.965159208609	351.637893909052	356.292376985678	373.708232336098	381.492177898359	414.706770097621	403.533315020739	441.013078158952	383.578577869908	407.388721248434
FNDC3B	na	33.9796799201959	31.9314633466159	35.1943419400409	33.1444850071904	29.9379926334979	36.3872242455709	38.0741892943165	34.5497619621208	33.0923001549089	37.9468479466546
FOSL2	na	63.4759298509214	67.8200773656345	68.4558138421849	72.9511780560272	62.2457472168769	134.406030001063	133.563042524485	144.964567792661	149.318915333126	147.776749320712
FRYL	na	54.0764582063302	48.4653008095262	50.053280356374	47.759703898552	51.5818184424119	49.6818172645441	44.9381616670967	43.7478284030814	47.9281048701178	44.4255780838883
TMEM131	na	99.9726230985392	107.234865251151	98.7777125616939	101.681950235627	99.9644582524843	121.879910567002	128.140125124995	121.931393151247	113.228706453382	107.477505312324
FSCN1	na	379.518415775336	373.97032839687	378.278773666756	393.903050462338	383.111515230778	378.204274814313	351.920793477348	365.452102602631	360.171828979851	394.354133234238
ACTB	na	1598.22480624643	1574.78924877777	1546.13495781443	1728.09348840253	1677.87045258081	1598.23293822019	1655.27917182034	1649.684618748	1848.24916358799	2125.87189014968
MOCOS	na	39.2103482412445	43.7637356541963	39.7849082800463	31.8536821991214	39.3380483680262	83.7251970761342	82.2918234747677	83.8088285219762	60.6884343142871	53.0253210636687
PLD1	na	6.68581665096446	6.03367528267343	7.04692201316609	6.57893044112574	6.31936519968293	7.99212528308211	9.06347733201359	10.224296994291	8.22503162967539	8.02128493181316
WDR62	na	30.5974432614727	28.2877503512352	24.5635567316075	42.5132150657556	43.6431159103102	34.7350060380107	33.0304968877985	33.941625337925	46.7750630528736	45.8524412688743
DLG1	na	57.2620531988486	54.5773355114552	57.4626155016458	49.633449910265	48.1061675825863	51.8335433022969	55.3668489738069	51.2735191275038	55.2691377732393	54.1822371596033
RAB7A	na	134.817526350036	136.031951827547	146.898122880171	150.066236138083	141.830252700384	133.714403774643	150.514399710301	134.930313493431	148.12743878864	151.594572437296
BCAP29	na	27.5298332686772	27.8567735453299	29.3554637005605	28.0645513754351	27.0152862286445	24.8601204718948	26.8112070030695	23.7173283436341	26.366222887651	24.2181102748974
SEC31B	na	6.8824583171693	7.36578541001692	6.20129137158616	7.03695724398892	5.92440487470275	8.18424367931004	6.93981737137442	8.28586150466703	7.11042453967265	4.28058955495799
SART3	na	98.5568031018644	95.128334976176	90.3214061458946	80.4461621028793	81.7962833033959	125.683854812315	117.559747821097	123.983854257908	109.923319910615	99.9575506887487
EXOSC7	na	21.0406582839176	17.9443070095093	20.5367441526555	21.3607045335285	17.6547265266142	17.0601135850407	16.1170622012794	16.9898169384686	17.1803230769388	18.5877852746824
KIFAP3	na	23.8722982772672	25.2709127098985	27.6239342916111	21.9436477371726	23.0656829788427	47.2611254720721	47.9340391115698	48.1188103894883	37.8582063328517	33.8976416108835
MKRN2	na	44.1657182296064	42.1181878498308	44.4157427458412	39.7234154483162	43.8800921052983	50.4118671702102	49.9439315743176	47.092579836158	44.5458488728681	45.5824941798229
MCM6	na	80.977038143152	82.5124684760406	87.4623692148386	64.4568628029281	63.9835726467897	86.7606677365356	85.2497784199437	78.6396672163123	84.1336179315861	86.8458349348233
REXO2	na	26.4286399379301	25.2317330002707	29.2749274489814	25.4829457592972	28.121175138589	32.6985510379946	35.4196143435175	35.6900181324878	31.3243027018011	34.0518970903415
RBM7	na	22.1418516146647	21.8230982626565	21.4226429200249	20.6944837293639	23.737115531309	24.8985441511404	26.962897000258	24.1354222727686	24.2907476166114	26.1463037681218
RBMS2	na	33.3897549215814	32.7150575391709	36.7245307200427	34.9349534183829	32.8606990383512	28.2029805662609	29.7312394489483	29.0385238053468	22.9070974359184	22.3670445214021
BAZ2A	na	137.924464676073	136.50210834308	135.623047659105	142.196502888889	130.692371535943	135.981400850133	135.383322490747	130.521322968012	127.103642987554	129.690294354268
PTPN23	na	99.8939664320573	87.9584481142978	91.207304913264	107.428104671547	95.1459422877261	79.3833213213828	84.5292509332983	81.3762820251932	82.826837205376	85.5732272292952
UNG	na	72.5607748295849	74.3630888734687	72.3618220437684	62.0418123878313	59.5600170070116	54.8305902834527	53.8499490019217	56.2146291990942	57.0371352263471	61.9721388722296
FMO4	na	0.707909998337414	0.979492740693739	1.24831189947514	1.20752520754839	0.987400812450458	1.11428669812202	0.985984981725328	0.798179319256916	0.960868181036845	0.925532876747673
KLHL20	na	11.7984999722902	12.6550462097631	11.7180246047505	11.4923088718399	10.782416871959	11.1044433019747	11.7180522828125	9.95823722120533	10.6079847186468	10.6821919524627
SLC46A1	na	14.9840949648086	14.9274693681726	15.4629603031759	15.7394664983894	12.7572184968599	15.1005059435157	13.6520997469661	14.4052362856367	14.9511088969333	15.1941647266076
PLXNA2	na	1.21917833046999	1.09703186957699	0.966435018948493	0.83277600520579	0.987400812450458	6.2246360377851	6.59851487770027	6.6895028661532	7.9175538117436	8.32979589072906
SPAG5	na	45.3455682268355	42.8234226231303	45.6237865195268	62.4998391906945	60.1524574944819	50.6039855664381	52.750196522305	50.817416659357	66.4536434005082	68.1809219204119
ANKRD13A	na	22.6531199467972	23.5078257766497	25.4091873731875	29.9382973871481	27.8841989436009	26.0896782077536	26.659517005881	27.2521224717718	28.8644801583468	28.5372636997199
TPD52	na	40.4688549049555	37.7300603715228	38.2547195000445	35.2680638204652	35.0329808257422	39.8837790569194	39.2877092718246	36.7542572248304	40.0105510583742	36.6742402411265
ACACB	na	17.4617799589895	15.8677823992386	14.697865913175	17.3217409082804	18.2866630465825	22.6315470756508	22.5638870817912	24.2874564288176	22.0230987093645	18.6649130144114
TRAF4	na	35.3561715836297	36.3195908249239	35.27487819162	36.1841174261916	37.3237507106273	35.6571743399048	34.8886993533578	38.2365902463075	37.5122937876784	35.440196405463
PAG1	na	1.5731333296387	1.33211012734349	1.32884815105418	0.666220804164632	0.592440487470275	2.34384443398081	1.78235746696502	2.54657211381968	2.45982254345432	1.81250188363086
GPATCH1	na	13.7649166343386	12.8509447579019	12.684459623699	11.9503356747031	13.9420994718005	10.9891722642379	13.6141772476689	13.797099661441	14.682065806243	12.3404383566356
ICAM3	na	2.83163999334966	1.44964925622673	2.61742817631883	2.45668921535708	2.72522624236326	1.767489245297	1.70651246837076	2.31852087974628	2.69043090690317	2.50665154119161
NT5C2	na	38.5810949093891	40.5118197550931	40.6305389216262	39.0988334444118	36.9287903856471	39.9990500946561	38.4534142872878	42.4175295376532	36.8973381518148	33.0878003437293
GPC4	na	20.529389951785	18.8062606213198	21.0602297879192	19.7784301236375	19.5900321190171	17.2906556605142	20.0989246274778	18.6621926550069	18.0258870762512	16.3896446924067
MBNL3	na	35.5921415830755	34.7524024398139	37.2480163553065	34.7267594170814	35.0329808257422	34.5813113210283	33.0684193870956	30.9769592949708	32.9769959731845	30.1569462340283
CAMSAP3	na	53.0539215420651	51.4821384508629	47.6774609347923	43.6791014730437	47.355742965124	49.3744278305794	50.5506915630716	49.2210580208431	49.5039286870182	50.7886166115285
RAP1GAP	na	24.2655816096769	21.58802000489	21.4226429200249	23.7757549486253	25.1984687337357	19.5960764152494	20.7056846162319	24.2874564288176	24.7519643435091	25.6835373297479
XAB2	na	60.8409315237766	62.8442542429103	61.3686237032293	67.6630504229704	74.5290133237606	66.3576940571288	70.2703911975782	71.3040191869511	66.684251763957	69.6463489752624
ARHGEF1	na	136.312003013193	128.274369321252	127.207009369095	112.008372700179	115.525895056704	109.238520095204	100.380855639498	107.374122709561	101.582984099215	109.290007195954
STXBP2	na	57.0260831994028	61.9039412118443	59.3149492879637	60.8759259805432	60.2709455919759	55.0995560381718	58.4764939161714	58.4951415398283	55.9993975908273	59.4269234611735
MAP2K7	na	71.1842831661511	70.1708599432995	64.2276606342853	68.329271227135	66.3928306291688	59.2493133966952	60.7139213747019	60.889679497599	66.76112121844	63.3218743174866
DGKD	na	44.5196732287751	41.8439298824365	41.234560808469	37.4749202342605	45.262453242729	53.2552194343836	49.9060090750204	49.7531775670144	51.7331428670237	47.7035070223696
TOP2B	na	146.616026322327	151.899734226785	152.092711107019	140.239479276655	145.937840080178	166.56664952962	167.503679395414	157.089291737563	183.756430941486	165.130490759731
TM9SF3	na	142.919162997676	140.811876402132	145.609542854906	144.986302506328	140.171419335467	132.945930189731	127.571287635539	124.059871335932	140.940144794484	143.688979115076
NFKB2	na	59.189141527656	58.6128456031134	54.4022379416422	51.5904735224987	53.0431716448386	64.3980864156039	70.6116936912523	68.2253275269602	58.4592201342816	54.8378229472996
UBE2T	na	19.4281966210379	17.0431736880711	16.1475184415977	21.4856209343094	20.7749130939576	21.0177525473361	20.743607115529	20.0305000594474	20.9084916193617	23.4853967474722
PPP1R12B	na	12.7030516368325	13.3994606926904	13.0066046300151	11.4923088718399	12.4807462693738	11.2197143397114	11.3767497891384	12.504809335025	11.1845056272689	11.9547996579908
DNAJC10	na	80.6230831439833	79.1821931576819	81.4221503464105	75.4911448719048	81.4013229784157	72.0443985854757	68.2984212341275	68.7954556121437	79.8289284805411	82.7966285990522
GTF3C1	na	134.778198016795	134.699841700203	138.884765848056	131.120582019652	135.313407338211	132.676964435012	134.473182507616	135.348407422566	139.594929341033	139.639772779305
IL4R	na	15.4560349637002	14.0655157563621	13.2079452589627	13.5326100845941	13.8631074068044	14.793116509551	17.6718846724616	13.3790057323064	16.6422368955582	19.1276794527852
USP33	na	40.0362432393049	40.5118197550931	38.4560601289921	37.1418098321782	37.8766951655996	39.3458475474811	37.8845767978309	40.3270598919804	35.5136879711218	30.5811488025377
SNRPA	na	87.8594964603213	88.0368075335533	88.2274636048395	105.137970657231	111.6157878394	131.293711982171	128.898575110938	134.778279337382	113.882096816487	111.83522260701
EXOSC5	na	25.6420732731108	24.095521421066	23.9998029705542	21.1108717319668	24.6060282462654	22.0167682077214	23.0568795726538	24.0594051947442	23.9448350714382	25.6449734598834
DYNC1I2	na	40.7441532376423	43.019321171269	41.4761695632061	45.5528474847567	45.1044691127369	57.7507899061173	53.4328015096533	57.0128085183511	49.4270592325353	48.3590928100659
LRCH4	na	64.065854849536	60.3759325363621	60.9256743195446	73.9921480625344	69.1575529040301	64.2443916986215	71.2563761793035	68.681429995107	71.9882441232804	73.3870443521176
FAM76B	na	10.893948307748	9.5598491491709	9.54354581211637	10.2847836642915	10.861408936955	12.2955773585879	8.68425233904231	10.6803994624378	12.1838085355472	8.25266815100008
SIRT6	na	20.6867032847489	18.5711823635533	19.8924541400231	16.7804365048967	20.8934011914517	17.9438582076891	18.9991721478611	20.4866025275942	20.7163179831544	21.7500226035703
POLD3	na	25.406103273665	27.1907184816582	25.6105280021351	25.1914741574751	26.5413338386683	26.7428807549286	27.1904319960408	26.301908996466	25.6743977973045	24.2566741447619
CAPZB	na	78.46002481573	78.1635207073604	80.1738384469354	82.3199081145923	76.5433109811595	75.8483428307888	79.0304885352147	81.6043332592666	80.7513619343364	86.6530155855009
GPR137B	na	27.6871466016411	28.7187271571404	28.2279561784539	32.644819404067	31.5178339334186	28.2029805662609	28.5935644700345	28.3163615641144	26.443092342134	27.7659863024302
JADE1	na	26.3893116046892	27.543335868308	25.0065061152923	29.2720765829835	28.9900878535454	28.7793357549447	28.6694094686288	27.8602590959676	30.7862165204205	30.1569462340283
SLC25A43	na	20.529389951785	17.8659475902538	19.1273597500223	17.4882961093216	16.9832939741479	14.332032358604	14.7897747258799	15.3174412219303	15.3738908965895	17.4694330486123
UBE2A	na	25.8780432725566	27.5825155779357	27.9058111721377	31.6871269980803	26.4228457411742	25.8207124530345	25.0667720354016	23.9453795777075	26.9811785235146	26.0306121585283
CST7	na	0.0393283332409674	0	0.0402681257895205	0	0.0789920649960366	1.69064188680583	1.44105497329086	2.05246110666064	1.26834599896864	1.27260770552805
PIAS2	na	44.9129565611848	44.0771733312183	45.8251271484744	42.3882986649747	41.8262984154014	45.1478231135648	43.5350291931029	42.7596063887633	44.3921099639022	42.4588207207995
ARAF	na	11.8771566387722	12.2632491134856	12.5233871205409	15.9476604996909	12.5992343668678	12.1034589623599	12.7798822631321	12.6568434910739	14.7589352607259	14.26863184986
MCCC1	na	31.8952782584246	31.0695097348054	35.4762188205676	32.6031806038067	32.268258550881	29.6630803775932	31.399829418022	31.2050105290442	34.4375156083605	38.1011034261125
LAMP3	na	61.7061548550779	66.174529561269	59.4357536653323	53.0478315316088	57.8221915770988	127.720309812331	131.591072561034	120.639102824831	73.7178068491467	53.8737262006875
NEBL	na	21.4732699495682	23.7037243247885	23.597121712659	26.3989993650235	23.5001393363209	35.4266322644313	35.0024668512491	30.7869165999096	26.4815270693754	24.7965683228647
ACER3	na	18.8382716224234	20.804425812335	22.1072010584468	19.8200689238978	20.1034805414913	23.8611048115096	21.4641346021744	20.7526623006798	20.9469263466032	20.5931065076357
UBE2K	na	55.0989948705954	53.4411239322504	55.5297454637488	54.7133835420204	50.6339136624595	57.2128583966791	54.3429414927844	53.1359375391032	52.4249679573703	58.3856989748324
PIK3C3	na	15.8886466293508	18.4928229442978	18.3219972342318	17.2384633077598	17.5362384291201	28.5103700002256	28.3281069749546	28.3543701031266	24.8672685252335	26.3005592475797
N4BP2	na	18.6809582894595	19.080518588714	18.8857509952851	21.8187313363917	19.511040054021	17.5980450944789	16.6858996907363	16.1536290801995	19.2557983479784	15.9268782540329
TIGAR	na	11.4838733063625	12.8901244675296	12.2817783658038	12.6998340793883	11.8488097494055	14.7546928303054	15.0173097216627	12.9229032641596	12.7218947169278	12.1861828771777
TULP3	na	44.1657182296064	46.937292134044	43.6909164816298	40.0981646506588	37.8766951655996	45.9162966984765	50.5127690637745	47.7007164603538	37.7429021511273	36.635676371262
SYNJ2	na	57.4980231982944	53.9504601574112	56.0532310990126	53.5891359349926	50.4364334999694	38.6542213210606	35.7988393364888	34.1316680329862	37.9350757873346	37.2526982890938
PPP2R5C	na	166.240864609569	171.293690492521	171.260338982831	182.960888343712	175.599360486189	179.822818869347	184.113734087556	180.692594464161	167.921323317999	173.113211821679
PMS2P1	na	26.8612516035808	28.1310315127242	28.389028681612	28.3560229772571	26.1858695461861	27.9724384907874	29.617471951057	29.9127202026282	25.7897019790289	27.4960392133788
GNB1	na	310.57584760392	310.42083938066	314.494062416155	308.418593527964	309.411918589475	345.044639625372	357.419555875431	357.698360644135	327.886658097013	326.558850012471
HOXA9	na	68.6279415054882	74.6373468408629	75.7846127358776	88.1493401510328	83.6525968308028	95.367571887547	102.314903103651	102.395004098959	106.118281913709	101.654360962786
EDN1	na	1.96641666204837	1.99816519101523	2.81876880526644	2.41505041509679	2.09328972239497	1.03743933963085	1.2135199775081	0.950213475305852	1.76799745310779	1.9667573630888
MLLT10	na	51.4807882124264	51.8739355471404	51.2613241300596	53.7556911360337	52.6087152873604	57.2897057551703	55.9356864632638	57.8489963766203	59.1126104973867	60.5838395571081
ZCWPW1	na	2.39902832769901	3.68289270500846	3.54359506947781	5.07993363175532	4.305067542284	2.92019962266462	3.33717993814726	4.14293075233352	3.72816854242296	3.35505667821031
FGF20	na	0.117984999722902	0.235078257766497	0.0805362515790411	0.166555201041158	0.355464292482165	3.15074169813814	3.14756744166162	2.81263188690532	5.95738272242844	5.39894178102809
NRDC	na	117.552388057252	128.705346127157	122.092957393826	125.332788783471	123.899053946283	128.719325472717	125.258015178414	125.694238513458	114.804530270282	109.907029113786
VDAC3	na	62.2567515204515	61.6296832444501	69.7846619932391	67.6630504229704	68.8415846440459	80.1902185855402	73.4179586392398	79.3238209185325	84.3257915677935	83.8764169552578
PCM1	na	149.21169631623	149.235513972098	150.240377320701	148.275767726891	146.68826469764	168.372562454162	159.957102035286	151.730087736838	154.392299329	135.282055484618
TNRC6C	na	44.676986561739	41.5696719150423	43.6103802300507	46.3023458894419	41.4313380904212	44.571467924881	45.1277741635823	42.9116405448123	45.0455003270073	42.1117458920191
CBFA2T2	na	32.7211732564849	32.2057213140101	31.6910149963527	31.4789329967788	29.8984966009999	33.121211509696	31.8169769102904	31.4330617631176	27.826742522827	28.7300830490423
ITCH	na	111.967764737034	113.85623617824	115.408448512766	120.919075955881	107.508200459606	111.659211887676	106.334688029147	104.599499361668	104.465588642326	104.315267983436
TP53INP2	na	10.6973066415431	10.5393418898646	11.3556114726448	15.4063560963071	11.0983851319431	13.025627264254	13.3866422518862	13.150954498233	8.91685672002192	8.29123202086457
SDF4	na	109.922691408504	113.738697049357	114.20040473908	112.882787505645	115.881359349186	93.0621511328118	101.366840621223	102.699072411056	112.267838272345	119.162357881263
TP73	na	26.9792366033037	27.2690779009137	26.2950861405569	26.0242501626809	25.3169568312297	24.2453416039654	25.0288495361045	23.7933454216585	25.5975283428215	22.4441722611311
TOLLIP	na	56.6721282002341	55.0866717366159	55.851890470065	54.3802731399381	58.0986638045849	57.0591636796968	56.2011439583437	59.2553123200729	53.0399235932338	59.1955402419866
UBE2D4	na	23.5183432780985	23.7037243247885	27.6239342916111	31.0209061939157	26.6993179686604	31.6995353776093	32.87880689061	29.6466604295426	33.668821063531	37.6383369877387
THOC1	na	27.6478182684001	25.1141938713875	24.8454336121342	23.2344505452415	26.0278854161941	24.5143073586845	24.0428645543791	21.8549099320346	31.2089985200767	29.7713075353835
FKBP7	na	5.11268332132577	5.32844050937394	4.34895758526822	4.45535162785097	4.42355563977805	4.95665462268073	4.92992490862664	5.20716984467607	4.30468945104507	4.16489794536453
OSBPL6	na	13.8435733008205	14.7315708200338	14.3354527810693	13.8240816864161	13.4681470818242	24.6295783964213	21.615824599363	23.1852087974628	19.1789288934954	19.4747542815656
XRCC5	na	295.198469306702	306.502868417885	320.131600026688	317.329296783666	333.346514283275	341.355966417795	339.74767120297	344.205329294792	364.361214249172	363.811548301564
SP140	na	0.943879997783219	1.05785215994924	0.966435018948493	1.20752520754839	1.06639287744649	0.845320943402915	0.682604987348304	0.722162241232448	0.614955635863581	0.886969006883186
MKNK1	na	24.4228949426408	26.0153271928257	26.6977673984521	26.8570261678867	24.6060282462654	22.1704629247037	23.3602595670308	23.5652941875851	21.7156208914327	21.9428419528927
TNS1	na	46.9973582229561	53.5194833515059	47.8788015637399	52.215055526403	51.5423224099139	25.398051981333	27.3041994939322	28.3923786421389	33.1691696093919	33.7819500012901
REXO1	na	67.1727931755724	65.7435527553638	60.2411161811227	65.6227492102162	67.2617433441252	55.4837928306277	56.5045239527207	58.2290817667426	60.919042677736	59.8896898995473
SAR1A	na	76.139653154513	80.5926627042809	76.8718521321947	74.075425663055	76.7802871761476	86.2995835855885	80.2060860134257	80.692128322973	77.4075406643282	85.4189717498373
CDC14A	na	16.871854960375	18.4928229442978	16.5099315737034	17.6132125101024	16.5488376166697	14.4088797170951	13.2728747539948	14.2532021295878	13.1831114438255	13.9601208909441
RAPGEF3	na	1.21917833046999	1.68472751399323	1.40938440263322	1.20752520754839	1.54034526742271	0.960591981139676	1.06182998031958	1.21627324839149	1.11460709000274	1.19547996579908
SENP1	na	25.4454316069059	27.543335868308	27.0199124047683	32.0202374001626	29.5430323085177	27.4345069813492	26.659517005881	27.6322078618942	25.635963070063	25.7221011996124
CIC	na	94.230686445358	91.05364517489	89.3952392527356	102.09833823823	92.2232358828727	92.2168301894089	95.9060007224367	99.1642782829187	90.4753479264293	87.2314736334682
LIPE	na	10.4220083088564	10.1867245032149	9.94622707001157	11.7837804736619	12.4807462693738	11.5271037736761	10.7699898003843	12.4287922570005	14.5283268972771	13.8829931512151
FDFT1	na	99.9726230985392	103.434433417259	97.9320819201139	89.2735877580606	86.1013508456799	169.410001793793	195.94555386826	194.033591657455	111.998795181655	119.123794011398
PAFAH1B3	na	60.0150365257163	63.2752310488156	59.4760217911218	69.7866292362452	69.078560839034	65.781338868445	68.146731236939	68.1873189879479	74.6018055757006	77.860453256398
OPHN1	na	8.77021831273574	8.81543466624365	8.49657454158883	8.78578685492108	9.43955176702637	8.83744622648502	8.15333734888252	9.12204936293618	7.68694544829476	7.48139075371035
KIF22	na	98.6354597683463	92.5424741407445	94.9522406116894	124.874761980608	126.821760351137	106.279896793294	100.798003131766	105.017593290803	127.449555532727	125.911035107548
CARMIL1	na	40.7441532376423	44.0379936215905	39.9862489089939	40.847663055344	40.3254491804767	44.0335364154428	43.6108741916972	40.4410855090171	50.3110579590892	48.8989869881687
PGM1	na	30.9120699274004	30.9127908962944	32.1339643800374	29.3969929837644	28.7136156260593	32.6985510379946	35.4575368428147	35.6140010544633	32.7079528824942	35.363068665734
DDX1	na	65.1277198470421	67.428280269357	70.1470751253448	64.6650568042296	70.9743703989389	76.9626295289109	74.8969361118278	72.6343180523793	83.9414442953788	86.7301433252298
DNM2	na	248.161782750505	231.747982448139	230.816897025532	222.434470990466	232.078686958356	226.507589152736	231.516858208966	231.928105052652	201.282666563598	199.413771069259
EPB41L2	na	75.8643548218262	67.9376164945178	67.9323282069211	65.3729164086545	66.5113187266628	55.7911822645924	57.2250514393661	56.7087402062533	62.1105192222217	54.0279816801454
STX7	na	15.2987216307363	14.3789534333841	17.5971709700205	14.240469689019	15.047988381745	17.3675030190053	16.8375896879248	17.0658340164931	15.2201519876236	16.3510808225422
RABL2B	na	15.5740199634231	15.5935244318443	16.2683228189663	18.3627109147877	14.9689963167489	13.678829811429	13.8417122434517	14.5952789806979	12.5681558079619	12.9960241443319
KEAP1	na	90.2191964547793	86.9005959543486	84.9657454158883	91.7302769734177	98.3846169525636	88.3744622648502	88.586958358091	90.9544338562762	83.0574455688249	89.5838696952018
SLC35C2	na	36.1034099152081	36.8289270500846	37.207748229517	38.1411410384252	36.8103022881531	40.9212183965502	36.8985918161055	42.379520998641	34.6296892445679	39.0652001727247
CRYBG3	na	42.6319132332087	39.8065849817936	39.221154518993	39.5984990475353	38.2716554905797	36.5409189625533	36.8606693168084	31.014967833983	37.396989605954	34.2061525697994
RFX3	na	17.1864816263028	16.7297360110491	17.8387797247576	16.5306037033349	20.8934011914517	24.2069179247198	23.9670195557849	21.9309270100591	17.9105828945268	15.8111866444394
RIF1	na	102.253666426515	98.3802508752792	100.227365090117	92.1883037762809	92.0257557203827	79.8444054723299	70.0049337024983	65.7167639521527	83.8261401136543	77.0120481193793
RAB21	na	25.5634166066288	23.15520839	22.0669329326573	21.7770925361314	21.2488654839338	28.8177594341903	27.3041994939322	26.6439858475761	25.635963070063	22.8683748296404
SLC4A4	na	1.41581999667483	2.23324344878173	1.93287003789699	2.04030121275418	2.17228178739101	1.42167613208672	1.93404746415353	1.59635863851383	1.69112799862485	2.04388510281778
SMARCA2	na	80.3871131445375	80.7493815427919	78.6033815411441	77.7812788862207	80.2954340684712	107.471030849907	104.70402055937	102.280978481922	94.0497775598864	88.5426452088607
SESN1	na	10.9332766409889	10.9311389861421	10.6307852084334	9.86839566168861	9.7160239945125	11.9881879246232	12.4765022687551	9.99624576021756	10.300506900715	10.1422977743599
SRCAP	na	211.311134503718	213.333518923096	203.676180243395	229.513067034716	203.207087202304	185.086862925993	177.022226718993	177.081783257999	185.870340939767	188.885834596254
PUM3	na	25.7600582728337	27.0339996431472	23.7984623416066	21.860370136652	24.7640123762575	52.4867458494719	52.5985065251165	49.1070324038064	62.6486054036023	57.0359635295753
KCNN2	na	2.67432666038579	2.54668112580372	3.18118193737212	2.16521761353505	2.40925798237912	2.42069179247198	3.83017242900993	3.42076851110107	3.2285170882838	3.62500376726172
CNOT4	na	38.8563932420758	39.3756081758883	38.4963282547816	44.0538506753863	36.9682864181451	40.8827947173046	38.5671817851792	35.9180693665612	36.8589034245734	33.4734390423742
PSEN1	na	62.7286915193431	66.487967238291	65.6370450369185	65.164722407353	64.0625647117857	75.1182929251227	70.6496161905494	68.6434214560948	55.4997461366882	56.5731970912015
CPOX	na	470.996118893826	470.665851758156	459.982800893693	431.794358699202	465.618727119138	315.727372360989	338.306616229679	323.338641377075	364.32277952193	365.315539226279
CLDND1	na	149.015054650026	149.313873391354	143.193455307535	146.860048518041	141.237812212913	120.150845000951	114.412180379435	113.797565802629	109.654276819925	107.36181370273
MOK	na	11.0119333074709	10.7744201476311	9.70461831527445	13.3660548835529	12.5992343668678	6.2246360377851	8.72217483833944	7.18361387331224	9.26276926519518	9.98804229490197
HSP90AA1	na	1331.53937853943	1265.50462097631	1333.11657238787	1182.91667659456	1195.54490371501	1054.72999529136	1100.20754960828	1022.77177628021	1397.48668249999	1431.79936032865
RBL1	na	16.7145416274112	15.9461418184941	16.4696634479139	18.7790989173906	18.4446471765745	20.2492789624244	20.743607115529	20.5626196056186	22.1384028910889	20.8244897268226
DLGAP4	na	47.7839248877754	50.1500283235195	48.4828234505827	48.3842859024564	46.5263262826656	51.6030012268234	54.53255398927	51.2735191275038	41.125158148377	46.0452606181967
IGSF9B	na	180.045109577149	167.14064127198	152.374587987546	152.023259750317	148.939538550027	113.54197217071	102.883740593108	109.198532582149	93.7807344691961	93.401692811786
CROCCP3	na	6.96111498365124	7.16988686187817	8.09389328369363	7.99464964997558	8.05719062959573	5.9172466038204	6.18136738543186	6.61348578812873	5.45773126828928	5.39894178102809
NDC80	na	27.3331916024724	28.9146257052792	25.6910642537141	37.7247530358223	40.996881732943	40.8827947173046	37.3915843069682	36.7922657638426	39.9721163311327	37.0984428096359
AP4E1	na	12.6637233035915	13.7520780793401	13.0871408815942	11.8254192739222	14.4950439267727	16.0610979246554	12.2489672729723	12.7328605690984	12.4528516262375	13.0731518840609
RSBN1	na	20.3327482855802	19.550675104247	18.4830697373899	21.1108717319668	18.3656551115785	19.8266184907229	18.961249648564	20.3345683715452	18.6024079848733	18.5877852746824
MAGI3	na	18.6023016229776	17.6308693324873	17.6777072215995	17.696490110623	15.8379090317053	18.3665186793906	18.1269546640272	17.369902328591	17.9105828945268	14.6542705485048
TCF7	na	136.429988012916	142.104806819848	139.40825148332	139.906368874573	134.207518428266	81.3429289629078	85.5910809136179	87.9517592743097	112.65218554476	115.730173463324
OSTM1	na	5.3093249875306	5.09336225160745	5.31539260421671	4.70518442941271	4.38405960728003	5.6482808491013	5.27122740230079	4.97911861060267	4.49686308725243	4.16489794536453
PCNP	na	89.2753164569961	88.232706081692	88.3482679822081	88.024423750252	87.7206881780987	105.626694246119	97.2332881978362	98.8602099708208	97.1245557392043	91.6277547980196
EXD2	na	56.4754865340292	56.1837036061929	61.5699643321769	55.7959923487879	54.6625089772573	55.829605943838	51.8021340398768	54.5042449435437	47.3131492342542	48.2434012004724
ARG2	na	12.5457383038686	13.1643824349239	12.2817783658038	16.5722425035952	17.180774136638	27.4345069813492	25.48391952767	26.4539431525149	24.4060517983359	24.4880573639488
MEF2C	na	16.2819299617605	18.6887214924365	19.8924541400231	18.4876273155685	17.8127106566063	115.424732453743	115.549855358349	106.765986085366	102.390113371286	88.5426452088607
PTPRC	na	3.18559499251836	3.17355647984772	3.86574007579397	3.58093682238489	3.75212308731174	159.304574152204	148.504507247553	148.309319225737	116.265049905458	95.9469082228421
UBA5	na	32.3672182573162	27.5825155779357	32.0534281284583	28.77241097986	32.307754583379	32.8522457549769	35.0024668512491	33.4855228697782	40.0105510583742	38.6795614740798
STK17B	na	17.1078249598208	15.9069621088663	18.7649466179166	16.7387977046364	16.1143812591915	20.1340079246876	17.9752646668387	19.6124061303128	18.4871038031489	17.7779440075282
CDC14B	na	46.9580298897151	48.2302225517597	50.5767659916378	49.9665603123474	46.2103580226814	39.1153054720076	42.359431714892	42.6075722327144	39.2418565135447	41.6875433235098
ZNF510	na	20.7653599512308	21.0003243604738	19.4092366305489	18.69582131687	21.4068496139259	15.8305558491819	17.4443496766789	15.9255778461261	17.1034536224558	15.5798034252525
JMJD4	na	16.5965566276883	16.4554780436548	15.4629603031759	17.113546906979	17.6942225591122	17.2906556605142	14.1830147371259	16.723757165383	15.5276298055554	17.7008162677992
DUSP12	na	21.5912549492911	20.8827852315905	22.4696141905525	23.3593669460224	22.8682028163526	24.936967830386	26.7353620044752	25.3897040601724	26.2124839786851	27.6888585627012
AACS	na	41.7666899019074	40.3159212069543	40.8318795505738	41.9719106623718	44.6305167227607	50.1813250947367	51.8779790384711	48.5369043186229	44.9686308725243	50.2101585635613
DELE1	na	68.824583171693	69.8966019759052	68.1336688358687	71.493820046917	76.6223030461555	63.4759181137098	65.188776291763	69.2135495412783	68.7212923077551	65.172940070982
CADPS2	na	17.2258099595437	19.1980577175973	15.624032806334	19.4453197215552	18.4841432090726	14.0630666038849	17.178892181599	14.5192619026734	16.7575410772826	19.0505517130563
PCDHA6	na	10.7759633080251	10.8527795668866	11.3556114726448	11.0342820689767	10.1504803519907	5.26404405664543	4.96784740792377	4.14293075233352	4.57373254173538	5.47606952075706
PCDHGA2	na	2.63499832714482	3.21273618947547	3.26171818895116	3.12291001952171	3.04119450234741	1.22955773585879	2.00989246274778	1.82440987258724	0.768694544829476	0.925532876747673
HSPB11	na	11.9951416384951	11.5188346305584	11.1945389694867	8.24448245153732	9.95300018950061	7.64631216987182	8.83594233623082	8.28586150466703	9.49337762864403	8.94681780856084
PHLPP1	na	36.18206658169	35.6143560516244	34.5097838016191	37.3083650332194	33.8875958832997	30.0088934908035	32.1582794039645	30.0267458196649	33.2844737911163	30.8125320217246
ATP8B1	na	11.0512616407119	9.79492740693739	9.2214008058002	9.493646459346	8.68912714956403	9.87488556611587	11.9835097778924	9.27408351898512	9.5318123558855	9.10107328801878
SMARCD3	na	73.8979381597778	74.1671903253299	76.1067577421938	68.9122144307791	73.0676601213339	51.2956117928587	62.8375813353411	60.4715855684644	75.9470210291522	77.9761448659914
WDR70	na	23.0857316124479	24.5264982269712	23.3555129579219	23.5675609473238	23.1841710763367	21.7862261322479	22.0329720916314	20.4485939885819	22.2921418000548	19.5518820212946
STRADB	na	9.55678497755509	10.6568810187479	11.3153433468553	7.99464964997558	8.57063905206997	12.6798141510437	11.0354472954642	13.6070569663798	10.2620721734735	10.8364474319207
BZW1	na	94.8206114439725	94.658178460643	100.710582599591	96.4354614028304	96.4098153276627	107.663149246135	99.8120181500409	97.1498257152703	106.425759731641	106.436280825982
C1QTNF3	na	3.46089332520513	3.25191589910321	3.06037756000356	3.12291001952171	2.84371433985732	3.5734021698396	3.64055993252429	3.11670019900319	3.76660326966443	3.43218441793929
ME2	na	57.2227248656076	57.5941731527919	61.2880874516503	55.0464939441027	57.7431995121028	86.9912098120091	84.8326309276753	87.2676055720895	80.1364062984729	79.1716248317905
C5ORF22	na	21.5519266160502	25.2709127098985	24.3622161026599	25.3580293585163	23.3421552063288	25.0522388681228	23.398182066328	21.5128330809245	24.1370087076455	24.3723657543554
CCNT2	na	39.0530349082807	35.1050198264636	36.0802407074104	35.101508619424	33.9665879482957	42.5734366041104	33.4476443800669	33.8275997208883	37.0126423335393	34.1290248300704
FAM135A	na	31.1087115936052	29.6590401882064	29.9594855874033	23.2760893455018	22.9471948813486	42.9192497173207	33.2959543828784	34.4357363450841	29.9022177938666	26.4162508571732
COBLL1	na	2.87096832659062	3.09519706059222	1.89260191210747	3.70585322316576	1.81681749490884	4.95665462268073	5.84006489175771	6.38543455405533	6.68764254001644	6.05452756872436
DLG3	na	40.6261682379194	43.1368603001523	40.3486620410996	40.0981646506588	41.8262984154014	58.5192634910291	56.5045239527207	54.238185170458	46.4675852349418	44.0399393852434
SERTAD4	na	2.00574499528934	2.27242315840948	2.17447879263411	2.12357881327476	3.12018656734345	1.03743933963085	0.872217483833944	0.760170780244682	1.03773763551979	1.34973544525702
TRAF5	na	21.2372999501224	19.9424722005245	18.644142240548	18.1128781132259	19.6690241840131	18.2896713208994	15.5482247118225	17.2558767115543	21.7924903459156	19.2819349322432
MRPL22	na	13.253648302206	12.1065302749746	13.2482133847523	15.7394664983894	15.6009328367172	14.332032358604	15.5861472111196	16.723757165383	17.4878008948706	17.045230480103
GEMIN5	na	65.285033180006	64.8424194339255	63.744443124811	58.4192367651861	58.177655869581	56.5212321702585	54.8738564829442	57.0508170573634	63.9938208570539	66.9468780847483
NFE2L1	na	211.704417836128	210.199142152876	200.575534557602	176.506874303367	185.275888448204	339.934290285709	320.748499055109	326.721401349164	231.492362175397	210.365910110773
GSK3B	na	56.7114565334751	59.1613615379019	60.1605799295437	56.2956579519114	55.3339415297236	74.5035140571933	69.2085612172586	72.900377825465	62.379562312912	55.4934087349959
ITGB5	na	55.4922782030051	54.7340543499662	58.1069055142781	51.1324467196355	53.3196438723247	26.5507623587006	31.9307444081818	32.801369167558	36.7051645156075	38.3710505151639
ERC1	na	52.6213098764144	53.3235848033672	49.2479178405836	47.46823229673	44.9069889502468	45.7626019814942	48.7304115968095	43.8618540201181	42.2781999656212	37.8697202069256
XPO1	na	223.778216141105	215.410043533367	217.286806760253	197.950856437416	198.428067270044	212.137133114886	202.164843752989	195.81999299103	218.847336912952	203.732924494081
RNF13	na	27.8837882678459	26.8772808046362	27.6239342916111	28.2311065764763	29.4245442110236	29.5478093398564	27.1904319960408	27.2521224717718	24.3291823438529	26.1463037681218
PALB2	na	20.9620016174356	21.274582327868	21.8253241779201	18.8207377176508	19.1160797290409	18.2896713208994	18.3924121591071	18.8142268110559	16.9112799862485	15.3484202060656
DOP1A	na	16.871854960375	17.0823533976988	17.63743909581	17.405018508801	17.5757344616181	15.8689795284275	16.306674697765	17.0278254774809	14.9895436241748	13.9986847608086
LYRM2	na	28.3163999334966	28.0526720934687	28.1474199268749	25.6911397605986	30.0169846984939	25.7822887737889	28.138494478469	28.4303871811511	26.7121354328243	27.4960392133788
BCKDHB	na	17.2258099595437	15.7894229799831	16.2280546931768	17.9046841119245	17.33875826663	14.4857270755863	16.2308296991708	16.723757165383	15.412325623831	15.1556008567431
KAT6A	na	91.792329784418	88.0368075335533	89.8784567622098	88.6490057541563	87.2862318206205	88.7202753780605	83.4674209529787	89.3580752177623	86.9777877474552	82.141042811356
TUT7	na	21.8665532819779	24.879115613621	21.4226429200249	21.4023433337888	20.9723932564477	19.9803132077053	18.8474821506726	19.1182951231537	18.6408427121148	19.821829110346
GRHL2	na	37.9911699107745	41.60885162467	42.8452858400498	40.0981646506588	39.2195602705322	49.3360041513338	49.4509390834549	47.2066054531947	40.4717677852719	41.5332878440518
TNPO1	na	196.877636204283	199.738159682267	199.568831412864	179.088479919505	186.065809098164	253.327317266155	220.746868408582	218.587107859358	213.235866735697	208.052077918904
PLOD1	na	124.041563042011	123.024288231134	130.267386929099	128.205866001431	127.216720676117	111.428669812202	124.044495200906	124.287922570005	128.794770986179	136.053332881908
ITGAE	na	5.15201165456673	5.05418254197969	4.75163884316342	4.16388002602895	5.56894058222058	5.72512820759247	4.32316491987259	5.2451783836883	4.80434090518422	5.51463339062155
DIS3	na	69.6898065029943	72.286564263198	72.4423582953474	62.9578659935577	64.3390369392718	71.1606539628272	71.711446170869	69.3655836973272	72.4878955774196	70.1476792835007
PIBF1	na	8.80954664597671	7.67922308703892	8.69791517053643	7.45334524659182	6.63533345966708	7.87685424534534	8.03956985099113	8.2478529656548	8.0712927207095	6.86436883587857
TDRD3	na	22.2991649476285	21.431301166379	22.2682735616049	21.1108717319668	21.0118892889457	24.9753915096316	27.9868044812805	23.4892771095607	26.8658743417902	25.4135902406965
NUFIP1	na	9.43879997783219	8.61953611810491	9.78515456685349	9.32709125830484	8.88660731205412	7.76158320760858	9.13932233060785	8.62793835577714	9.99302908278319	9.29389263734121
PDS5B	na	19.7034949537247	18.8846200405753	20.3756716494974	18.4043497150479	19.7480162490092	22.3625813209317	20.8952971127175	20.4105854495697	24.982572706958	25.0279515420516
OXCT1	na	26.8612516035808	26.759741675753	27.6239342916111	27.7730797736131	31.5178339334186	31.6611116983637	35.0783118498434	32.3452666994112	37.0126423335393	36.1343460630237
RRAGB	na	11.1299183071938	10.8919592765144	11.5166839758029	11.7421416734016	11.2168732294372	7.37734641515271	7.92580235309975	8.93200666787501	10.6848541731297	10.2194255140889
CYLD	na	16.6752132941702	17.1215331073266	15.3018878000178	18.7374601171303	17.6547265266142	15.0236585850245	16.3825196963593	14.0251508955144	12.7987641714108	13.6130460621637
SLC27A5	na	9.47812831107315	10.4609824706091	8.01335703211459	9.24381365778426	10.0714882869947	12.8719325472717	12.9315722603206	12.8848947251474	11.9916348993398	12.8032047950095
ZNF324	na	20.9226732841947	20.7652461027073	20.2548672721288	22.0685641379534	20.2614646714834	20.9793288680905	17.7477296710559	21.2847818468511	18.9098858028051	21.5186393843834
ZNF416	na	3.618206658169	4.03551009165821	4.59056634000534	4.28879642680982	4.7395238997622	4.4571467924881	5.23330490300366	5.35920400072501	4.76590617794275	4.97473921251874
ZNF586	na	5.0733549880848	3.99633038203046	4.26842133368918	4.83010083019358	4.305067542284	5.41773877362777	6.14344488613473	5.28318692270054	5.80364381346254	6.40160239750474
ZNF446	na	13.8042449675796	15.0841882066836	14.9394746679121	14.9899680937042	18.6026313065666	11.911340566132	13.6141772476689	12.010698327866	13.5674587162402	13.0345880141964
RPS5	na	698.589183359305	710.563213808866	722.007495406103	722.433184516022	762.194435146757	723.633151232141	769.826735731698	835.199636254832	825.078289692718	842.736248148621
FAT1	na	456.483963927909	466.121005441337	457.083495836848	436.832653530697	436.628639265592	163.60802622771	160.791397019823	151.426019424741	164.154720048335	163.973574663796
YTHDC1	na	54.4304132054989	52.3440920626734	55.3284048348012	52.3399719271839	52.2137549623802	57.2897057551703	58.2489589203886	55.6825096529229	55.1538335915149	48.7061676388463
CHMP2B	na	38.4631099096662	36.5154893730626	38.9392776384664	39.265388645453	38.86409597805	37.5783583021841	34.8886993533578	33.941625337925	35.8596005162951	39.2580195220471
SMAP2	na	38.0698265772565	36.7113879212014	38.1339151226759	38.0995022381649	34.6775165332601	35.6187506606592	37.9604217964251	37.2103596929772	39.6262037859595	42.497384590664
PPIE	na	17.6584216251944	18.767080911692	18.644142240548	16.9886305061981	18.0496868515944	17.9822818869347	19.3783971408324	20.1825342154963	19.793884529359	23.7553438365236
ZMPSTE24	na	33.5863965877862	33.9296285376311	34.9124650595143	36.683783029315	34.9539887607462	34.5428876417828	28.138494478469	30.4068312097873	34.8602976080167	40.8391381864911
STARD7	na	156.92004963146	160.950247150795	156.24032806334	155.437641371661	157.312697439607	156.000137737083	138.985959923974	141.733841976621	143.284663156214	151.941647266076
NOA1	na	98.3208331024186	105.51095802753	99.3414663227472	100.974090631202	111.971252131882	122.494689434932	122.451750230426	125.466187279385	106.079847186468	108.287346579478
REST	na	58.7565298620054	62.8050745332826	59.9995074263856	56.2123803513908	53.5961160998108	58.8266529249938	56.9595939442862	53.8580997803357	56.6527879539324	48.9761147278977
SSH1	na	62.3354081869334	59.0438224090186	61.2075512000712	61.2090363826255	55.3339415297236	52.4098984909807	51.4608315462027	50.6273739642958	42.7778514197603	45.196855481178
GSTP1	na	328.352254228837	346.97550846335	343.084431726715	399.85739889956	417.473063504054	377.820038021857	396.25219515569	417.789860822477	447.034312545582	487.910081525481
APLP2	na	246.313351088179	243.932872142369	251.474445555556	257.41106320911	263.043576436802	233.808088209397	244.713887964367	239.529812855099	261.279275787539	256.179787509783
FAM234B	na	14.9054382983267	15.3976258837056	15.2616196742283	15.9060216994306	15.3244606092311	16.8295715095671	17.2926596794904	15.5454924560037	17.8337134400438	18.5877852746824
WBP11	na	97.1016547719486	101.553807355127	106.62999709065	107.344827071026	103.953557534784	107.394183491416	104.211028068508	101.748858935751	109.039321184061	112.336552915249
EIF3I	na	189.798536220909	186.45623811846	178.428065373365	172.5928270789	192.266686200353	223.16472905837	239.139280567689	243.862786302494	232.222621992985	245.49759555732
NKAIN1	na	9.08484497866348	8.73707524698816	7.36906701948226	9.07725845674311	8.13618269459177	13.0640509434996	11.3009047905441	11.3265446256458	13.4905892617573	13.4587905827057
TXLNA	na	123.923578042288	125.570969356937	127.166741243306	122.667905566813	121.687276126394	116.615866510357	113.805420390681	113.835574341641	115.188877542697	117.195600518174
NCOA1	na	43.2218382318232	38.8662719507276	40.3889301668891	39.8066930488367	39.7725047255044	38.4621029248326	37.8466542985337	37.5524365440873	36.4745561521586	34.2447164396639
AGBL5	na	40.0755715725458	44.8215878141455	44.4962789974202	51.923583924581	52.5692192548624	39.0384581135164	42.6248892099719	41.1252392112373	41.048288693894	44.4641419537528
EFR3B	na	8.37693498032606	7.60086366778342	7.4496032710613	10.7011716668944	9.47904779952439	6.41675443401304	6.44682488051176	7.44967364639788	9.18589981071224	8.79256232910289
KIF3C	na	32.8784865894488	36.5154893730626	34.268175046882	37.1834486324385	33.8875958832997	31.3152985851534	37.9983442957222	36.5642145297692	27.9420467045514	27.9588056517526
RAB10	na	84.4772598015981	81.0236395101861	82.9926072522018	79.3635532961117	75.8718784286932	103.897628680067	89.1178733482508	91.258502168374	82.5577941146857	86.8458349348233
HADHA	na	171.314219597654	164.672319565431	172.589187133885	169.71974986094	180.022916125967	159.496692548432	164.92494944321	161.650316419032	166.922020409721	170.953635109268
MAPRE3	na	12.4670816373867	12.8901244675296	12.845532126857	12.8247504801692	12.7572184968599	10.4896644340453	10.8079122996815	11.5926043987314	11.5688528996836	11.2992138702945
CAD	na	221.929784478779	226.106104261743	221.555228093942	228.055709025605	233.303063965794	207.948952077117	206.981001163725	204.599965502856	217.348382550534	220.39251627554
CD59	na	72.2461481636572	72.3649236824535	73.8114745721911	83.2776005205789	78.7550888010485	62.3616314155878	60.6380763761077	60.5856111855011	63.2635610394659	68.7208160985147
CD82	na	9.95006830996476	8.58035640847716	9.70461831527445	11.4506700715796	10.6244327419669	6.80099122646891	6.14344488613473	7.44967364639788	8.10972744795097	9.3324565072057
BCORL1	na	36.3393799146539	33.1852140547039	36.6037263426742	37.2250874326988	30.214464860984	31.8916537738372	34.0544043688209	32.9914118626192	28.5185676131736	30.1183823641638
ATRX	na	85.4604681326223	83.8053988937563	80.0127659437773	78.4058608901251	78.0046641835862	88.1054965101311	84.6809409304868	77.5374195849575	91.3209119257417	70.8803928109259
AK6	na	16.7145416274112	15.6718838510998	17.9998522279157	14.3237472895396	18.6816233715627	21.2482946228096	22.0329720916314	20.9807135347532	24.4444865255773	22.675555480318
MYNN	na	15.7706616296279	16.8472751399323	15.9059096868606	16.6555201041158	14.8110121867569	18.4817897171274	17.2547371801932	18.3581243429091	21.0237958010862	19.744701370617
MECOM	na	1.10119333074709	1.37128983697124	1.20804377368562	1.79046841119245	1.69832939741479	1.88276028303377	2.95795494517598	2.16648672369734	3.03634345207643	3.04654571929442
SCAMP1	na	54.312428205776	53.5194833515059	56.3351079795392	45.6361250852773	49.567520785013	56.94389264196	53.8878715012189	50.0952544181245	48.0049743246008	42.9215871591733
PREP	na	59.6217531933066	59.5923383438071	59.9995074263856	58.252681564145	62.482723411865	63.2837997174819	63.8235663170664	65.6407468741283	67.6835546722353	68.2194857902764
HACE1	na	16.5178999612063	16.8864548495601	15.4629603031759	16.4056873025541	16.2328693566855	15.9458268869186	15.0552322209598	15.6215095340282	15.0664130786577	13.6901738018927
SEH1L	na	93.7980747797073	89.799894466802	87.34156483747	88.7322833546769	91.9862596878846	100.132108114	90.5210058222445	86.1653579407347	102.697591189218	110.71687038094
WDR47	na	10.3433516423744	11.6363737594416	11.5972202273819	11.4923088718399	12.915202626852	11.1812906604658	12.1731222743781	11.2885360866335	11.684157081408	10.7593196921917
WDFY1	na	40.3508699052326	40.7860777224873	42.9258220916289	42.2633822641938	40.5229293429668	43.0729444343031	40.8425317430068	39.5288805727234	36.9742076062978	37.6769008576032
OVGP1	na	1.10119333074709	0.822773902182741	0.845630641579931	1.49899680937042	1.18488097494055	0.153694716982348	0.341302493674152	0.456102468146809	0.499651454139159	0.308510958915891
SLC25A24	na	28.0411016008098	28.2093909319797	30.2816305937194	29.6468257853261	29.6220243735137	32.1606195285564	31.6273644138047	29.6086518905303	29.6331747031763	28.0359333914816
MAP3K4	na	31.8559499251836	32.9501357969374	33.3017400279335	30.6877957918333	29.2665600810316	31.1616038681711	31.399829418022	31.7371300752155	37.9735105145761	37.5612092480097
PILRA	na	8.18029331412123	9.63820856842639	8.49657454158883	7.82809444893442	9.99249622199863	6.64729650948656	4.96784740792377	6.6895028661532	8.14816217519244	10.4508087332758
IGSF9	na	25.2487899407011	28.2485706416074	25.4091873731875	24.2754205517488	24.1320758562892	29.1635725474006	30.1863094405139	33.0294204016314	27.90361197731	30.8510958915891
ZNF213	na	43.3398232315461	47.250729811066	42.4828727079442	49.341978308443	42.9321873253459	59.9793633023614	56.9595939442862	60.6616282635256	43.7002848735557	39.8750414398789
CPNE3	na	106.029186417648	108.410256539983	104.294445794858	107.761215073629	104.309021827266	111.62078820843	105.23493554953	106.15784946117	96.778643194031	93.7487676405664
RRN3	na	71.302268165874	73.540314971286	74.6973733395606	64.290307601887	66.5508147591608	82.7261814157489	71.7493686701661	73.0904205205261	65.5696446739543	71.2660315095708
CTTN	na	126.991188035084	117.108152077343	121.77081238751	114.756533517358	117.026744291628	101.015852736648	106.600145524227	106.49992631228	115.611659542353	111.758094867281
WNT11	na	0.747238331578381	0.666055063671743	1.00670314473801	0.582943203644053	1.38236113743064	1.95960764152494	2.38911745571906	2.66059773085639	3.9587769058718	3.23936506861685
MTIF2	na	46.8793732232332	47.3682689399492	48.8855047084779	44.8033490800715	48.1061675825863	55.8680296230836	58.5523389147656	56.2526377381064	57.3830477715204	49.2074979470846
DDHD2	na	44.3230315625703	41.1386951091371	40.5902707958367	42.3050210644541	42.3397468378756	56.7901979249777	54.4187864913787	55.4544584188495	52.3096637756458	50.2872863032902
TTC39A	na	3.42156499196417	3.56535357612521	3.94627632737301	3.28946522056287	3.55464292482165	3.72709688682194	4.05770742479269	3.95288805727234	4.34312417828654	4.74335599333182
EPS15	na	51.3628032127035	50.9336225160745	48.4828234505827	48.3842859024564	48.6196160050605	63.5143417929554	61.1310688669703	60.243534334391	54.269834864961	46.5851547962995
ORC1	na	23.9116266105082	21.7839185530288	23.9192667189752	27.0235813689279	30.4119450234741	37.8857477361488	38.4154917879907	40.9732050551883	39.5493343314765	35.0545577068181
MGST2	na	13.1749916357241	14.3397737237563	15.9461778126501	15.1148844944851	14.7320201217608	11.0660196227291	10.087384813036	11.4025617036702	9.80085544657582	12.1861828771777
CHERP	na	138.042449675796	140.772696692504	137.596185822792	145.27777410815	137.959641515578	124.569568114193	129.619102597583	124.401948187042	135.713021889644	138.444292813506
ATG16L1	na	25.2094616074601	22.058176520423	24.1608754737123	24.7334473546119	22.4337464588744	20.9793288680905	19.568009637318	21.4748245419123	19.5632761659102	20.6702342473647
USP40	na	21.9845382817008	23.8604431632995	20.6978166558136	21.2357881327476	20.2219686389854	16.8295715095671	15.7757597076052	16.8757913214319	12.1838085355472	11.9933635278553
POMGNT1	na	69.0212248378979	72.0123062958037	72.8853076790322	70.2862948393686	75.595406201207	60.1330580193437	64.0890238121463	65.2606614840059	68.3753797625819	74.5825243179166
RAD54L	na	25.0914766077372	25.2317330002707	24.6440929831866	27.6065245725719	28.6741195935613	25.8591361322801	26.5457495079896	27.3281395497963	31.8239541559403	29.578488186061
MAST2	na	136.58730134588	127.020618613164	127.368081872253	133.202522032666	126.347807961161	117.269069057532	113.995032887167	120.335034512733	126.104340079276	125.448268669174
DNAJA1	na	95.3318797761051	84.4714539574281	93.5428562090562	75.3662284711239	84.6005016107552	74.5035140571933	81.495450989528	74.68677915904	85.9784848391769	91.0107328801878
B4GALT1	na	37.0472899129913	39.4147878855161	38.4157920032026	44.1371282759068	43.0111793903419	38.1931371701135	37.9983442957222	37.1343426149527	39.0496828773374	39.4122750015051
CHMP5	na	25.8780432725566	24.095521421066	25.0467742410818	23.0262565439401	24.7640123762575	27.5497780190859	26.5836720072867	25.3136869821479	23.9832697986796	24.179546405033
NFX1	na	43.1431815653413	40.5901791743486	40.5902707958367	39.1821110449324	40.7204095054569	47.1458544343353	46.1516816446048	46.9405456801091	48.6967994149473	43.6157368167341
DIMT1	na	28.5130415997014	26.8772808046362	25.6910642537141	30.0215749876687	26.5018378061703	29.8551987738211	27.4938119904178	27.1380968547351	35.129340698707	36.5971125013976
IPO11	na	27.4118482689543	26.132866321709	27.7044705431901	25.4829457592972	29.3850481785256	28.9714541511726	28.9727894630058	26.3399175354782	33.1691696093919	33.1649280834583
EIF2AK1	na	202.658901190705	209.141289992927	205.327173400765	230.429120640442	207.433162679592	181.244495001434	191.584466449091	190.916891458452	186.100949303216	187.381843671539
SNX10	na	13.6076033013747	13.1252027252961	14.1341121521217	13.3660548835529	16.4698455516736	19.5576527360038	20.2885371239635	19.7644402863617	20.3319707107396	17.5079969184768
SEPHS1	na	55.3349648700412	57.4766340239086	55.7713542184859	61.9585347873107	68.5651124165598	71.275925000564	68.7914137249902	76.7012317266884	74.4865013939762	76.7806649001923
MRPL28	na	53.3685482079928	50.2675674524027	52.7915129100614	50.7576975172929	53.7935962623009	45.5320599060206	50.8161490581515	47.7007164603538	55.2691377732393	59.9282537694118
ITPKC	na	17.1078249598208	16.3771186243993	17.9595841021262	17.8214065114039	17.6152304941162	18.6354844341097	17.5201946752731	16.5337144703218	17.3340619859047	15.695495034846
RBM22	na	67.644733174464	70.3275787818105	68.4960819679744	73.9921480625344	76.4643189161634	80.8434211327152	79.7889385211573	76.3591548755783	80.2517104801973	79.4801357907064
TMED2	na	174.8144412561	173.252675973909	175.367687813362	189.456541184317	191.081805225413	173.598182831562	165.493786932667	173.432963512824	187.523034211151	198.025471754137
ERO1B	na	14.9447666315676	18.4928229442978	16.1475184415977	17.6132125101024	19.353055924029	15.0236585850245	14.220937236423	15.7355351510649	14.1055448976209	14.4614511991824
ZFAND6	na	25.6420732731108	26.759741675753	28.9125143168757	27.4816081717911	24.8035084087555	31.0079091511887	26.8870520016637	28.1263188690532	24.175443434887	26.4548147270376
TXLNG	na	45.7388515592451	44.429790717868	43.2076989721555	38.8906394431104	39.1010721730381	44.1488074531795	39.2877092718246	39.4148549556867	48.6199299604643	41.5332878440518
HUWE1	na	413.970035694423	416.0885162467	420.238160739436	413.140176182592	409.218392711968	428.231905192068	402.168105046042	395.174780110198	361.478609706061	348.424564225634
ZW10	na	27.4905049354362	27.9351329645854	27.8252749205587	31.1041837944362	33.8480998508017	35.5803269814136	36.140141830163	37.9325219342096	36.9357728790563	38.4867421247574
ALG9	na	26.2319982717253	27.1907184816582	28.1071518010853	31.1458225946965	30.4909370884701	32.660127358749	30.4517669355938	30.7489080608974	32.6695181552527	34.6303551383088
ACOX3	na	13.2143199689651	13.6737186600846	12.5636552463304	10.9510044684561	12.1252819768916	12.4492720755702	10.9975247961671	13.8731167394654	15.0664130786577	13.6516099320282
MTMR2	na	30.5581149282317	29.8941184459729	34.1071025437239	33.1861238074507	32.8606990383512	39.0000344342709	42.8524242057546	39.6048976507479	40.2027246945816	38.1782311658415
PPP1R15A	na	65.3636898464879	59.6706977630626	56.6572529858554	65.872582011778	63.9440766142916	71.1222302835816	75.1623936069077	80.9581880960586	75.7164126657034	62.7048523996548
HSD17B14	na	5.58462332021738	6.26875354043993	6.68450888106041	7.45334524659182	6.35886123218095	2.84335226417344	3.75432743041567	4.14293075233352	3.30538654276675	3.6635676371262
TRIP6	na	252.173272741083	256.62709806176	255.138845002402	266.613238066634	284.134457790744	281.722416228644	296.705634500729	311.517985744271	291.719579762786	299.949779805975
FTL	na	440.24136229939	483.751874773824	502.747550482164	541.970624187928	504.877783422168	395.879167267283	409.221689915308	430.218653079478	417.324268387922	423.546982721654
SRRT	na	133.637676352807	129.018783804179	133.045887608576	130.995665618871	126.387303993659	77.1547479251388	82.4814359712534	79.4758550745815	110.538275546479	115.498790244137
BAX	na	43.5757932309919	40.0808429491878	41.0734883053109	45.885957886839	43.3271476503261	34.6197350002739	35.1162343491405	36.7162486858181	35.0909059714656	35.0931215766826
NLK	na	13.0963349692422	13.1252027252961	12.7247277494885	14.2821084892793	12.4807462693738	15.1005059435157	14.9793872223656	13.3790057323064	13.951805988655	12.9188964046029
PIGS	na	45.93549322545	50.3459268716582	46.5499534126857	53.0061927313485	47.6322151926101	43.6108759437413	47.9340391115698	47.092579836158	43.3543723283824	49.7088282553229
ATXN7L3	na	62.4927215198973	61.9039412118443	66.6437481816565	62.7080331919959	60.6659059169561	60.4404474533084	60.6001538768105	58.609167156865	56.6912226811738	50.981435960851
PGS1	na	19.1135699551102	19.393956265736	18.1609247310738	17.3217409082804	18.8791035340527	20.4029736794067	17.5581171745703	19.0422780451293	16.1810201686605	16.4667724321357
PSMC5	na	63.5545865174034	63.3927701776988	62.5766674769149	66.9135520182852	73.9760688687883	64.5133574533406	71.8252136687604	68.9474897681926	83.9414442953788	82.4881176401363
UIMC1	na	17.6584216251944	14.6923911104061	13.2482133847523	16.1974933012526	15.126980446741	20.9409051888449	22.4501195838998	18.5481670379702	18.7561468938392	17.8165078773927
LPCAT2	na	2.55634166066288	2.15488402952623	4.3086894594787	2.58160561613795	3.08069053484543	2.34384443398081	2.31327245712481	2.09046964567287	3.03634345207643	2.8151625001075
OGFOD1	na	54.7843682046676	55.5176485425211	56.7377892374344	54.8799387430615	51.739802572404	73.2739563213345	64.6957838009003	67.0850713565932	63.4941694029147	67.0625696943418
SH3BP2	na	78.6566664819349	85.0591496018443	81.1805415916734	84.152015326045	83.7315888957988	96.3281638686867	86.1599184030748	92.5127839557778	86.7087446567649	81.1769460647438
NOP14	na	116.451194726505	114.679010080423	111.945389694867	112.508038303302	114.814966471739	118.229661038671	125.106325181225	125.162118967287	133.599111891363	136.400407710688
ADD1	na	144.885579659724	155.739345770305	146.253832867539	152.564564153701	149.847947297481	133.522285378415	135.800469983015	134.284168330223	127.910772259625	130.307316272099
L2HGDH	na	31.8559499251836	31.3045879925719	31.5299424931946	30.4796017905319	32.2287625183829	33.3901772644151	35.1162343491405	32.5353093944724	40.3564636035475	36.0957821931592
TXNDC16	na	17.3831232925076	16.2987592051438	18.4025334858109	16.1974933012526	18.7211194040607	13.6404061321834	15.8516047061995	13.4930313493431	17.6415398038365	17.5079969184768
RTRAF	na	137.845808009591	142.731682173892	147.421608515435	133.535632434748	138.236113743064	158.958761038994	158.060977070429	161.46027372397	167.037324591445	163.009477917184
GMCL1	na	24.2655816096769	22.4891533263283	22.9125635742372	20.4030121275418	21.2488654839338	25.0906625473683	24.9530045375102	24.8195759749889	24.3676170710944	23.9095993159815
SF3B2	na	304.322642618606	295.610909141371	291.058013206654	309.043175531868	319.87836720145	359.837756134923	369.782290646295	364.387863510288	364.169040612964	355.558880150564
KLHL42	na	76.3756231539588	76.9097699992724	76.8718521321947	79.4884696968926	76.8197832086456	59.9793633023614	52.143436533551	55.1883986457639	55.6534850456541	57.0359635295753
GNAS	na	494.632447171648	508.630990387445	513.579676319545	538.264770964762	538.488907077982	466.962973871619	483.815246032759	495.137237712373	513.680129582297	553.31440481565
DNM1L	na	72.7967448290307	71.4246106513875	75.4624677295615	69.2036860326011	69.7499933915003	72.9665668873698	74.1764086251823	69.6696520094251	81.4047522974415	82.8351924689167
ERGIC2	na	18.9562566221463	22.7242315840948	22.6709548195001	18.6125437163494	18.1286789165904	23.0926312265978	22.9431120747624	22.6910977903037	24.9441379797165	25.0279515420516
TFAP2C	na	3.57887832492804	3.76125212426396	4.10734883053109	5.78779323618024	4.70002786726418	3.11231801889255	2.88210994658173	2.77462334789309	3.26695181552527	3.62500376726172
AURKA	na	32.9964715891717	30.5601735096447	34.1473706695134	50.34130951469	46.4473342176695	44.3025021701619	39.7807017626873	37.3243853100139	44.3536752366608	47.5106876730472
PIR	na	16.5178999612063	18.2577446865313	18.563605988969	19.1122093194729	20.0244884764953	21.4404130190376	22.0329720916314	22.8811404853649	20.0629276200493	20.2845955487198
AAMDC	na	1.84843166232547	1.44964925622673	1.69126128315986	1.04097000650724	2.48825004737515	1.30640509434996	1.70651246837076	0.988222014318086	0.999302908278319	1.15691609593459
RFX2	na	10.1860383094106	9.95164624544839	10.9126620889601	9.95167326220918	9.40005573452836	13.8709482076569	14.5243172308	15.583500995016	14.0286754431379	11.6077248292104
METTL2A	na	25.5634166066288	25.6235300965482	24.8857017379237	23.3177281457621	26.2648616111822	32.1221958493108	28.5556419707374	29.0005152663346	29.5947399759348	33.0492364738648
SULT2B1	na	7.07909998337414	4.30976805905245	5.27512447842719	5.62123803513908	4.26557150978598	6.10936500004834	5.80214239246058	5.81530646887181	4.8427756324257	5.20612243170566
ALG6	na	8.61290497977187	9.44231002028765	8.21469766106219	8.16120485101674	9.36055970203034	9.26010669818648	8.41879484396241	8.5899298167649	8.83998726553897	10.7207558223272
CNOT3	na	99.9726230985392	92.2682161733503	89.6771161332622	103.347502246038	102.926660689836	92.3705249063913	97.7642031879959	98.5941501977352	102.543852280252	101.268722264141
PTPN4	na	24.6981932753276	24.7615764847377	25.529991750556	22.4016745400357	21.564833743918	28.933030471927	28.1005719791718	28.5824213372	26.3277881604096	22.1356613022152
DDX18	na	82.7861414722365	83.6486800552453	77.8382871511432	78.1560280885633	86.0618548131819	90.8720014158134	88.8524158531709	84.6070078412331	94.0497775598864	98.7235068530851
KHSRP	na	359.303652489479	370.757592207394	367.768792835691	363.381809871546	354.16092340973	372.018062455774	367.73447568425	367.808632021389	368.858077336424	359.183883917826
GNA11	na	114.130823065288	109.742366667327	102.200503253803	98.4341238153243	106.994752037132	108.815859623503	108.420425490489	104.409456666607	101.813592462664	101.962871921702
ASAP3	na	15.9279749625918	17.4741504939763	19.4495047563384	19.4453197215552	19.511040054021	8.64532783025709	11.6042847849212	11.6306129377436	10.4926805369223	10.9135751716496
EDEM2	na	22.4171499473514	25.2317330002707	23.6373898384486	22.6098685413372	23.0656829788427	26.0128308492624	27.4938119904178	29.4566177344814	27.5576994321367	26.9947089051405
DNMT3B	na	5.93857831938608	6.66055063671743	6.40263200053376	7.1202348445095	7.85971046710564	8.76059886799385	7.81203485520837	7.22162241232448	9.80085544657582	9.10107328801878
TPX2	na	133.637676352807	131.056128704822	124.146631809092	191.996508000195	188.475067080543	155.231664152172	155.823549611899	146.674952048211	170.073668043522	172.380498294254
FER1L4	na	1.14052166398806	1.52800867548223	1.73152940894938	1.37408040858955	1.42185716992866	0.307389433964696	0.606759988754048	0.646145163207979	0.883998726553897	0.385638698644864
PDRG1	na	11.9951416384951	13.1643824349239	13.9327715231741	12.1168908757442	12.4017542043777	16.5221820756024	14.6001622293943	17.1418510945176	15.9504118052116	14.114376370402
EPB41L1	na	48.7278048855587	47.4858080688325	50.3754253626902	46.9685666936065	44.6700127552587	44.2256548116707	42.5869667106747	44.3559650272772	49.4654939597768	51.5598940088183
DOCK9	na	53.4865332077157	51.1295210642132	53.4358029226937	45.4279310839758	44.4725325927686	37.6167819814297	38.7188717823677	35.880060827549	34.9371670624997	35.7487073643789
ANKRD10	na	35.1988582506659	35.0658401168359	31.2077974868784	37.5581978347811	35.9413895731967	35.6571743399048	33.485566879364	37.4384109270506	32.3236056100795	30.1955101038928
TGDS	na	11.2872316401577	9.3247708914044	10.1475676989592	9.74347926090774	9.04459144204619	9.22168301894089	9.17724482990497	10.4143396893521	10.1852027189906	11.4920332196169
DOCK3	na	1.17984999722902	1.17539128883249	1.48992065421226	0.541304403383763	0.947904779952439	0.845320943402915	0.9480624824282	0.684153702220214	0.730259817588002	0.694149657560755
C3ORF18	na	8.5735766465309	8.03184047368866	7.57040764842986	9.28545245804455	10.3874565469788	3.5734021698396	4.92992490862664	4.9031015325782	4.76590617794275	5.0904308221122
COQ9	na	57.0654115326438	59.2789006667851	61.7713049611245	55.5045207469659	60.9818741769403	50.2197487739823	55.8598414646695	54.8463217946538	55.7687892273785	55.030642296622
KIF9	na	5.34865332077157	4.62320573607445	4.3086894594787	3.70585322316576	3.98909928229985	4.76453622645279	5.15745990440941	5.0171271496149	4.6890367234598	4.85904760292528
CRLS1	na	26.0353566055204	25.819428644687	29.3554637005605	27.8979961743939	28.2791592685811	28.3566752832432	29.5416269524627	25.5797467552335	29.364131612486	33.3577474327807
PPP1R13B	na	58.4812315293186	54.7732340595939	55.2076004574327	55.9625475498291	50.8313938249496	49.7202409437896	51.6125215433912	52.7938606879931	51.1566219584016	52.0226604471921
SMOX	na	21.787896615496	24.095521421066	23.2347085805533	22.7764237423783	24.2110679212852	33.5054483021519	29.4657819538684	32.2312410823745	24.5213559800603	22.8683748296404
SIGLEC1	na	0.983208331024186	1.17539128883249	1.1677756478961	0.582943203644053	0.592440487470275	1.11428669812202	0.56883748945692	0.532119546171277	0.499651454139159	0.385638698644864
FKBP1A	na	139.340284672748	145.513441557462	149.072601672805	165.930619037254	146.49078453515	132.984353868977	133.487197525891	140.137483338107	144.091792428285	162.276764389759
NSFL1C	na	42.5925848999677	46.780573295533	44.6573515005783	47.4265934964697	46.2103580226814	52.294627453244	52.1813590328481	50.0952544181245	53.3858361384071	53.2952681527202
SLC4A11	na	44.0477332298835	48.7003790672927	45.9056634000534	43.9289342746054	42.5372270003657	40.4985579248487	38.225879291505	38.0845560902586	40.394898330789	46.1995160976547
ZNF343	na	13.1356633024831	11.8322723075804	11.7180246047505	12.658195279128	11.3353613269313	11.719222169904	11.9076647792982	12.9609118031718	12.1453738083057	12.9574602744674
EBF4	na	6.44984665151866	6.62137092708968	7.2482626421137	6.62056924138603	6.67482949216509	5.41773877362777	6.14344488613473	7.25963095133671	5.53460072277223	5.90027208926641
MAVS	na	100.326578097708	105.119160931252	98.4152994295882	98.1426522135023	94.2375335402717	114.195174717885	114.222567882949	111.212985149797	91.1671730167758	91.2806799692392
LZTS3	na	10.2253666426515	11.2053969535364	12.3623146173828	9.41036885882542	10.9009049694531	6.33990707552186	7.88787985380262	8.28586150466703	8.60937890209013	8.59974297978046
XRN2	na	123.097683044228	123.768702714061	126.200306224357	129.829779211583	134.444494623254	152.042498774788	153.927424647042	158.001496673857	152.970214421066	150.360528601632
KIZ	na	24.3835666093998	22.3324344878173	20.657548530024	19.6118749225963	22.0782821663922	28.3182516039977	29.6553944503541	29.1525494223835	32.7848223369771	30.0412546244349
DYNLL1	na	105.832544751443	93.0126306562775	97.7710094169559	89.6483369604032	95.6988867426984	75.4256823590874	80.2060860134257	80.1220002377895	78.0993657546747	87.694240071842
TESC	na	0.196641666204837	0.430976805905245	0.402681257895205	0.166555201041158	0.394960324980183	0.691626226420567	0.682604987348304	1.21627324839149	1.11460709000274	1.50399092471497
SNX5	na	136.58730134588	135.013279377225	134.294199508051	146.277105314397	156.562272822145	197.228745567598	192.039536440656	184.189380053286	175.070182584913	169.796719013333
RPL6	na	1181.73775722459	1138.99333858831	1210.17798435246	1042.51064211687	1144.63451782507	1029.71618010249	1179.20011564419	1105.25030593675	1242.78690535306	1152.78976185909
MAPKAPK5	na	34.4122915858465	34.1255270857699	34.7916606821457	32.3117090019846	33.8480998508017	40.0758974531473	33.2201093842841	37.6284536221117	32.0161277921477	33.3577474327807
ESF1	na	21.6699116157731	21.1962229086125	20.577012278445	19.278764520514	20.9328972239497	19.5192290567582	19.7576221338037	16.8377827824197	24.2138781621285	21.0173090761451
RBBP9	na	25.4454316069059	26.6422025468697	26.8588399016102	31.8536821991214	27.3707505211267	29.586233019102	28.7073319679259	30.7489080608974	30.9783901566279	32.9721087341358
ANAPC5	na	113.02962973454	116.207018755905	117.301050424873	116.50536312829	120.107434826474	112.043448680132	98.4468081753443	107.488148326598	108.078453003024	112.375116785113
SLC23A2	na	26.8612516035808	25.662709806176	23.9192667189752	26.1908053637221	22.1967702638863	37.0404267927459	34.3957068624951	33.7135741038516	37.6660326966443	37.3298260288228
SLC8B1	na	22.0238666149418	23.7429040344162	24.3219479768704	26.0658889629412	23.8950996613011	20.1724316039332	22.3742745853055	20.9807135347532	23.3683141628161	24.0638547954395
TMEM230	na	32.4852032570391	36.5938487923181	36.362117587937	44.6367938790303	41.2338579279311	31.0463328304343	29.8450069468397	30.520856826824	30.2096956117984	30.6582765422667
DZANK1	na	2.28104332797611	1.72390722362098	2.01340628947603	2.20685641379534	2.01429765739893	1.72906556605142	1.55482247118225	1.29229032641596	1.460519635176	1.58111866444394
KDM2B	na	71.6562231650427	67.7025382367513	69.6638576158705	63.5408091972017	66.1558544341807	61.7084288684128	59.5383238964909	60.6996368025378	69.2209437618943	68.1809219204119
TASP1	na	6.01723498586802	4.9758231227242	4.67110259158438	5.66287683539937	5.45045248472653	5.87882292457482	5.27122740230079	5.81530646887181	6.68764254001644	5.3603779111636
GCN1	na	200.495842862452	202.754997323604	198.441323890757	187.666072773125	199.849924439973	197.497711322317	190.333023972285	190.87888291944	216.387514369497	222.474965248222
RPLP0	na	3807.76922439047	3821.7455959292	4052.82578821208	4080.89389711019	4191.47695281969	3634.03473568913	3839.61513133491	4042.13210687307	3910.69506209272	3956.30597326752
PXN	na	134.738869683554	135.365896763875	129.421756287519	147.484630521945	132.825157290836	108.431622831047	114.525947877327	117.446385547803	111.691317363723	115.113151545492
KIF16B	na	14.0008866337844	12.8509447579019	14.2549165294903	13.0329444814706	13.3891550168282	16.2147926416377	15.6240697104167	14.937355831808	13.7596323524476	16.1196976033553
TRMT6	na	15.652676629905	15.9461418184941	15.7448371837025	15.9476604996909	16.4303495191756	16.6374531133392	18.0131871661358	17.4839279456277	21.1390999828106	19.8603929802105
PEBP1	na	159.909002957774	164.672319565431	161.112771283872	158.435634990401	164.895935679226	153.963682737067	167.124454402443	160.510060248665	175.608268766294	196.521480829423
BRAP	na	28.5523699329424	23.3902866477665	26.9393761531892	24.5668921535708	23.737115531309	25.3212046228419	23.8911745571906	24.5915247409155	24.175443434887	23.1768857885563
ERP29	na	107.956274746456	101.788885612893	100.79111885117	103.097669444477	106.244327419669	133.944945850116	141.223387382505	136.070569663798	121.953389537196	116.000120552375
FUS	na	147.441921320387	141.36039233692	134.978757646473	115.547670722303	119.712474501493	114.886800944305	112.09890792231	111.631079078932	111.729752090964	121.900392641641
IGBP1	na	61.627498188596	60.6501905037563	66.0799944206032	61.3755915836667	62.0087710218887	66.5113887741112	68.1088087376419	69.1375324632538	61.3802594046336	62.0107027420941
FXYD5	na	199.473306198187	194.135461205499	172.871064014412	202.281291664486	201.034805414913	188.199180944885	207.360226156696	202.205427545085	200.706145654976	203.540105144759
ZNF302	na	18.6809582894595	17.9051272998816	17.7985115989681	16.0309381002114	16.9043019091518	13.1793219812364	11.8697422800011	11.8206556328048	13.2984156255499	12.2247467470422
GRAMD1A	na	91.8709864508999	89.8390741764298	94.227414347478	102.056699437969	101.386315422413	92.9853037743207	93.7444182625004	93.7670657431815	95.4334277405794	93.1703095925991
CMTM1	na	3.89350499085578	4.7407448649577	4.18788508211014	3.91404722446721	3.91010721730381	3.5734021698396	4.05770742479269	3.68682828418671	4.8427756324257	4.20346181522901
GANAB	na	466.630673904079	475.210698074975	471.217607988969	558.12647868892	509.41982715944	451.401383777157	443.844931773586	441.735240400185	475.014793977375	478.847572107327
GMIP	na	21.5912549492911	20.961144650846	20.2145991463393	21.0275941314462	22.4337464588744	21.863073490739	19.9093121309922	19.9924915204351	18.2949301669415	18.2792743157665
RBM41	na	10.9332766409889	12.6550462097631	12.1609739884352	9.57692405986658	9.95300018950061	11.9881879246232	10.5424548046016	9.35010059700958	11.030766718303	7.48139075371035
BIRC5	na	66.1502565113072	63.6278484354653	60.1605799295437	93.4791065843499	91.3148271354183	75.2335639628594	70.5737711919552	76.7392402657006	80.9435355705438	87.8484955512999
LAG3	na	1.06186499750612	0.90113332143824	0.966435018948493	0.874414805466079	1.38236113743064	1.34482877359555	0.796372485239688	0.532119546171277	0.922433453795371	0.578458047967295
MLF2	na	195.658457873813	199.385542295618	202.629208972867	224.224939401659	197.559154555088	193.885885473232	182.900214110048	188.826421812779	192.327375116335	199.452334939123
OTUB2	na	13.2143199689651	13.6345389504569	15.5032284289654	14.7401352921425	14.2975637642826	10.79705386801	13.045339758212	12.2387495619394	12.9140683531352	13.7673015416216
DDX24	na	181.618242906788	180.148304868393	174.360984668624	170.927275068488	167.147209531613	189.044501888288	189.384961489857	178.336065045402	178.490873309404	186.533438534521
ZBTB25	na	21.2372999501224	20.647706973824	20.657548530024	19.1122093194729	20.3799527689774	21.7093787737567	19.4542421394267	21.6268586979612	18.5639732576318	17.4308691787478
NECAP1	na	30.6367715947136	30.7560720577834	30.1608262163509	34.8933146181226	32.5842268108651	35.6955980191504	31.0964494236449	33.2194630966926	33.3613432455993	34.7846106177667
ARHGAP4	na	130.570066360012	131.016948995195	130.428459432257	126.915063193362	135.668871630693	83.2641129251871	78.0445035534894	84.4929822241964	85.1329208398645	87.8870594211644
ANKRD24	na	1.84843166232547	3.05601735096447	3.26171818895116	3.12291001952171	2.52774607987317	1.92118396227935	1.74443496766789	2.12847818468511	0.845563999312423	0.964096746612159
DHX32	na	33.0751282556536	33.4594720220981	35.9997044558314	35.101508619424	37.0867745156392	30.3931302832594	29.617471951057	28.8864896492979	28.0573508862759	30.3112017134863
RCOR1	na	136.076033013747	129.410580900457	128.415053142781	120.502687953278	119.317514176513	132.945930189731	118.431965304931	121.627324839149	115.496355360629	116.192939901697
GPATCH2L	na	31.8559499251836	31.2262285733164	32.1339643800374	32.5615418035464	33.4136434933235	32.8522457549769	30.1104644419196	30.2547970537383	31.0552596111108	30.4268933230797
LTBP4	na	120.659326383288	116.716354981066	114.723890374344	129.913056812103	133.220117615816	90.9872724535501	102.504515600137	106.309883617219	114.842964997524	112.105169696062
BLVRB	na	18.7202866227005	18.5320026539255	21.0199616621297	19.0289317189523	20.8539051589537	23.2463259435802	23.2844145684366	25.4657211381968	21.984663982123	21.4029477747899
SLC9A1	na	67.2514498420543	70.4842976203215	70.2276113769238	71.1607096448347	67.9331758965915	80.8434211327152	80.3956985099113	82.2504784224746	73.9868499398371	70.7647012013325
SPTLC1	na	58.2452615298728	58.3777673453469	60.5632611874389	59.1270963696111	61.4953225994145	56.0217243400659	51.5745990440941	53.9341168583602	53.4242708656486	58.115751885781
PAPOLA	na	183.820629568282	185.515925087394	188.897778078641	176.96490110623	167.976626214072	172.676014529668	172.850751796309	168.301810746173	177.222527310436	170.953635109268
CCNK	na	107.562991414046	107.979279734078	110.697077795392	112.008372700179	105.019950412231	103.359697170629	101.93567811068	102.014918708836	101.506114644732	98.4921236338982
PCBP4	na	37.6372149116058	41.5304922054145	40.5902707958367	40.1398034509191	40.0094809204925	44.9941283965824	43.4591841945087	46.8645286020846	42.3550694201041	46.546590926435
YPEL3	na	28.6310265994243	27.5825155779357	30.8051162289832	33.2694014079713	28.2396632360831	10.4128170755541	13.7279447455603	13.4550228103309	8.87842199278045	10.1037339044954
MRPS33	na	10.5793216418202	8.9329737951269	9.90595894422205	11.1591984697576	9.87400812450458	10.6817828302732	11.9455872785953	11.5926043987314	11.7994612631325	11.5305970894814
NDUFB2	na	34.7662465850152	35.3009183746024	36.8856032232008	34.1854550136977	36.0598776706907	31.6611116983637	34.4715518610893	33.8275997208883	37.7813368783687	43.4614813372761
NUDC	na	69.8077915027172	64.137184660626	66.0799944206032	61.9585347873107	64.733997264252	54.7537429249615	67.5020487488878	60.4715855684644	75.3320653932886	73.2327888726596
MAEA	na	67.9986881736327	68.4077730100508	66.8450888106041	66.7886356175043	68.999568774038	59.7488212268879	60.8276888725933	60.9656965756235	73.9484152125956	78.2075280851784
ICAM1	na	0.904551664542251	1.41046954659898	1.5704569057913	1.49899680937042	1.06639287744649	0.614778867929393	0.9480624824282	0.684153702220214	0.345912545173264	0.347074828780377
STRN4	na	122.901041378023	127.451595419069	121.851348639089	130.87074921809	129.507490561002	106.548862548013	105.803773038987	113.873582880653	118.64800299443	124.021405484188
MUL1	na	27.9231166010869	27.8567735453299	28.4292968074015	28.480939378038	27.6077267161148	23.7074100945272	24.4220895473504	22.9191490243772	22.0999681638474	23.7553438365236
TFAP4	na	55.2956365368002	55.6743673810321	51.8250778911129	47.5098710969903	51.2263541499297	48.6059542456676	50.0197765729118	47.6627079213415	56.5759184994494	50.0559030841033
PDCD7	na	38.3451249099433	40.1983820780711	38.8184732610978	41.3056898582072	41.3523460254252	44.9172810380913	46.1896041439019	46.2944005169011	45.1608045087317	41.7646710632387
SPG21	na	75.5497281558984	75.8519178393232	80.1738384469354	81.4871321093865	80.4139221659653	97.1734848120896	89.3454083440335	90.9924423952884	82.7499677508931	87.539984592384
DNAJB11	na	85.6964381320681	85.9994626329103	85.3684266737835	78.7389712922074	92.1442438178767	89.2582068874987	103.111275588891	92.55079249479	123.106431354441	114.071927059151
CHRD	na	2.16305832825321	2.82093909319797	3.1409138115826	4.16388002602895	3.59413895731967	1.38325245284113	1.85820246555927	1.786401333575	2.26764890724695	3.77925924671966
FLT3LG	na	3.22492332575933	2.93847822208122	2.29528317000267	4.41371282759068	3.59413895731967	0.999015660385263	1.32728747539948	0.608136624195745	1.38365018069306	1.426863184986
RAB11FIP3	na	51.4021315459444	50.0324891946362	45.1405690100525	50.8826139180737	51.8977867023961	45.2630941513015	47.5168916193014	48.0808018504761	53.4242708656486	51.1356914403089
GNPTG	na	43.0645248988593	41.7263907535533	39.5432995253092	39.1821110449324	42.3792428703736	29.586233019102	33.5614118779583	31.1670019900319	37.6660326966443	36.7513679808555
GOLGA3	na	72.7967448290307	68.7603903967005	66.764552559025	57.7113771607612	63.1936519968293	61.2857683967113	66.667753764351	65.4887127180793	62.4564317673949	58.5785183241548
PABPC4	na	173.673919592112	174.232168714602	169.931490831777	166.971589043761	167.22620159661	195.269137926073	204.478116210114	202.699538552244	177.683744037333	169.372516444824
MCOLN1	na	16.6358849609292	17.3566113650931	15.1810834226492	19.9449853246787	19.471544021523	13.1024746227452	14.4484722322058	15.8115522290894	18.7177121665977	17.1223582198319
USP48	na	52.5426532099325	48.3869413902707	55.4089410863803	47.9678978998535	52.3717390923723	58.8650766042394	57.6801214309317	56.7467487452655	56.9602657718642	53.758034591094
EFNB1	na	21.4339416163273	22.1757156493063	22.509882316342	21.8187313363917	22.7102186863605	19.8650421699685	20.8952971127175	19.3843548962394	20.2166665290152	20.4774148980423
PDPR	na	146.616026322327	141.595470594687	139.488787734899	148.733794529754	139.420994718005	133.637556416152	124.196185198094	130.445305889987	121.876520082713	119.586560449772
AARS1	na	459.512245587464	469.059483663418	464.049881598435	430.08716788853	454.046389597218	376.32151453128	376.304960525401	376.930681384325	330.192741731501	320.774269532798
GLG1	na	248.358424416709	248.125101072538	243.300016020283	227.347849421181	244.124976870251	204.375549907278	208.801281129987	203.231658098416	196.055543658758	195.056053774572
KIF4A	na	34.4909482523284	33.6945502798646	33.9460300405658	51.6321123227589	45.8548937301993	40.1911684908841	37.3536618076711	40.1370171969192	45.2761086904561	45.6981857894163
TNRC6A	na	51.3234748794625	47.4858080688325	44.8184240037364	44.0538506753863	42.2212587403816	37.3862399059562	36.0263743322716	39.2248122606256	41.048288693894	36.0572183232947
PLEKHG2	na	13.6076033013747	12.6550462097631	13.771699020016	18.9040153181714	14.4160518617767	11.719222169904	12.0214322771896	10.8704421574989	14.1824143521038	14.037248630673
NAT14	na	14.9840949648086	14.6532114007783	16.9126128315986	16.114215700732	16.1143812591915	14.7546928303054	14.4484722322058	15.7735436900771	17.1034536224558	16.6210279115936
PITPNM2	na	29.4962499307256	27.5825155779357	26.6977673984521	26.6488321665853	25.4354449287238	19.9034658492141	21.0849096092032	21.9689355490713	26.9427437962731	26.5319424667666
EXOC1	na	28.0017732675688	30.6777126385279	26.9796442789788	26.2740829642427	26.6993179686604	29.3172672643829	26.8491295023666	27.9742847130043	20.2935359834982	20.2074678089909
RBM27	na	66.8581665096446	68.525312138934	64.5900737663909	62.2083675888725	62.8381877043471	72.5439064156683	70.4220811947667	66.0208322642506	65.9155572191276	67.6024638724446
OSBPL8	na	54.4697415387399	54.1463587055499	53.5566073000623	53.7140523357734	55.4129335947197	60.4404474533084	53.5465690075447	52.6418265319442	57.8826992256595	49.9402114745098
DTX2	na	29.8895332631353	30.9519706059222	34.3084431726715	32.7280970045875	29.4640402435217	27.3960833021036	27.4558894911207	28.8864896492979	27.2502216142049	26.3005592475797
PUS7	na	32.3672182573162	29.3064228015567	31.6507468705631	28.0645513754351	26.5413338386683	24.3221889624566	20.743607115529	21.3227903858633	26.8658743417902	27.6502946928367
LAMB1	na	179.573169578257	171.019432525127	174.079107788097	158.810384192744	168.80604289653	249.561796700088	255.445955265454	248.613853679023	213.543344553628	201.149145213161
DLD	na	100.01195143178	100.535134904805	101.475676989592	100.516063828339	106.007351224681	122.41784207644	122.944742721289	123.147666399638	132.75354789205	133.893756169497
WDR7	na	18.9562566221463	19.3547765561083	16.9931490831777	21.2357881327476	20.1429765739893	15.2926243397436	14.8656197244742	15.5454924560037	15.6429339872798	16.0425698636263
TXNL1	na	74.5665198248743	79.4564511250761	80.9792009627258	81.6120485101674	81.0458586859336	101.669055283823	110.771620446911	107.830225177708	95.6640361040283	92.5147238049028
CMTM6	na	44.4410165622932	45.6443617163283	46.0667359032115	47.2600382954286	46.2498540551794	38.4621029248326	32.6891943941243	33.4855228697782	36.7820339700904	40.3378078782527
ITGA6	na	425.886520666436	406.646206226413	414.842231883641	383.410072796745	386.666158155599	300.780561134455	259.46574019095	267.124012177981	213.389605644663	222.590656857815
MAP3K20	na	70.6336865007775	65.704373045736	65.1135594016547	56.6287683539937	61.2978424369244	84.8010600950106	85.325623418538	78.4496245212512	72.6416344863855	66.7540587354259
FH	na	39.6036315736542	41.1386951091371	43.086894594787	38.5991678412883	39.2590563030302	43.918265377706	46.1137591453076	42.1894783035798	47.3900186887372	50.4801056526127
SEL1L3	na	148.503786317893	144.024612591607	141.139780892269	153.397340158906	156.167312497164	156.999153397469	162.270374492411	162.524512816313	144.091792428285	139.177006340931
CDV3	na	140.362821337013	138.696172082233	131.83784383489	125.832454386595	130.415899308456	172.944980284387	168.186284382763	156.975266120527	170.381145861453	170.066666102385
ALKBH5	na	99.8939664320573	93.6786857199492	93.7039287122143	89.5234205596224	91.8282755578926	104.512407547997	98.6364206718299	100.684619843408	86.1706584753842	83.9535446949868
NLRP1	na	3.18559499251836	4.15304922054145	3.54359506947781	3.20618762004229	4.06809134729589	0.038423679245587	0.037922499297128	0.152034156048936	0.269043090690317	0.192819349322432
PITPNM3	na	14.6301399656399	14.1046954659898	15.9059096868606	14.3653860897999	13.4681470818242	18.2512476416538	18.7716371520784	18.1680816478479	17.7568439855609	15.2712924663366
SPAG7	na	29.6142349304485	26.2112257409645	26.0534773858198	21.9436477371726	26.7388140011584	28.5872173587168	30.4517669355938	31.3570446850931	31.4011721562841	32.1237035971171
ORC6	na	16.871854960375	16.1420403666328	16.7918084542301	16.2391321015129	17.1412781041399	19.7881948114773	17.7477296710559	16.4196888532851	20.0244928928078	18.7806046240049
ZC3HC1	na	20.7260316179898	23.0768489707445	20.9796935363402	23.5259221470636	22.4337464588744	19.9803132077053	20.2506146246663	19.004269506117	20.1397970745323	22.6369916104535
TMEM101	na	25.327446607183	25.192553290643	26.2145498889779	26.3157217645029	26.9757901961465	27.4729306605947	26.4319820100982	27.442165166833	26.9811785235146	26.2619953777152
PSME1	na	58.1666048633908	56.5755007024704	55.4492092121698	58.6690695667479	59.4810249420156	42.8808260380751	48.7683340961066	47.4346566872681	53.1552277749583	59.6197428104959
PPP2R3C	na	9.71409831051896	11.6363737594416	10.5502489568544	11.5339476721002	10.9009049694531	12.9487799057628	13.6520997469661	15.7355351510649	14.4898921700356	13.3430989731123
HAUS4	na	38.2664682434613	39.8065849817936	38.0533788710969	39.848331849097	42.3397468378756	34.8502770757474	37.619119302751	40.0610001188947	35.0909059714656	36.4428570219396
SLC7A8	na	269.045127701458	319.902329110575	302.413624679299	282.644176166845	248.153572185049	302.39435566277	292.420392080154	294.642194422839	297.869136121422	306.274254463751
OSGEP	na	25.6027449398698	26.0153271928257	26.3756223921359	25.0665577566943	29.7405124710078	27.2808122643668	26.2423695136126	26.6059773085639	31.7470847014574	32.2008313368461
RNF31	na	57.6946648644992	59.0046426993909	56.858593614803	61.0424811815844	65.0499655242362	59.2108897174496	56.9216714449891	63.2842174553697	60.0734786784235	61.0080421256174
SCFD1	na	56.1215315348605	53.0885065456007	55.1673323316431	54.0471627378557	54.6625089772573	65.5892204722171	65.3025437896544	61.535824660807	62.8407790398097	62.5505969201969
G2E3	na	19.4281966210379	16.9648142688156	20.0132585173917	20.5279285283227	21.2883615164319	24.1684942454743	20.9332196120146	17.7879962577255	22.5611848907451	21.2101284254675
HECTD1	na	169.741086268015	169.099626753367	168.320765800196	155.604196572702	163.000126119322	170.216899057951	161.549847005765	156.785223425466	155.929688418659	146.195630656268
HNRNPC	na	397.96340406535	398.34010778533	404.936272939418	467.353894121489	406.17719820962	479.104856513225	447.409646707516	458.306963409519	453.452911994908	475.878154127762
SUPT16H	na	259.016402725012	245.186622850457	261.380404499778	245.710560335968	254.591425482226	269.119449436092	254.194512788649	252.376699041234	265.238052693411	248.351321927292
TOX4	na	81.2916648090797	80.2400453176311	80.455715327462	83.0694065192775	82.5862039533563	88.7586990573061	88.3215008630111	92.7028266508389	73.9484152125956	77.0506119892438
GEMIN2	na	7.19708498309704	7.13070715225042	8.01335703211459	7.1202348445095	8.13618269459177	9.45222509441441	8.41879484396241	8.89399812886277	9.03216090174634	8.83112619896738
TGM1	na	0.983208331024186	1.33211012734349	0.966435018948493	0.7911372049455	0.789920649960366	1.34482877359555	1.28936497610235	1.48233302147713	1.34521545345158	1.00266061647665
TINF2	na	19.349539954556	18.1402055576481	20.3354035237079	22.4849521405563	22.2757623288823	18.2128239624083	20.2885371239635	17.4079108676032	20.1013623472908	20.5159787679067
TRPM7	na	68.3919715060424	67.3499208501015	68.1739369616583	66.5804416162029	68.2096481240776	84.8779074535018	81.5333734888252	76.3971634145905	81.1741439339927	73.57986370144
TYRO3	na	43.457808231269	48.191042842132	44.4560108716307	50.7160587170326	47.1582628026339	41.9586577361811	43.6867191902914	46.6364773680112	51.6562734125408	52.1383520567856
WDR76	na	23.4790149448576	22.841770712978	21.6239835489725	22.6098685413372	21.7623139064081	25.9359834907713	27.4938119904178	28.1263188690532	32.5542139735283	29.3856688367386
CAPN3	na	1.21917833046999	1.52800867548223	1.24831189947514	1.45735800911013	1.14538494244253	0.268965754719109	0.303379994377024	0.304068312097873	0.153738908965895	0.8484051370187
SNAP23	na	17.9730482911221	16.3771186243993	17.0736853347567	17.113546906979	15.7984129992073	17.4827740567421	16.2687521984679	14.9753643708202	15.3738908965895	14.4614511991824
PHGDH	na	112.636346402131	130.625151898917	122.737247406459	123.459042771758	134.010038265776	168.641528208882	167.882904388386	174.231142832081	156.46777460004	154.872501375777
EZR	na	533.370855414	486.298555899628	497.391889752158	428.58817107916	438.879913117979	599.947327740596	562.049362082734	538.847057576443	494.501200688802	499.479242484827
MYL6	na	123.372981376915	120.085810009052	130.790872564363	126.58195279128	134.247014460764	90.2187988686384	98.674343171127	93.5010059700958	118.14835154029	133.816628429768
AGO1	na	104.613366420973	106.37291163934	107.51589585802	107.303188270766	103.479605144808	108.892706981994	99.5086381556638	100.798645460445	93.3963871967813	100.266061647665
CLSPN	na	20.3720766188211	21.5096605856345	22.2280054358153	21.3607045335285	21.2883615164319	22.6699707548964	21.3882896035802	20.7146537616676	25.2900505248898	23.9867270557105
RFFL	na	27.1365499362675	28.0526720934687	28.389028681612	30.8543509928745	30.4909370884701	34.427616604046	34.964544351952	32.6113264724968	25.4437894338557	24.6423128434068
UNC13D	na	1.53380499639773	1.56718838510998	1.93287003789699	1.83210721145274	2.09328972239497	2.11330235850729	1.44105497329086	1.9004269506117	1.57582381690043	1.54255479457945
MFSD11	na	13.0963349692422	15.8677823992386	15.2616196742283	16.6555201041158	16.2328693566855	19.3271106605303	18.9233271492669	18.7762182720436	15.6813687145213	16.6595917814581
DPYSL2	na	114.209479731769	116.324557884788	117.703731682769	116.380446727509	111.971252131882	249.484949341597	234.436890654845	230.407763492163	146.82065806243	145.192970039791
TGFB2	na	120.73798304977	114.365572403401	116.052738525398	112.716232304604	110.983851319431	37.8473240569032	33.5234893786611	35.233915664341	26.7121354328243	26.1463037681218
GPATCH2	na	9.12417331190445	9.5598491491709	7.89255265474602	7.28679004555066	9.87400812450458	8.2995147170468	6.67435987629453	7.44967364639788	8.10972744795097	7.21144366465895
NUP50	na	166.909446274666	136.541288052707	141.09951276648	127.789477998828	136.182320053167	141.706529057725	125.561395172791	124.896059194201	140.940144794484	145.848555827487
CDC45	na	22.4171499473514	21.9798171011675	22.2682735616049	22.4849521405563	26.5413338386683	26.1281018869992	26.5078270086925	29.0765323443591	30.4403039752472	31.9308842477947
COMT	na	56.7114565334751	56.8889383794924	56.3753761053287	57.9612099623229	55.5314216922137	56.4059611325218	58.969486407034	56.2906462771187	59.3047841335941	63.3604381873511
AC016026.1	na	47.5872832215706	43.17604000978	43.6909164816298	43.0961582693996	46.1708619901834	41.5359972644796	41.183834236681	41.3152819062984	44.0846321459704	42.0731820221546
ECHDC1	na	19.310211621315	20.647706973824	21.9863966810782	18.9040153181714	21.8413059714041	21.4404130190376	20.9711421113118	19.9544829814229	22.9839668904013	21.2872561651965
LRRFIP2	na	25.406103273665	23.311927228511	28.469564933191	23.7757549486253	24.5270361812694	32.0837721700652	34.1302493674152	35.3479412813777	30.4018692480058	29.4627965764676
SEC22C	na	24.7375216085685	24.7615764847377	24.523288605818	28.5225781782983	27.5682306836168	27.818743773805	25.3322295304815	26.3779260744905	23.9832697986796	25.8763566790704
XYLB	na	21.0799866171585	18.4144635250423	21.2615704168668	19.5285973220758	19.1555757615389	21.7478024530023	22.2605070874141	21.8169013930224	22.714923799711	22.2899167816731
HDAC6	na	21.9845382817008	22.9593098418613	20.8588891589716	29.1471601822026	27.2522624236326	27.357659622858	29.0486344616	28.3163615641144	26.7890048873072	26.4162508571732
CDC6	na	36.0640815819671	35.0658401168359	36.7647988458322	32.936291005889	33.0186831683433	43.3034865097766	43.2316491987259	41.0492221332128	45.5451517811464	41.3790323645939
UPRT	na	6.92178665041027	5.48515934788494	6.52343637790233	5.16321123227589	6.59583742716906	6.33990707552186	5.19538240370653	6.72751140516543	5.76520908622107	5.47606952075706
CDC23	na	36.3393799146539	36.4371299538071	38.4963282547816	32.1451538009435	35.6254213132125	33.121211509696	34.4715518610893	33.8656082599006	34.2837766993946	34.6689190081732
AAAS	na	46.6040748905464	51.8739355471404	48.7647003311094	58.6274307664876	53.3196438723247	44.3409258494074	47.2135116249243	52.0336899077485	52.1943595939214	50.6343611320706
CBX5	na	74.5665198248743	76.2828946452284	75.6235402327196	80.3628845023587	77.5307117936099	77.1931716043844	76.4896810823071	76.3971634145905	57.9595686801425	55.2234616459445
SUCO	na	22.3384932808695	20.647706973824	23.4763173352905	22.151841738474	21.564833743918	25.7054414152977	24.9530045375102	21.9309270100591	25.6743977973045	21.8657142131638
MSH2	na	62.3747365201744	65.4692947879695	65.0732912758652	59.9598723748168	61.2583464044264	69.2394700005479	71.4839111750863	63.3602345333942	81.0972744795097	72.6157669548278
MAP3K1	na	15.692004963146	14.4181331430118	15.1005471710702	15.1148844944851	15.2849645767331	16.2147926416377	15.6240697104167	14.2912106686	15.6044992600384	13.2274073635188
DHPS	na	49.8683265495467	45.4484631681895	47.5566565574238	50.1331155133885	56.9927748946404	53.1015247174013	57.6042764323374	58.5331500788405	55.9225281363444	58.8099015433417
HOOK2	na	40.3115415719916	37.8475995004061	40.8318795505738	38.266057439206	42.1422666753855	46.1852624531956	50.3990015658831	50.3993227302224	48.6583646877058	44.0785032551079
ARCN1	na	142.919162997676	151.429577711252	145.649810980696	163.265735820595	142.738661447838	160.572555567308	153.244819659694	150.513814488447	136.404846979991	139.408389560118
EPB41L4B	na	11.2085749736757	12.0281708557191	12.1207058626457	9.53528525960629	9.43955176702637	12.7182378302893	12.2868897722695	11.2885360866335	14.0671101703794	13.6516099320282
TMEM38B	na	18.169689957327	18.1010258480203	18.3219972342318	17.4882961093216	17.0227900066459	22.4394286794228	20.8952971127175	20.5626196056186	23.1377057993672	22.7141193501825
PSMD5	na	24.5408799423637	25.4276315484095	27.6239342916111	29.4386317840247	26.5413338386683	30.1625882077858	29.7691619482455	27.1000883157229	29.8253483393837	29.7713075353835
NUP188	na	235.734029446359	240.406698275871	235.608803994485	254.787818792711	249.101476965001	264.931268398323	242.438538006539	252.072630729136	284.993502495528	288.149235627442
CRAT	na	54.7843682046676	58.5736658934856	55.6102817153279	59.7933171737757	62.2457472168769	41.3823025474972	45.1656966628794	43.9758796371548	44.5074141456267	45.3125470907715
NANS	na	50.3795948816793	45.4876428778173	50.3754253626902	46.6770950917845	50.3179454024753	44.6098916041266	49.5647065813463	50.5133483472591	52.5787068663361	57.6529854474071
TBC1D2	na	10.893948307748	12.2632491134856	12.4831189947514	11.7837804736619	11.8093137169075	13.9477955661481	15.6240697104167	16.9518083994564	12.9140683531352	12.610385445687
WHRN	na	17.4224516257486	16.1028606570051	15.5837646805444	17.696490110623	15.126980446741	8.76059886799385	8.9497098341222	8.93200666787501	7.76381490277771	7.75133784276176
CWF19L1	na	24.186924943195	22.8809504226057	24.4830204800285	22.6515073415975	24.7245163437595	29.8551987738211	28.0626494798747	30.368822670775	23.7526614352308	25.9149205489348
SEMA4G	na	14.7481249653628	16.2203997858883	13.8522352715951	12.366723677306	11.5723375219194	11.6807984906585	10.2390748102246	12.4668007960128	9.60868181036845	11.1449583908366
BTAF1	na	78.46002481573	72.3649236824535	73.7309383206121	71.4105424463964	73.2256442513259	79.1527792459093	70.232468698281	69.7076605484373	75.7932821201863	71.0346482903839
IKZF5	na	18.9955849553873	18.8454403309475	18.9662872468642	17.9879617124451	18.4051511440765	16.5221820756024	15.1310772195541	16.2676546972362	17.5262356221121	16.8524111307805
TLL2	na	5.66327998669931	6.58219121746193	5.87914636527	5.82943203644053	5.41095645222851	4.53399415097927	4.96784740792377	4.48500760344362	5.91894799518696	6.40160239750474
SORBS1	na	9.55678497755509	10.9311389861421	9.90595894422205	11.6588640728811	8.92610334455214	9.10641198120413	8.41879484396241	8.13382734861809	11.8378959903739	9.3324565072057
BAMBI	na	423.880775671147	456.600336001794	467.110259158438	486.965769044085	477.467536868543	664.614379910919	638.387353167853	668.342149991124	672.492422544067	713.27733701354
WAC	na	161.836091286581	161.616302214467	158.414806855974	166.138813038555	151.506780662398	166.451378491883	163.559739468513	151.464027963753	152.701171330375	147.429674491931
CREM	na	5.62395165345834	7.16988686187817	6.04021886842808	4.53862922837155	6.43785329717698	8.10739632081887	7.28111986504857	7.71573341948352	7.49477181208739	6.82580496601409
NUBP2	na	52.3460115437277	52.0698340952792	48.7244322053198	58.252681564145	56.4793264721662	50.5655618871926	50.8540715574486	52.1857240637974	57.1524394080715	62.5120330503324
HIVEP1	na	12.7817083033144	12.4199679519966	11.3958795984343	12.2001684762648	10.6639287744649	10.5280881132909	10.95960229687	11.1745104695968	12.491286353479	11.9162357881263
FKBP5	na	32.4852032570391	34.2822459242809	32.415841260564	32.0202374001626	33.0186831683433	34.7350060380107	33.6372568765525	33.2574716357048	34.3606461538776	32.1237035971171
SRPK1	na	115.389329728998	113.621157920474	114.160136613291	109.38512828378	104.348517859764	123.685823491545	113.046970404739	112.581292554237	113.920531543728	114.534693497525
BRPF3	na	70.3190598348498	64.0196455317428	66.4826756784984	68.8289368302585	61.6533067294066	55.4069454721365	58.8936414084398	55.7205181919352	55.4997461366882	58.5399544542903
MRPS18A	na	37.9518415775336	39.6890458529103	41.6775101921538	44.3869610774686	43.05067542284	50.4502908494558	51.9159015377682	56.6327231282288	51.5025345035749	53.0638849335332
TMEM14A	na	8.02297998115736	8.81543466624365	9.90595894422205	11.7837804736619	10.0319922544967	7.03153330194243	7.20527486645432	7.06958825627554	8.87842199278045	8.59974297978046
EFHC1	na	11.4052166398806	11.5188346305584	12.1207058626457	12.94966688095	13.1126827893421	9.72119084913352	8.72217483833944	10.1482799162665	9.87772490105877	8.52261524005149
HSP90AB1	na	1701.38302433749	1729.07894529184	1675.19430096984	1763.5697462243	1828.94277688573	2232.30049313087	2340.38704412225	2356.4914102195	2187.8968482209	2183.98764203546
CDC5L	na	58.5992165290415	58.5344861838579	64.7108781437595	62.6663943917357	63.1936519968293	78.3843056609976	79.0684110345119	75.6369926343458	78.1762352091577	77.4748145577531
ITPR3	na	292.366829313352	274.806483329036	275.272907897162	263.115578844769	266.203259036643	316.995353776093	303.835064368589	303.460175473677	282.572114679315	270.217036140456
ZNF184	na	16.3999149614834	14.0655157563621	17.1944897121253	17.6132125101024	16.6278296816657	21.0945999058273	20.440227121152	19.6884232083373	21.5234472552253	18.39496592536
DSP	na	593.425220272958	573.199151853976	589.324020929633	564.622131529525	571.349606116333	618.236999061496	588.633034090021	570.432153495609	573.292391533823	535.420769198529
SIRT1	na	43.49713656451	40.4726400454653	44.6976196263678	43.8872954743451	45.341445307725	45.5320599060206	44.5210141748283	46.9025371410969	47.0441061435639	45.5439303099584
HNRNPH3	na	72.9933864952356	69.5048048796277	64.8316825211281	64.2486688016267	65.0499655242362	75.6946481138065	75.9208435928502	71.0759679528777	73.2565901222491	73.9269385302204
IFT74	na	14.6694682988809	16.1812200762606	16.1877865673873	13.8657204866764	14.6530280567648	13.8709482076569	15.699914709011	11.858664171817	14.2208490793453	12.4175660963646
JAK2	na	17.4224516257486	17.7484084613706	16.5501996994929	16.2807709017732	16.5488376166697	17.1369609435318	17.1409696823019	16.6857486263708	15.7198034417628	14.5771428087758
ABL1	na	91.0057631195987	95.598491491709	93.9858055927409	95.1030197945012	103.24262894982	104.473983868751	100.153320643715	98.7081758147719	105.61863045957	101.461541613464
ACOT7	na	99.7366530990934	97.3615784249577	96.2810887627436	89.2319489578003	99.7669780899942	120.611929151898	122.944742721289	125.960298286544	124.566950989617	130.268752402235
SH3GLB1	na	35.4348282501117	36.5546690826904	34.268175046882	35.7260906233284	37.6002229381134	42.3813182078825	40.8046092437097	42.7596063887633	35.936469970778	35.4016325355985
CDC7	na	12.7817083033144	13.5561795312014	13.7314308942265	15.2814396955262	16.8253098441558	16.1763689623921	15.5482247118225	15.583500995016	17.7184092583194	18.5106575349535
SYDE2	na	5.97790665262705	6.15121441155668	5.71807386211192	4.41371282759068	5.96390090720076	6.30148339627628	5.11953740511228	5.2451783836883	6.14955635863581	5.0904308221122
PCSK5	na	2.24171499473514	3.09519706059222	2.77850067947692	2.62324441639824	3.15968259984146	2.34384443398081	2.50288495361045	2.92665750394202	3.26695181552527	3.74069537685518
SCD	na	859.79602131403	880.838231851066	817.040272269372	780.394394478345	782.021443460762	4594.01193796088	4360.0635116887	4474.44122959822	2174.98277986776	2237.51429340736
TMED1	na	15.1020799645315	11.6755534690694	12.2415102400142	13.6158876851147	14.6135320242668	14.9083875472878	14.4105497329086	15.2794326829181	16.7191063500411	16.4667724321357
ABLIM1	na	83.5727081370558	87.1748539217428	85.4892310511521	65.5394716096956	68.3676322540697	99.8631423592807	89.8384008348962	94.4892279844139	69.0287701256869	65.095812331253
ERMP1	na	62.3747365201744	61.1203470192893	59.9592393005961	58.1694039636244	54.5835169122613	59.7488212268879	60.2209288838392	59.3693379371096	59.6891314060088	61.4708085639913
RAB18	na	32.2492332575933	33.5378314413536	35.4359506947781	34.1854550136977	35.8229014757026	37.96259509464	35.4196143435175	33.3334887137293	35.2446448804315	34.4375357889863
HSD17B7P2	na	2.71365499362675	2.93847822208122	3.58386319526733	2.95635481848055	2.68573020986524	5.53300981136453	4.51277741635823	5.62526377381064	3.76660326966443	2.73803476037853
PRTFDC1	na	23.3217016118937	23.6645446151607	24.9662379895027	26.9819425686676	26.1068774811901	31.0847565096799	28.3281069749546	29.7606860465793	29.2103927035201	26.6861979462246
TSPAN15	na	16.950511626857	17.0039939784433	17.3555622152833	19.278764520514	18.5631352740686	16.2532163208833	17.5201946752731	17.9400304137745	14.9511088969333	17.5851246582058
WASHC2A	na	69.7291348362353	71.2678918128765	70.2678795027133	64.4568628029281	62.482723411865	59.7872449061334	64.6578613016032	61.535824660807	58.1901770435913	55.030642296622
MAST3	na	28.7096832659062	29.8941184459729	27.9863474237168	27.3983305712705	29.9379926334979	20.1340079246876	21.9950495923342	25.0476272090623	22.4074459817792	22.2127890419441
MZF1	na	17.6977499584353	16.4946577532826	15.3018878000178	14.9066904931836	16.9043019091518	16.4453347171113	18.5061796569985	18.6241841159947	19.5248414386687	19.0891155829208
OCEL1	na	10.5399933085793	10.4609824706091	10.5099808310649	10.6595328666341	10.9009049694531	10.4512407547997	9.93569481584753	10.0342542992298	10.1852027189906	10.6821919524627
MYO9B	na	140.323493003772	137.168163406751	129.180147532782	123.459042771758	133.891550168282	102.821765661191	117.142600328828	106.271875078206	113.574618998555	110.292667812431
KCNK6	na	22.2205082811466	24.408959098088	24.8857017379237	24.025587750187	20.5379368989695	29.2404199058917	29.1244794601943	27.6322078618942	27.4039605231708	26.8404534256825
CATSPERG	na	3.42156499196417	2.46832170654822	2.939573182635	3.78913082368634	3.55464292482165	3.07389433964696	2.95795494517598	2.96466604295426	2.22921418000548	2.69947089051405
PSMD8	na	131.120663025385	127.09897803242	131.676771331732	140.614228478998	147.754657575086	163.761720944692	166.252236918609	170.430288930858	174.647400585257	194.708978945792
FBXL19	na	48.334521553149	44.5473298467513	43.7714527332088	46.177429488661	46.7633024776537	39.3458475474811	38.1879567922079	39.5288805727234	40.318028876306	42.2660013714771
HSD3B7	na	75.3137581564526	75.4601207430457	71.556459527978	72.5347900534243	74.8449815837447	58.1734503778188	59.8796263901651	61.3457819657458	70.0280730339653	81.2926376743373
SETD1A	na	86.954944795779	83.1785235397123	81.5832228495686	89.6483369604032	87.6022000806046	74.6572087741756	76.8309835759813	75.4469499392847	87.4774392015944	86.344504626585
BCL7C	na	67.2907781752953	64.293903499137	63.3417618669158	70.5777664411907	75.6349022337051	46.4926518871603	57.2250514393661	54.4282278655192	65.9155572191276	71.0732121602484
EFNA2	na	5.54529498697641	5.75941731527919	5.07378384947959	7.03695724398892	6.71432552466311	6.99310962269684	7.88787985380262	6.6895028661532	9.18589981071224	8.83112619896738
CIRBP	na	148.818412983821	143.867893753096	142.831042175429	157.602858985196	162.921134054326	178.477990095752	165.797166927044	178.830176052561	146.55161497174	143.843234594534
ATP5F1D	na	139.300956339507	143.907073462724	140.334418376479	139.989646475093	135.708367663191	140.70751339734	143.991729831195	151.730087736838	157.77455532625	158.806016101955
CBARP	na	53.0145932088241	47.3290892303215	44.5365471232097	46.5521786910036	47.9086874200962	35.541903302168	31.9307444081818	39.6429061897601	48.8889730511547	53.1410126732622
HNRNPM	na	130.452081360289	128.901244675296	128.616393771729	129.579946410021	135.629375598195	113.926208963166	124.65125518966	117.56041116484	141.785708793797	140.642433395782
MARCHF2	na	14.9054382983267	16.0636809473773	17.0334172089672	14.9483292934439	17.6942225591122	9.26010669818648	9.02555483271646	11.2885360866335	7.95598853898508	8.25266815100008
NDUFB7	na	45.856836558968	46.780573295533	46.026467777422	47.6764262980315	51.1078660524357	37.8857477361488	40.00823675847	37.4764194660628	42.3550694201041	49.2074979470846
TECR	na	90.5338231207071	91.7980596578172	94.0260737185304	120.544326753538	105.217430574721	96.4050112271779	104.362718065696	101.520807701677	104.58089282405	109.868465243922
TIMM13	na	40.1935565722687	40.5509994647208	36.9258713489903	40.7227466545631	43.6431159103102	43.3034865097766	37.6949643013452	42.6455807717266	52.3480985028873	54.0665455500099
CDC34	na	60.0150365257163	58.5344861838579	59.5162899169113	58.3359591646656	62.3642353143709	64.205968019376	73.3800361399427	68.1493104489357	63.1098221305	63.9774601051829
MTAP	na	137.649166343386	133.681169249882	131.233821948047	128.205866001431	125.75536747369	100.900581698912	94.1236432554717	87.3056141111017	97.7395113750679	102.502766099805
MISP	na	52.0313848777999	52.0306543856514	48.2412146958456	47.0102054938668	47.43473503012	39.0384581135164	38.9464067781504	40.2510428139559	40.4717677852719	39.7979137001499
CEP170B	na	426.122490665882	400.299093266717	390.842428913086	393.195190857914	391.405682055361	406.945186890012	385.368437857415	404.752931941281	390.65056768234	395.511049330172
POLR2E	na	108.624856411552	109.115491313283	108.683671505916	113.257536707987	112.366212456862	87.4522939629561	89.3833308433307	94.0711340552794	97.6242071933434	104.585215072487
POLRMT	na	126.676561369156	127.059798322792	123.582878048039	124.791484380088	126.071335733674	117.80700056697	116.422072842183	121.779358995198	134.5599800724	143.226212676702
HCN2	na	5.89924998614512	5.72023760565144	6.64424075527089	8.03628845023587	7.70172633711357	7.99212528308211	8.45671734325954	8.66594689478937	8.57094417484866	8.90825393869635
IZUMO4	na	2.39902832769901	2.50750141617597	2.41608754737123	2.45668921535708	1.73782542991281	1.46009981133231	1.74443496766789	2.12847818468511	2.26764890724695	2.69947089051405
RASSF7	na	46.2894482246187	45.9186196837225	43.6909164816298	42.429937465235	47.8296953551002	22.7468181133875	22.6776545796825	23.1472002584506	24.4829212528188	26.801889555818
GADD45B	na	51.952728211318	55.9486253484264	55.2478685832222	50.7993363175532	51.858290669898	58.9803476419761	56.7699814478006	62.5240466751251	66.5305128549911	71.9601811671316
MADCAM1	na	0.983208331024186	0.861953611810491	0.926166893158972	0.749498404685211	1.02689684494848	0.922168301894089	1.17559747821097	0.912204936293618	0.730259817588002	0.578458047967295
MKNK2	na	206.277107848874	210.003243604738	187.689734304955	191.913230399674	195.189392605206	298.014056228773	292.572082077342	292.893801628276	208.316221648788	201.843294870722
ARVCF	na	27.4118482689543	26.0153271928257	25.3286511216084	26.0658889629412	26.4623417736723	18.3665186793906	18.9991721478611	21.0187220737654	20.60101380143	22.9069386995049
TRMT2A	na	47.4692982218477	47.720886326599	45.8251271484744	41.430606258988	41.5103301554172	39.9222027361649	40.4253842507384	41.5813416793841	47.7743659611519	47.7806347620986
RANBP1	na	120.502013050324	109.428928990305	122.696979280669	113.340814308508	120.462899118956	110.429654151817	116.72545283656	109.426583816222	138.595626432755	137.094557368249
ZDHHC8	na	79.6792031462	75.0291439371404	69.8249301190286	73.076094456808	68.8810806765439	56.4059611325218	53.8878715012189	58.2290817667426	65.8771224918861	74.2740133590007
KLHL22	na	16.8325266271341	15.4759853029611	16.9931490831777	16.8637141054172	18.0496868515944	14.139913962376	16.306674697765	16.8757913214319	14.7589352607259	17.0837943499675
MED15	na	105.67523141848	95.6376712013367	94.7911681085313	104.055361850463	99.5694979275042	103.590239246103	112.516055414579	111.212985149797	105.849238823019	103.58255445601
SNAP29	na	31.5019949260149	32.5975184102876	30.6037756000356	31.6038493975597	29.6220243735137	29.6630803775932	33.5993343772554	31.9271727702766	28.633871794898	27.4960392133788
CRKL	na	71.0662981664282	65.7435527553638	61.811573086914	68.0794384255733	67.0642631816351	80.3439133025225	73.9488736293996	75.180890166199	65.8771224918861	66.9468780847483
LZTR1	na	64.4984665151866	56.7713992506091	61.0867468227027	61.6670631854887	60.2709455919759	54.9458613211895	55.0634689794298	57.8489963766203	67.7604241267183	76.2022068522251
MMP11	na	14.0008866337844	13.9087969178511	13.691162768437	15.0316068939645	14.6135320242668	14.0630666038849	12.8936497610235	14.5952789806979	12.4528516262375	16.2353892129488
SMARCB1	na	117.041119725119	109.546468119188	108.442062751179	125.16623358243	130.257915178464	119.958726604723	133.221740030811	126.91051176185	137.673192978959	140.912380484833
BCL2L13	na	40.3508699052326	42.9801414616413	44.9392283811049	41.0142182563851	44.2750524302785	46.9537360381074	47.0618216277358	48.0808018504761	36.4745561521586	39.1037640425892
DDTL	na	25.1308049409782	24.565677936599	25.2883829958189	23.8590325491459	24.9614925387476	24.3221889624566	26.962897000258	27.9362761739921	30.9783901566279	31.1210429806405
DDT	na	42.0419882345942	38.6703734025888	42.6439452111022	40.6394690540425	39.5750245630143	39.2305765097444	45.3173866600679	46.3704175949256	48.1971479608081	50.1330308238323
GSTT2	na	3.77551999113287	3.64371299538071	3.06037756000356	4.24715762654953	4.50254770477409	3.03547066040138	3.48886993533577	3.15470873801543	4.03564636035475	4.08777020563555
CABIN1	na	111.889108070552	105.393418898646	103.207206398541	111.883456299398	111.41830767691	104.435560189506	105.614160542501	109.312558199185	112.190968817862	106.204897606795
TBC1D10A	na	14.7087966321218	17.7875881709983	14.3757209068588	15.6978276981291	17.5362384291201	14.6778454718143	14.4484722322058	16.3816803142729	14.8358047152089	16.6981556513226
SUSD2	na	1.37649166343386	1.25375070808799	1.3691162768437	2.41505041509679	1.81681749490884	0.38423679245587	0.37922499297128	0.380085390122341	0.538086181380633	0.655585787696268
SF3A1	na	215.676579493465	206.398710318985	196.387649475492	214.606376541532	211.106293701908	206.796241699749	225.25964582494	218.092996852199	221.883680365028	219.698366617979
RNF215	na	16.4785716279654	16.9648142688156	15.5032284289654	18.1545169134862	18.6026313065666	16.9064188680583	14.9793872223656	15.9255778461261	14.682065806243	13.5359183224347
SEC14L2	na	10.893948307748	9.95164624544839	10.8723939631705	11.0342820689767	12.7967145293579	9.49064877366	10.7699898003843	10.3763311503399	9.76242071933434	10.4893726031403
SPECC1L	na	74.4878631583923	69.152187492978	66.4826756784984	60.4595379779403	63.5491162893115	74.7724798119124	68.2984212341275	68.5293958390581	65.0315584925737	63.1676188380287
PPIL2	na	68.3919715060424	70.562657039577	70.9121695153457	76.4488372778915	77.688695923602	66.9340492458126	65.2646212903573	69.3655836973272	66.9917295818888	70.5718818520101
YPEL1	na	7.78700998171155	9.0113332143824	10.2281039505382	11.1175596694973	10.5454406769709	11.1044433019747	10.5045323053045	10.6423909234255	8.76311781105603	7.86702945235522
SNRPD3	na	79.6398748129591	76.9881294185279	81.1805415916734	81.0291053065233	78.5576086385584	82.1882499063107	86.1219959037777	83.9988712170373	87.7849170195261	99.7261674695617
PES1	na	130.924021359181	129.684838867851	126.522451230674	132.161552026159	130.33690724346	150.121314812509	150.211019715924	150.209746176349	167.15262877317	165.786076547427
MAPK1	na	143.863042995459	144.690667655279	149.032333547015	156.103862175825	147.557177412596	165.337091793761	153.017284663911	155.226873325964	155.506906419003	153.214254971604
GGT1	na	1.14052166398806	0.822773902182741	0.805362515790411	0.666220804164632	0.513448422474238	1.07586301887644	0.872217483833944	1.36830740444043	1.07617236276127	0.655585787696268
PRODH	na	6.09589165234995	5.48515934788494	5.75834198790144	4.99665603123474	6.87230965465519	11.4886800944305	11.7938972814068	13.6070569663798	11.2229403545103	8.90825393869635
PPM1F	na	33.6650532542681	34.1647067953976	36.0399725816209	32.1867926012038	30.4119450234741	28.8946067926815	27.3041994939322	27.7462334789309	29.5947399759348	28.228752740804
SLC35E4	na	19.7428232869657	21.3137620374958	24.1608754737123	22.6098685413372	23.658123466313	21.863073490739	20.4023046218549	20.7526623006798	24.1370087076455	25.2978986311031
TOP3B	na	23.7936416107853	23.8604431632995	24.3622161026599	24.6501697540914	25.3169568312297	24.0916468869831	22.2605070874141	23.2992344144995	21.331273619018	24.2181102748974
ESS2	na	28.1590866005327	28.6403677378849	26.6574992726626	28.4393005777777	31.6758180634107	34.6197350002739	36.8227468175113	35.0818815082921	37.6660326966443	37.0984428096359
CRYBB2P1	na	18.0517049576041	16.7689157206768	16.4293953221244	16.0309381002114	17.8127106566063	23.5152916982993	24.2324770508648	22.0449526270958	23.0608363448843	22.1742251720797
CARD10	na	32.0525915913885	32.8325966680541	28.5098330589805	33.6025118100536	31.6363220309127	25.8207124530345	26.2423695136126	26.3779260744905	30.5171734297302	34.6689190081732
LRP5L	na	6.84312998392833	7.36578541001692	7.32879889369274	6.95367964346834	8.45215095457592	7.80000688685417	6.93981737137442	7.06958825627554	7.41790235760444	6.5172940070982
SLC25A1	na	104.180754755323	111.192015923553	104.938735807491	105.304525858272	101.899763844887	100.439497547965	115.853235352726	115.697992753241	106.464194458882	111.758094867281
GRK3	na	1.37649166343386	1.33211012734349	2.29528317000267	1.41571920884984	0.71092858496433	0.499507830192632	0.720527486645432	0.532119546171277	0.614955635863581	0.8484051370187
GGA1	na	51.2841465462215	45.9186196837225	50.3754253626902	45.1780982824141	45.6969096002072	48.2601411324573	50.664459060963	50.8554251983692	52.2327943211629	53.3338320225846
HIRA	na	86.4043481304055	83.5703206359898	86.8180792022063	82.6113797164143	84.047557155783	91.1025434912869	89.6487883384106	87.0775628770283	90.2447395629805	92.4375960651738
SH3BP1	na	21.1193149503995	20.8436055219628	24.8857017379237	21.5688985348299	23.5791314013169	16.0226742454098	17.1030471830047	18.1680816478479	21.7540556186742	23.5625244872012
LGALS1	na	1.65178999612063	1.91980577175973	2.61742817631883	2.74816081717911	1.73782542991281	0.614778867929393	0.606759988754048	1.52034156048936	0.80712927207095	0.42420256850935
HPS4	na	43.49713656451	44.74322839489	42.2009958274175	50.2580319141694	46.2498540551794	51.1034933966308	48.882101593998	51.2355105884915	47.1209755980469	45.2354193510425
Z83844.1	na	11.0512616407119	9.5598491491709	10.6307852084334	10.8677268679356	11.8093137169075	10.604935471782	10.2011523109274	10.4523482283644	12.5681558079619	12.2633106169067
SRRD	na	21.5519266160502	20.961144650846	21.664251674762	22.5265909408166	23.737115531309	22.4010050001772	21.6916695979572	22.1209697051202	25.1747463431653	27.7274224325657
PATZ1	na	66.6221965101988	68.1726947522843	72.8450395532426	73.0344556565477	74.2920371287724	76.0020375477712	68.2225762355333	72.748343669416	70.7583328515532	71.3817231191643
TRIOBP	na	43.49713656451	44.1555327504738	48.3620190732142	51.1740855198958	49.8439930124991	37.8089003776577	41.6768267275437	36.6022230687814	35.7058616073292	31.2752984600984
TFIP11	na	34.8055749182562	33.7337299894924	35.1138056884619	35.6844518230681	32.2287625183829	32.3911616040299	35.0783118498434	33.1054374796559	31.3627374290426	33.0106726040003
GCAT	na	20.2147632858573	20.804425812335	20.2951353979184	21.5272597345697	24.6850203112614	24.3221889624566	25.4459970283729	26.0358492233803	24.982572706958	26.879017295547
ANKRD54	na	16.5572282944473	17.0431736880711	17.4763665926519	17.3217409082804	18.8396075015547	18.5586370756185	18.2786446612157	18.4341414209335	18.5639732576318	18.1250188363086
EIF3L	na	509.105273804324	525.94842204291	540.116371214839	516.737511230192	529.720787863421	485.444763588747	494.243933339469	506.387765259995	531.360104113375	525.239907554304
SNU13	na	96.2364314406473	95.0107958472927	94.9925087374789	95.8941569994467	96.0938470676785	101.284818491367	97.0057532020534	105.017593290803	96.4327306488578	109.444262675412
MICALL1	na	75.6677131556214	78.6728569325211	75.9054171132462	80.3628845023587	78.2811364110723	79.4217450006284	82.4435134719563	83.7708199829639	79.8673632077825	79.7500828797578
POLR2F	na	26.7432666038579	22.6066924552115	27.462861788453	22.4016745400357	22.7102186863605	21.9783445284758	24.5737795445389	22.7671148683282	24.0985739804041	26.6476340763601
CCDC134	na	6.01723498586802	6.58219121746193	5.07378384947959	6.62056924138603	7.5437422071215	5.95567028306599	5.99175488894622	7.41166510738565	7.07198981243118	6.59442174682717
DEPDC5	na	24.3835666093998	23.4294663573942	24.1608754737123	24.6085309538311	23.1051790113407	22.3241576416861	25.6735320241556	26.3399175354782	24.7519643435091	26.3776869873087
PICK1	na	25.8780432725566	26.7989213853807	26.7380355242416	27.3566917710102	26.9362941636485	25.8975598115257	26.2802920129097	25.4657211381968	30.0559567028325	30.4654571929442
CENPM	na	12.073798304977	11.3621157920474	11.3556114726448	14.0322756877176	14.2185716992866	16.2532163208833	15.6240697104167	18.4341414209335	18.3717996214245	17.2766136992899
SEPTIN3	na	66.1502565113072	65.077497691692	65.2746319048128	72.8679004555066	66.0768623691846	70.7764171703713	70.9909186842236	70.7338911017676	74.3711972122518	76.1636429823606
KDELR3	na	127.935068032867	138.656992372606	147.059195383329	121.335463958484	120.38390705396	183.972576227871	167.16237690174	173.3569464348	153.508300602446	159.268782540329
CYP2D6	na	2.63499832714482	1.91980577175973	2.13421066684459	2.20685641379534	1.73782542991281	2.45911547171757	1.74443496766789	2.12847818468511	2.22921418000548	2.31383219186918
DDX17	na	433.201590649256	425.178208880338	428.412590274709	419.96893942528	383.26949936077	412.324501984395	368.606693168084	381.94780853394	333.613432455993	319.964428265643
TCF20	na	96.7083714395389	94.1488422354822	86.254325441153	81.9451589122497	86.8122794306442	86.4917019818164	84.4154834354069	82.0604357274134	91.1287382895344	84.1078001744448
HSCB	na	4.56208665595222	4.93664341309645	4.67110259158438	4.41371282759068	4.70002786726418	4.84138358494397	4.62654491424961	5.62526377381064	4.76590617794275	3.16223732888788
CBY1	na	8.65223331301284	7.87512163517766	8.25496578685171	9.45200765908571	9.24207160453628	10.2591223585717	9.10139983131072	8.81798105083831	8.68624835657308	8.44548750032251
TOMM22	na	78.6173381486939	76.2828946452284	76.5899752516681	79.6966636981941	80.6114023284554	77.1163242458932	77.1722860696555	79.4378465355692	85.4019639305548	91.6277547980196
XBP1	na	171.235562931172	185.084948281489	181.730051688106	167.554532247405	172.79514217883	225.201184058386	209.445963618038	225.390636342548	192.71172238875	195.287436993759
RTCB	na	65.4423465129698	63.4711295969543	61.811573086914	70.7859604424921	71.7642910488993	76.4246980194726	76.3759135844158	76.7392402657006	81.0972744795097	79.3258803112485
JOSD1	na	65.9142865118614	65.3517556590863	62.3350587221778	58.4608755654464	61.1793543394304	74.4650903779477	70.7254611891437	71.9881728891714	62.7639095853267	61.3551169543978
FBXO7	na	83.5727081370558	84.9416104729611	81.6637591011476	89.9814473624856	90.9198668104381	100.746886981929	100.077475645121	106.005815305121	88.66891574608	97.9522294557954
GTPBP1	na	53.2898915415109	53.0493268359729	53.3149985453252	54.9215775433218	55.4524296272177	63.2453760382363	62.6858913381526	66.0588408032628	64.7240806746419	60.2367647283277
POLDIP3	na	94.7026264442496	96.4604451035194	95.7576031274798	100.932451830942	100.201434447472	101.592207925332	105.159090550936	102.775089489081	104.04280664267	113.107830312539
RAB36	na	7.07909998337414	8.61953611810491	9.50327768632685	9.45200765908571	7.85971046710564	4.87980726418956	4.36108741916972	3.91487951826011	5.64990490449665	5.24468630157015
PPP6R2	na	78.8926364813807	77.0664888377834	78.2409684090384	78.4891384906457	79.860977710993	68.855233208092	68.146731236939	74.0786425348442	70.4508550336215	72.6157669548278
SBF1	na	134.14894468494	133.87706779802	122.495638651721	117.796165936359	123.978046011279	156.691763963504	150.248942215221	160.852137099775	135.136500981022	140.295358567001
SUN2	na	186.61294122839	177.797522290728	181.891124191264	251.415075971628	241.715718887872	149.275993869106	153.131052161803	161.916376192117	201.551709654289	209.247557884703
CYB5R3	na	163.487881282702	174.859044068646	168.079157045459	176.215402701545	175.875832713676	132.254303963311	144.257187326275	145.686730033893	150.817869695543	155.952289731983
DNAL4	na	10.9726049742299	10.6960607283756	10.2281039505382	11.5339476721002	11.7698176844095	8.95271726422178	10.7320673010872	10.8704421574989	9.03216090174634	8.29123202086457
MIOX	na	0.471939998891609	0.705234773299492	1.12750752210657	0.541304403383763	0.47395238997622	0.845320943402915	0.910139983131072	1.4443244824649	0.691825090346528	0.231383219186918
LMF2	na	74.9991314905249	77.4974656436887	70.9121695153457	102.431448640312	103.084644819828	72.8897195288786	75.3140836040962	83.9608626780251	91.5899550164321	96.3711107913514
RHBDD3	na	19.9394649531705	20.5693475545685	22.7112229452896	22.0685641379534	22.2362662963843	19.7113474529862	20.7815296148261	21.7408843149979	20.9084916193617	22.3284806515376
PACSIN2	na	57.2227248656076	51.8739355471404	52.3485635263767	52.1734167261427	52.5692192548624	56.6749268872409	58.6281839133599	60.1675172563666	66.3767739460252	64.5559181531502
TTLL1	na	10.5399933085793	10.7352404380034	10.4294445794858	9.82675686142832	9.83451209200656	11.7960695283952	12.1731222743781	13.4930313493431	8.95529144726339	8.94681780856084
AP1B1	na	114.917389730107	113.934595597496	113.636650978027	118.753858342346	121.213323736418	102.091715755525	105.083245552342	103.079157801179	118.532698812705	129.304655655623
HMGXB4	na	31.344681593051	33.9688082472589	32.6171818895116	37.4332814340002	37.2842546781293	35.541903302168	34.6232418582779	36.7542572248304	39.3187259680277	34.1290248300704
TOM1	na	29.2996082645207	26.8381010950085	28.0668836752958	29.0638825816821	29.8195045360038	21.1330235850729	22.7914220775739	24.5915247409155	22.6764890724695	21.5572032542479
CHKB	na	19.270883288074	17.7484084613706	19.2481641273908	19.3620421210346	19.8270083140052	16.7911478303215	17.2168146808961	16.4196888532851	19.870753983842	17.8165078773927
BIK	na	2.94962499307256	2.54668112580372	2.53689192473979	2.87307721795997	2.68573020986524	4.03448632078664	4.24731992127833	5.39721253973724	3.38225599724969	3.70213150699069
HMOX1	na	5.85992165290415	6.15121441155668	6.92611763579753	9.20217485752397	9.40005573452836	6.72414386797773	7.39488736293996	7.98179319256916	7.14885926691413	7.28857140438792
MCAT	na	28.5523699329424	27.7392344164467	26.8588399016102	28.4393005777777	28.6346235610633	30.1625882077858	30.3379994377024	32.9153947845947	30.7862165204205	35.363068665734
THOC5	na	101.270458095491	104.374746448325	103.247474524331	109.052017881698	97.5946963026032	114.23359839713	115.625700356943	119.802914966562	106.92541118578	112.336552915249
MCM5	na	113.894853065842	107.234865251151	109.609838399075	100.099675825736	105.375414704713	122.571536793423	115.511932859052	123.451734711736	142.823446429317	135.89907740245
ARSA	na	23.5969999445805	22.841770712978	27.382325536874	25.2747517579957	28.3186553010791	16.4453347171113	17.2547371801932	21.588850158949	19.0251899845295	18.3564020554955
TSPO	na	82.7861414722365	87.8409089854145	82.4288534911485	93.2709125830484	95.6198946777023	78.9222371704358	76.6792935787928	87.8757421962852	88.4383073826312	103.351171236823
RASD2	na	7.55103998226575	9.99082595507614	7.16772639053466	9.03561965648282	8.01769459709772	7.33892273590713	7.12942986786006	5.92933208590852	6.80294672174086	7.55851849343933
TTLL12	na	182.050854572438	180.696820803181	179.193159763366	173.050853881763	170.701852456435	171.715422548529	169.930719350431	178.108013811329	176.607571674572	183.795403774142
CBX7	na	42.3566149005219	41.7263907535533	43.8117208589983	47.3849546962094	47.1977588351319	25.9359834907713	28.1005719791718	30.7108995218851	28.1726550680003	29.809871405248
PDGFB	na	45.8175082257271	45.1742052007953	44.1338658653145	42.6797702667967	44.5515246577647	80.6897264157328	70.9150736856293	76.7012317266884	62.8792137670511	55.18489777608
RPL3	na	2882.01958823134	2749.16186515993	2804.312548108	2278.60006664382	2705.00427372428	2845.04290606025	3144.60948671645	3106.20984223582	3034.57545462332	2972.19457819569
ZMAT5	na	9.08484497866348	8.54117669884941	8.01335703211459	10.0349508627298	10.3084644819828	10.1822750000806	10.087384813036	9.84421160416863	9.60868181036845	8.86969006883186
RBFOX2	na	107.287693081359	115.345065144095	103.529351404857	107.136633069725	101.978755909883	107.586301887644	105.993385535473	108.514378879928	90.8981299260855	93.401692811786
TAB1	na	32.642516590003	32.4799792814044	29.9594855874033	33.227762607711	31.4388418684226	31.4689933021358	32.8029618920157	36.1461206006346	34.3606461538776	34.4375357889863
ASCC2	na	54.1157865395712	51.1295210642132	53.1136579163776	52.6314435290059	50.8313938249496	56.1754190570483	60.6759988754048	62.676080831174	60.0734786784235	62.9362356188417
MTMR3	na	51.8740715448361	51.5213181604907	51.4626647590072	50.8826139180737	52.5692192548624	38.8463397172885	38.3775692886935	38.6546841754421	35.6289921528462	37.5226453781452
MIEF1	na	75.1957731567297	76.2828946452284	73.8517426979807	65.6643880104765	68.999568774038	112.658227548061	101.480608119114	107.032045858451	88.1692642919409	89.4296142157439
PNPLA3	na	11.5232016396035	10.8919592765144	10.6710533342229	10.2431448640312	10.5059446444729	11.2965616982026	12.7040372645379	13.150954498233	11.3766792634762	11.183522260701
MYH9	na	710.230369998631	691.16925754313	684.920551553955	658.892375318821	686.99398927053	758.560275666379	752.458231053614	734.895101801546	719.805571778321	674.212136840815
SAMM50	na	47.6266115548116	52.1481935145347	48.1606784442666	45.3030146831949	50.3969374674714	52.0256616985249	56.1632214590465	57.5449280645224	52.8477499570265	53.0638849335332
TXN2	na	115.900598061131	119.850731751286	118.186949192243	125.874093186855	118.843561786537	106.587286227258	110.657852949019	116.87625746262	111.34540481855	116.308631511291
FOXRED2	na	154.717662969966	157.306534155415	163.166445699137	173.550519484887	153.679062449789	115.693698208463	116.649607837966	112.733326710286	125.796862261344	125.718215758226
EIF3D	na	391.277587414385	381.80627032242	395.956480888355	357.843849436928	385.797245440643	404.79346085226	426.400582096907	431.206875093796	402.488463672714	407.69723220735
TNRC6B	na	61.4308565223911	63.7845672739763	60.9256743195446	63.9155583995443	64.6155091667579	56.9823163212056	60.6759988754048	63.8923540795655	56.7296574084153	52.3697352759725
SGSM3	na	33.0357999224127	33.5770111509814	34.348711298461	35.6428130228078	37.8371991331015	31.3152985851534	32.9546518892042	35.7660352105123	40.3564636035475	40.6463188371686
IFT27	na	20.8833449509537	20.0991910390355	18.6844103663375	19.4453197215552	19.1555757615389	13.1024746227452	14.8656197244742	15.6975266120527	15.0664130786577	15.7726227745749
KIAA0930	na	83.6906931367787	87.0181350832318	83.7174335164132	75.1580344698225	79.5450094510089	72.5054827364227	74.062641127291	73.5845315276852	80.7897966615779	87.5014207225196
SLC25A17	na	20.6080466182669	22.058176520423	22.7112229452896	22.6931461418578	18.7606154365587	21.5556840567743	20.0989246274778	20.6006281446309	21.7540556186742	25.4135902406965
FAM118A	na	64.3804815154637	56.6930398313536	54.5633104448003	49.633449910265	49.3305445900249	37.2325451889738	36.9365143154027	39.2248122606256	40.394898330789	40.8391381864911
KCTD17	na	22.4564782805924	21.901457681912	20.8991572847612	25.9826113624206	22.0782821663922	18.2512476416538	18.0131871661358	20.0685085984596	21.1390999828106	21.2101284254675
ST13	na	236.363282778214	220.346686946464	227.434374459212	215.855540549341	222.836615353819	226.315470756508	257.076622735231	228.431319463527	248.749554706818	227.989598638843
RBX1	na	20.8440166177127	18.4536432346701	22.1474691842363	24.5252533533105	20.5379368989695	18.9044501888288	17.2168146808961	18.8902438890803	17.9490176217683	20.6702342473647
EP300	na	118.496268055035	114.326392693773	111.099759053287	117.421416734016	114.696478374245	107.317336132925	104.173105569211	104.523482283644	97.9316850112752	87.5014207225196
L3MBTL2	na	43.1038532321003	39.7282255625381	41.2748289342586	40.1398034509191	37.7977031006035	38.9616107550253	40.3116167528471	37.020316997916	37.9735105145761	40.993393665949
RANGAP1	na	157.706616296279	154.95575157775	147.381340389645	167.846003849227	170.188404033961	160.879945001273	155.823549611899	162.942606745448	167.844453863516	173.961616958698
ZC3H7B	na	126.637233035915	132.192340284027	126.643255608042	129.038642006637	122.398204711359	115.463156132989	112.933202906847	112.999386483372	117.225918086495	119.817943668959
PHF5A	na	24.9734916080143	26.5246634179865	24.2816798510809	26.607193366325	24.4085480837753	30.4699776417505	27.0387419988523	30.4828482878117	32.4389097918039	30.1569462340283
ACO2	na	180.241751243354	165.534273177242	177.944847863891	156.312056177127	173.427078698798	173.137098680615	188.588589004617	191.981130550794	196.63206456738	196.405789219829
POLR3H	na	100.995159762804	102.102323289915	95.2341174922161	100.391147427558	100.991355097433	93.7153536799868	88.2456558644168	93.4629974310836	92.397084288503	93.3631289419215
TRMU	na	27.2545349359904	28.6403677378849	24.8857017379237	26.8570261678867	28.6741195935613	24.9753915096316	25.7114545234528	25.3897040601724	27.096482705239	27.2260921243274
PMM1	na	12.1917833046999	14.4181331430118	13.5300902652789	13.6991652856352	14.1000836017925	12.4108483963246	12.3627347708637	12.7708691081107	9.03216090174634	10.9521390415141
DESI1	na	41.8060182351484	45.6443617163283	43.4895758526822	38.4742514405075	38.6271197830619	48.2217174532117	43.8004866881828	46.9405456801091	38.5884661504397	44.7726529126687
CERK	na	62.807348185825	63.3927701776988	66.2813350495508	65.1230836070927	62.9566758018412	59.7872449061334	66.2885287713797	62.7901064482107	59.9966092239406	60.5452756872436
BRD1	na	45.8175082257271	45.996979102978	43.4493077268927	42.3466598647144	46.7633024776537	42.8808260380751	45.2794641607708	44.0518967151793	41.855417965965	42.8830232893088
ZBED4	na	47.7445965545345	47.8384254554822	48.039874066898	42.9296030683584	42.8926912928479	54.4847771702424	47.4789691200042	47.3586396092437	45.6988906901123	45.6596219195519
HDAC10	na	34.1369932531597	33.8512691183756	32.1742325058269	32.3533478022449	32.268258550881	25.4364756605786	26.0527570171269	28.5064042591756	29.7869136121422	31.6995010286078
ABHD4	na	26.8612516035808	27.8567735453299	31.6507468705631	29.6051869850658	26.3438536761782	39.8837790569194	37.6949643013452	43.7858369420937	29.2488274307616	25.6064095900189
KHNYN	na	48.4525065528719	46.0361588126057	48.039874066898	44.2620446766877	47.9876794850922	48.5291068871764	47.7823491143813	45.9903322048032	36.3592519704342	40.1449885289303
FKBP3	na	32.8391582562078	33.4202923124704	34.1473706695134	30.9376285933951	30.214464860984	25.6670177360521	29.5037044531656	25.7317809112825	30.9783901566279	32.586470035491
SDR39U1	na	19.9001366199295	20.7652461027073	17.556902844231	23.6924773481047	19.8270083140052	15.6000137737083	16.4962871942507	17.6739706406889	19.5632761659102	19.7061375007525
RBM23	na	58.9531715282102	57.9076108298139	60.2813843069122	63.9988360000649	61.8507868918967	53.9852693400498	55.5185389709954	55.9865779650208	50.4263621408136	52.7939378444818
PRMT5	na	132.693796355024	132.819215638071	143.676672817009	148.483961728192	150.47988381745	146.27894688795	145.849932296754	151.464027963753	165.115588229371	178.473589732843
AP4S1	na	7.47238331578381	9.20723176252115	9.66435018948493	6.62056924138603	7.85971046710564	7.18522801892478	5.99175488894622	7.41166510738565	8.37877053864129	8.79256232910289
POLE2	na	14.7874532986038	14.4964925622673	16.3085909447558	15.9476604996909	14.9689963167489	13.9862192453937	13.1591072561034	15.0893899878569	17.603105076595	16.5439001718646
VCPKMT	na	7.86566664819349	9.36395060103215	9.90595894422205	10.0349508627298	9.79501605950854	8.14582000006445	7.73618985661411	9.46412621404629	8.8015525382975	8.52261524005149
SOS2	na	41.1374365700519	41.1386951091371	44.0533296137355	41.1807734574263	40.1279690179866	56.3675374532762	58.7419514112513	54.884330333666	41.0867234211355	37.4069537685518
CDKL1	na	6.01723498586802	7.09152744262267	6.0804869942176	6.37073643982429	6.31936519968293	4.49557047173368	4.17147492268408	4.10492221332128	6.49546890380907	5.43750565089258
NIN	na	110.945228072769	102.415760966937	104.97900393328	94.1453273885145	98.1476407575755	106.318320472539	107.168983013684	105.359670141913	112.805924453726	97.450899147557
PYGL	na	181.814884572992	170.000760074805	183.90453048074	150.024597337823	157.905137927077	145.894710095494	154.913409628768	148.461353381786	152.470562966927	173.03608408195
PSMC6	na	67.3301065085363	67.8200773656345	68.3350094648164	62.7913107925165	65.9978703041886	80.8434211327152	78.9925660359176	82.478529656548	87.0546572019381	87.8484955512999
GNPNAT1	na	117.47373139077	115.540963692233	111.905121569078	110.092987888205	106.402311549661	127.374496699121	117.976895313365	114.67176219991	128.83320571342	132.54402072424
DDHD1	na	56.6327998669931	48.2302225517597	49.5297947211103	55.9625475498291	52.0952668648861	44.8404336796001	44.2934791790455	42.1514697645676	43.3543723283824	41.070521405678
CDKN3	na	43.1825098985822	46.5454950377665	50.4156934884797	70.1613784385878	67.0642631816351	38.5389502833238	35.9126068343802	40.0610001188947	46.4675852349418	49.0532424676267
CNIH1	na	138.553718007928	146.453754588528	142.75050592385	154.355032564893	149.650467134991	219.476055850793	194.314886398484	201.293222608792	178.606177491129	177.393801376637
CGRRF1	na	11.5625299728444	9.79492740693739	11.4361477242238	14.5735800911013	14.5740359917688	13.0640509434996	11.3388272898413	13.0749374202085	11.2998098089933	12.1861828771777
ATP6V1D	na	24.4622232758817	26.9948199335195	26.7380355242416	24.025587750187	21.4463456464239	28.1645568870153	26.2802920129097	29.6466604295426	28.0957856135173	28.7300830490423
PLEK2	na	55.1383232038364	52.6967094493232	52.1874910232186	49.9249215120871	56.6373106021583	40.8827947173046	46.3792166403875	42.8736320058	54.8847905008246	54.1436732897389
PIGH	na	17.1078249598208	16.5730171725381	14.697865913175	16.6971589043761	17.0622860391439	20.28770264167	21.6537470986601	20.3345683715452	20.4472748924641	21.6343309939768
PSMA3	na	49.5930282168599	52.8142485782064	53.2747304195357	60.0015111750771	58.6121122270592	65.6660678307083	63.9373338149578	61.6498502778437	72.8338081225928	78.9402416126036
VTI1B	na	76.6902498198865	79.6523496732149	81.5026865979896	74.9914792687813	77.570207826108	80.574455377996	81.7988309839051	85.7852725506123	78.445278299848	79.5186996605709
TIMM9	na	34.8449032514972	33.6161908606091	32.6977181410907	29.4386317840247	32.7422109408572	45.8010256607398	46.3033716417933	42.7976149277756	38.8190745138885	40.0292969193368
GSTZ1	na	27.4905049354362	28.8754459956514	31.7715512479317	28.5225781782983	32.6632188758611	31.0463328304343	34.7749318554664	33.8275997208883	26.5583965238584	23.2540135282853
KIAA0586	na	31.462666592774	32.8325966680541	34.1071025437239	33.1861238074507	33.6901157208096	43.3034865097766	39.1739417739332	41.3152819062984	34.0916030631873	29.7713075353835
TMED8	na	47.15467155592	47.87760516511	44.9392283811049	46.2190682889213	46.2893500876775	60.9783789627466	58.7798739105484	53.8580997803357	56.3453101360006	54.2208010294678
SAMD15	na	3.3822366587232	4.03551009165821	5.07378384947959	4.53862922837155	3.94960324980183	2.3822681132264	2.50288495361045	2.47055503579522	2.99790872483496	2.69947089051405
AHSA1	na	103.158218091058	96.382085684264	97.2072556559026	88.4824505531151	91.5518033304064	85.6848047176591	91.5828358025641	87.4576482671506	99.1615962830024	105.47218407937
DAAM1	na	34.4516199190875	37.3774429848731	38.8990095126768	29.6468257853261	30.3329529584781	40.5754052833399	43.7625641888857	38.3506158633442	33.3229085183578	32.586470035491
SPTLC2	na	80.1118148118507	83.1001641204569	84.1603829000979	68.4958264281762	72.5937077313577	84.954754811993	79.8268610204544	80.540094166924	78.0609310274333	77.4748145577531
RIN3	na	56.2001882013425	56.8105789602369	53.8787523063785	55.0464939441027	57.6642074471067	54.8305902834527	55.3289264745097	59.749423327232	60.8806079504945	64.1702794545053
LGMN	na	88.5674064586587	95.911929168731	98.6569081843253	95.5194077971041	94.1980375077737	55.1379797174174	58.7798739105484	57.963021993657	78.7143213905383	80.9455628455569
ALKBH1	na	15.4953632969412	15.3192664644501	14.8992065421226	13.4493324840735	14.6530280567648	16.5990294340936	14.4863947315029	14.937355831808	13.0293725348596	13.1502796237899
SNW1	na	87.4268847946706	79.0254743191709	83.7174335164132	81.1540217073042	86.259334975672	103.321273491384	102.542438099434	104.561490822656	105.388022096121	100.99877517509
ITPK1	na	241.436637766299	240.994393920288	241.608754737123	228.971762631332	235.119881460703	348.19538132351	330.456658875173	350.628772387859	294.17940230624	298.715735970311
DHRS7	na	31.1087115936052	34.3606053435364	35.4359506947781	34.2270938139579	37.4422388081214	37.5399346229385	42.0939742198121	42.0374441475309	45.1223697814902	42.4588207207995
PPM1A	na	48.0198948872212	47.1331906821827	48.4828234505827	47.3016770956888	48.0666715500883	50.6424092456837	47.9719616108669	46.44643467295	44.1999363276949	41.7646710632387
CEP128	na	8.88820331245864	9.83410711656514	8.53684266737835	9.66020166038716	9.75552002701052	9.68276716988793	10.4286873067102	9.76819452614416	11.9147654448569	9.44814811679916
ERH	na	67.4087631750182	64.6073411761591	68.8987632258696	62.3749227899136	62.1667551518808	71.7754328307566	64.6578613016032	70.3538057116453	71.6038968508657	77.0120481193793
HIF1A	na	124.434846374421	127.60831425758	123.180196790143	127.123257194664	131.126827893421	198.035642831756	188.664434003212	191.601045160672	177.530005128367	174.964277575175
SUSD6	na	23.5969999445805	23.8996228729272	22.9930998258162	22.0269253376931	21.485841678922	23.2847496228257	21.5779021000658	21.5508416199367	19.1020594390125	17.7008162677992
SRSF5	na	111.299183071938	87.7233698565313	94.4287549764257	96.1856286012687	107.508200459606	78.3074583025064	76.6413710794957	77.1193256558229	96.7402084667895	96.9881327091832
EIF5	na	333.858220882573	330.755108677462	330.561044606174	315.08080156961	326.553196693615	377.35895387091	376.684185518372	362.791504871774	367.551296610214	351.933876383303
DICER1	na	94.3486714450809	87.6058307276481	87.8247823469443	82.9861289187569	82.7441880833483	80.3439133025225	72.2802836603259	76.2071207195293	81.443187024683	76.2407707220896
ZFYVE21	na	26.9005799368217	28.4836488993739	27.6642024174006	26.8570261678867	28.4371433985732	23.5537153775449	23.398182066328	23.9833881167197	21.5234472552253	23.3311412680142
MTHFD1	na	238.369027773504	238.565251923367	244.669132297127	239.589656697706	249.456941257484	252.67411471898	262.082392642452	263.70324366688	280.150726863102	284.909870558825
ZC3H14	na	157.116691297665	151.46875742088	160.669821900187	147.776102123767	147.162217087616	155.15481679368	160.29840452896	148.68940461586	157.582381690043	156.916386478595
TELO2	na	57.8913065307041	59.7882368919459	56.2143036021707	58.4192367651861	61.0608662419363	47.4148201890544	46.6446741354674	47.6627079213415	60.3425217691139	64.2088433243698
PCNX1	na	82.1962164736219	82.1990307990186	82.1872447364114	75.7826164737268	75.2794379412229	87.4138702837105	81.9505209810936	78.6396672163123	77.4075406643282	72.7314585644213
GSKIP	na	24.6195366088456	26.4071242891032	28.3487605558225	25.7327785608589	26.1463735136881	29.6246566983476	25.9769120185327	25.3516955211601	26.4815270693754	27.9973695216171
VRK1	na	15.8099899628689	16.3771186243993	16.0267140642292	15.7811052986497	18.7211194040607	21.3635656605464	19.7196996345066	18.9282524280926	24.25231288937	24.1409825351685
PSMC1	na	86.5616614633693	80.3575844465144	87.5026373406281	92.3548589773221	93.7240851177974	106.510438868767	109.254720475026	106.994037319439	112.344707726828	114.226182538609
RPS6KA5	na	20.7653599512308	20.804425812335	21.2615704168668	17.2384633077598	18.6816233715627	20.2492789624244	19.7576221338037	20.1825342154963	22.2152723455719	21.8657142131638
PPP4R3A	na	85.6177814655861	86.7830568254653	82.9523391264123	80.695994904441	84.6794936757512	85.6463810384135	85.4393909164294	81.4142905642054	91.2440424712588	89.198230996557
C14ORF93	na	13.0963349692422	14.6140316911506	13.6106265168579	15.6978276981291	14.3370597967806	11.3349853774482	13.045339758212	11.4405702426825	11.684157081408	11.2220861305655
PSMB5	na	53.2898915415109	52.2265529337902	53.7579479290099	53.6307747352528	58.4146320645691	61.2473447174658	65.0370862945745	62.029935667966	66.7995559456814	73.8498107904914
YY1	na	161.600121287135	157.110635607276	153.542363635442	135.326100845941	141.830252700384	148.54594396344	146.229157289726	135.272390344541	151.548129513131	153.792713019572
ACIN1	na	191.686296216475	183.517759896379	178.02538411547	186.666741566878	184.841432090726	173.751877548545	182.293454121294	175.371399002448	202.858490380499	201.689039391264
CCNB1IP1	na	86.2077064642006	89.2513785320135	94.2676824732676	92.9794409812264	91.1568430054263	133.483861699169	137.886207444357	141.54379928156	111.037927000618	109.521390415141
TRIP11	na	66.1895848445482	71.0719932647377	72.8450395532426	60.5428155784609	67.3802314416192	65.5507967929715	64.582016303009	54.9983559507027	58.3823506797987	46.700846405893
APEX1	na	236.874551110347	248.634437297699	245.514762938707	275.815412924157	267.822596369062	315.842643398725	310.206044250507	329.686067392118	299.291221029356	299.178502408685
PABPN1	na	121.799848047276	107.07814641264	120.11981923014	109.593322285082	108.377113174562	104.627678585734	106.903525518604	112.581292554237	105.772369368536	107.01473887395
ARHGAP5	na	72.6001031628259	70.405938201066	72.7242351758741	61.2090363826255	64.1415567767817	80.3823369817681	71.2184536800064	70.6958825627554	72.2957219412122	66.5612393861035
CINP	na	33.0751282556536	33.1068546354484	35.1943419400409	35.2264250202049	36.8892943531491	36.0029874531151	36.746901818917	35.9560779055734	35.0909059714656	36.9827512000424
DHRS2	na	20.6080466182669	22.3324344878173	20.7783529073926	31.2291001952171	34.6775165332601	45.9547203777221	36.8227468175113	39.7569318067968	27.90361197731	30.1183823641638
SRP54	na	41.7273615686665	40.9819762706261	43.9727933621564	37.8496694366031	40.4044412454727	45.8010256607398	48.3132641045411	45.6862638927054	50.5032315952966	48.5133482895238
CHD8	na	84.9885281337306	87.2532133409983	86.1335210637844	88.5240893533754	85.9828627481859	65.8966099061818	65.9851487770027	64.1204053136389	64.4550375839516	65.4043232901689
PCK2	na	109.332766409889	125.727688195448	116.374883531714	109.260211883	115.881359349186	138.978447831288	133.525120025188	135.348407422566	96.3942959216163	93.5173844213794
PRORP	na	21.5519266160502	20.5693475545685	19.8924541400231	24.2337817514885	20.8144091264556	23.8611048115096	21.8812820944428	23.9073710386952	24.175443434887	26.801889555818
DCAF11	na	107.051723081913	102.88591748247	106.831337719598	119.753189548593	116.315815706664	101.938021038542	106.334688029147	107.982259333757	99.3153351919683	102.078563531295
PSMA6	na	67.3694348417772	71.1503526839932	74.2141558300863	77.4898072843987	80.3744261334673	85.0700258497297	83.1261184593045	85.253153004441	93.5116913785057	100.921647435361
NFKBIA	na	44.5983298952571	45.683541425956	44.1338658653145	49.4252559089636	47.1977588351319	26.7813044341742	30.527611934188	33.2574716357048	38.5884661504397	36.5585486315331
EMC9	na	13.0963349692422	12.0673505653469	10.5502489568544	17.0302693064584	17.8917027216023	15.1005059435157	14.4863947315029	15.6595180730404	14.9895436241748	15.0013453772852
PSME2	na	36.8113199135455	38.0043183389171	37.0466757263589	41.8053554613306	41.7078103179073	24.4374600001934	27.2283544953379	29.3045835784325	39.5108996042351	45.9681328784677
BRMS1L	na	8.80954664597671	8.14937960257191	8.61737891895739	7.74481684841384	7.70172633711357	8.10739632081887	7.69826735731698	6.46145163207979	8.83998726553897	9.79522294557954
REC8	na	2.00574499528934	1.68472751399323	1.65099315737034	1.37408040858955	0.947904779952439	0.537931509438219	0.75844998594256	0.608136624195745	0.653390363105054	0.539894178102809
TM9SF1	na	33.2324415886175	32.0098227658714	33.0601312731964	36.2257562264518	34.2825562082799	29.7399277360844	30.6793019313765	31.0909849120075	33.668821063531	37.0598789397714
SEC23A	na	61.8241398548008	60.8069093422673	66.5632119300774	60.2513439766389	62.0482670543868	46.8384650003706	47.6685816164899	45.6862638927054	51.4256650490919	57.0745273994398
GMPR2	na	38.1091549104975	40.1592023684433	39.7849082800463	33.7274282108345	34.598524468264	35.8877164153783	35.267924346329	38.6926927144543	33.1307348821504	30.6197126724022
PNN	na	100.208593097985	88.546143758714	93.3012474543191	89.7316145609238	85.1139500332295	84.3399759440636	79.9406285183458	79.399837996557	101.736723008181	91.1264244897813
RABGGTA	na	26.2319982717253	24.1738808403215	24.442752354239	29.9799361874084	29.1480719835375	28.6256410379623	29.0865569608972	30.0267458196649	32.5926487007698	34.5146635287153
NFATC4	na	3.02828165955449	3.52617386649746	3.1409138115826	3.20618762004229	2.48825004737515	1.1911340566132	1.13767497891384	0.760170780244682	0.845563999312423	0.694149657560755
PLTP	na	0.235969999445805	0.391797096277496	0.281876880526644	0.666220804164632	0.355464292482165	1.42167613208672	1.28936497610235	1.86241841159947	0.845563999312423	0.886969006883186
PCIF1	na	34.8449032514972	33.6945502798646	36.362117587937	46.3023458894419	40.7599055379549	36.8098847172724	35.5333818414089	36.4121803737203	38.8959439683715	40.5691910974397
GSS	na	42.7892265661726	44.0379936215905	42.6036770853127	51.6321123227589	46.8817905751477	43.6492996229869	48.2753416052439	50.7033910423203	46.3907157804589	48.6676037689818
TRPC4AP	na	80.2297998115736	79.6523496732149	82.2275128622009	80.8625501054822	87.2072397556244	83.6867733968886	80.6990785042884	88.9019727496155	81.7122301153733	83.5293421264775
PYGB	na	287.962055990364	277.705781841489	281.031249885064	223.01741419411	243.335056220291	391.037783682339	363.145853269298	378.451022944815	272.963432868947	267.131926551297
ABHD12	na	55.7675765356918	57.0456572180034	58.4693186463838	65.5811104099559	60.1524574944819	63.9370022646568	65.0370862945745	66.7429945054831	66.1846003098179	67.4482083929867
PROCR	na	50.6155648811251	49.2097152924535	49.5297947211103	52.6730823292662	50.4364334999694	50.2965961324734	55.4426939724011	58.6851842348894	61.8414761315313	65.6357065093558
GINS1	na	14.7481249653628	16.6121968821658	15.785105309492	13.2827772830323	13.7446193093104	12.6798141510437	12.8178047624293	11.4025617036702	13.1062419893426	13.5359183224347
NINL	na	1.06186499750612	1.05785215994924	1.04697127052753	1.29080280806897	1.10588890994451	1.46009981133231	1.8961249648564	1.48233302147713	1.30678072621011	1.65824640417291
UQCC1	na	27.726474934882	30.8344314770389	29.9997537131928	26.1075277632015	25.4354449287238	23.4768680190537	24.1187095529734	26.3779260744905	25.9050061607533	26.3776869873087
ZMYND8	na	59.8970515259934	61.7472223733333	56.6975211116449	53.2976643331705	57.5457193496127	62.5153261325701	62.6858913381526	60.1295087173543	51.9637512304726	46.3152077072481
SGK2	na	1.02253666426515	1.13621157920474	0.926166893158972	0.333110402082316	0.434456357478201	0.345813113210283	0.682604987348304	0.532119546171277	0.614955635863581	0.347074828780377
IFT52	na	20.3720766188211	20.3734490064298	22.9125635742372	23.1095341444607	23.4211472713249	20.4798210378979	22.7534995782768	24.1354222727686	22.1384028910889	21.4415116446544
MYBL2	na	24.3049099429179	25.976147483198	25.5702598763455	24.7750861548722	27.4497425861227	28.0492858492785	27.7213469862006	26.7200029256006	32.3620403373209	29.5013604463321
HNF4A	na	48.1772082201851	50.5810051294247	48.6841640795303	48.3842859024564	43.8800921052983	49.5665462268073	48.4270316024324	47.8147420773905	39.4724648769936	46.0066967483322
NDRG3	na	33.6257249210272	33.3027531835871	36.6439944684637	42.2217434639335	38.9825840755441	37.6936293399209	41.3355242338695	39.6809147287724	41.2020276028599	44.5027058236173
RAB5IF	na	28.8669965988701	29.1888836726734	29.7581449584557	32.8113746051081	33.5321315908175	31.2768749059079	32.0445119060731	33.941625337925	35.4368185166388	38.4481782548929
NFATC2	na	5.58462332021738	4.2705883494247	4.87244322053198	5.66287683539937	5.09498819224436	3.41970745285725	3.33717993814726	3.3447514330766	3.2285170882838	3.27792893848134
PABPC1L	na	102.057024760311	102.454940676565	89.3952392527356	87.5247581471285	95.6988867426984	106.356744151785	88.1318883665254	101.520807701677	85.747876475728	74.5053965781877
STK4	na	46.7220598902693	44.273071879357	49.6505990984788	42.1801046636732	40.0489769529906	43.9566890569516	43.7246416895886	41.3152819062984	39.7415079676839	41.8803626728322
ADNP	na	125.654024704891	127.804212805719	122.978856161196	117.504694334537	124.057038076276	139.554803019972	129.012342608829	133.942091479113	121.645911719265	116.038684422239
PFDN4	na	9.87141164348283	5.87695644416244	6.88584951000801	8.74414805466079	9.00509540954817	9.99015660385263	11.6422072842183	10.2623055333032	10.7617236276127	9.75665907571505
CSTF1	na	35.1988582506659	37.2599038559898	39.5835676510987	38.8073618425898	35.0329808257422	39.2305765097444	37.9983442957222	40.6311282040782	37.0510770607807	41.9960542824257
BMP7	na	93.6800897799844	96.225366845753	97.8515456685349	112.091650300699	109.048545727029	156.230679812557	155.027177126659	157.54539420571	139.287451523101	143.920362334263
RAE1	na	37.2046032459552	35.9669734382741	38.214451374255	35.8093682238489	40.6809134729589	44.7635863211089	43.5729516924001	42.6835893107389	41.4326359663088	42.1117458920191
TPD52L2	na	141.542671334242	135.679334440897	143.998817823325	127.95603319987	127.256216708615	139.285837265253	140.047789904294	139.301295479838	136.981367888613	139.524081169712
DNAJC5	na	102.175009760033	103.23853486912	95.5965306243217	95.9774345999672	93.4081168578133	92.2552538686545	93.1755807730435	89.624134990848	87.8617864740091	86.4216323663139
NELFCD	na	68.1953298398375	61.6296832444501	68.9390313516592	61.5005079844476	61.6138106969086	57.597095189135	58.1731139217943	56.4426804331676	67.6835546722353	67.8338470916315
CTSZ	na	42.238629900799	44.273071879357	42.3218002047861	38.4742514405075	40.878393635449	30.5468250002417	34.7370093561692	32.6113264724968	39.1649870590618	39.8750414398789
PRPF6	na	95.6858347752738	91.6021611096785	93.9455374669514	81.5287709096468	95.0669502227301	92.8316090573383	104.514408062885	98.8222014318086	100.429942281971	96.7567494899963
PRELID3B	na	82.9434548052003	78.0851612881049	84.3617235290455	72.3682348523831	77.2937355986218	122.379418397195	112.09890792231	103.649285886362	105.080544278189	103.968193154655
MTG2	na	42.0026599013532	43.646196525313	43.6506483558403	45.0115430813729	45.5784215027131	38.423679245587	42.0560517205149	39.1868037216133	41.1635928756184	43.0372787687668
PSMA7	na	97.3376247713944	91.9547784963282	94.2676824732676	93.4374677840896	101.860267812389	88.6818516988149	91.9999832948325	91.8666387925698	88.2076990191824	102.618457709398
SLCO4A1	na	103.630158089949	95.0891552665482	94.7106318569523	90.6060293663899	92.3022279478688	115.155766699024	95.2992407336826	98.1000391905762	119.762610084432	132.621148463969
NTSR1	na	218.665532819779	236.762985280491	218.776727414465	218.895172968342	217.386162869093	385.927434342676	346.687488574344	367.200495397193	290.066886491403	307.701117648737
MRGBP	na	26.7039382706169	26.1720460313367	28.1474199268749	29.0222437814218	28.7136156260593	25.6670177360521	28.138494478469	30.7108995218851	28.0189161590344	29.0385940079582
TCFL5	na	15.4953632969412	13.9087969178511	15.5837646805444	15.1981620950057	14.9689963167489	20.4798210378979	20.7056846162319	21.588850158949	17.7568439855609	18.0478910965796
DIDO1	na	96.3544164403702	97.0089610383079	89.0730942464194	88.8571997554577	93.2501327278212	100.516344906456	94.2374107533631	91.8286302535575	94.2419511960937	89.7766890445243
GID8	na	88.0561381265261	80.3575844465144	90.3214061458946	86.5254269408815	84.4030214482651	89.7192910384457	88.7765708545766	87.191588494065	91.0518688350514	88.0413149006224
SLC17A9	na	17.1471532930618	16.2203997858883	16.4696634479139	16.0725769004717	17.1412781041399	7.45419377364389	8.19125984817964	8.20984442664256	12.0300696265813	12.9960241443319
ARFGAP1	na	77.0835331522962	74.2847294542132	69.1806401063963	62.7080331919959	71.6063069189072	62.2079366986054	58.1351914224972	65.6407468741283	69.1825090346528	74.4282688384587
PTK6	na	5.42730998725351	5.44597963825719	5.35566073000623	5.78779323618024	6.0428929721968	5.80197556608364	5.80214239246058	5.85331500788405	4.61216726897686	4.85904760292528
GMEB2	na	32.7998299229668	32.9893155065651	34.0265662921448	32.0202374001626	35.4674371832204	36.7330373587812	34.6990868568721	34.3977278060718	39.0112481500959	38.293922775435
C20ORF27	na	79.3645764802723	83.8837583130118	82.1469766106219	79.6550248979338	87.8786723080907	75.271987642105	82.1780559768764	83.8088285219762	92.5508231974689	98.6078152434916
CDC25B	na	185.708389563848	202.559098775465	190.508503110222	192.496173603318	171.61026120389	206.719394341258	180.549019153626	189.814643827097	137.711627706201	145.771428087758
RNF24	na	22.928418279484	17.2390722362098	19.8924541400231	19.3620421210346	19.5900321190171	20.7103631133714	18.3544896598099	19.6124061303128	17.8337134400438	18.5877852746824
ARFRP1	na	19.6248382872428	21.0395040701015	18.3622653600214	17.8214065114039	19.8270083140052	24.2069179247198	23.1327245712481	23.9453795777075	21.4465778007424	23.4468328776077
NDUFAF5	na	9.28148664486832	7.52250424852792	8.13416140948315	7.74481684841384	7.89920649960366	8.76059886799385	8.79801983693369	8.77997251182607	9.64711653760992	10.0651700346309
TRIB3	na	197.742859535584	199.072104618596	190.508503110222	180.212727526533	195.505360865191	340.971729625339	330.646271371659	342.684987734302	280.996290862415	272.106665763816
CSNK2A1	na	179.297871245571	175.603458551574	189.622604342852	179.213396320286	173.980023153771	239.148979624534	222.187923381873	223.262158157863	192.98076547944	186.61056627425
SLC52A3	na	15.3380499639773	15.0058287874281	15.785105309492	17.8214065114039	15.3244606092311	12.1034589623599	11.2250597919499	13.645065505392	10.8001583548541	10.4893726031403
CDS2	na	48.37384988639	49.3664341309645	47.7579971863714	51.7153899232795	48.3826398100724	48.8364963211411	50.8919940567458	49.0690238647942	43.0468945104506	42.5359484605285
HM13	na	164.23511961428	167.336539820118	167.354330781247	172.051522675516	165.132911874215	167.143004718304	175.429481748514	174.117117215044	182.257476579069	190.73690034975
SNPH	na	13.332304968688	13.2819215638071	15.5032284289654	18.6125437163494	14.7715161542588	13.9477955661481	16.306674697765	16.1156205411873	14.1824143521038	15.7726227745749
SEC23B	na	62.768019852584	62.1390194696108	62.737739980073	61.7919795862696	63.1541559643313	73.9655825477551	71.6735236715719	72.7103351304038	68.8365964894796	68.2580496601409
FERMT1	na	215.283296161056	213.333518923096	208.669427841295	177.464566709354	186.263289260654	207.83368103938	178.38743669369	180.958654237246	125.143471898239	130.500135621422
PLCB4	na	1.25850666371096	1.84144635250423	1.40938440263322	1.29080280806897	1.18488097494055	4.11133367927781	5.08161490581515	4.56102468146809	6.53390363105054	6.74867722628511
MYL9	na	1.37649166343386	0.783594192554992	1.40938440263322	1.12424760702782	0.908408747454421	1.46009981133231	1.78235746696502	1.4443244824649	2.84416981586906	2.66090702064956
TM9SF4	na	95.7644914417557	94.9324364280372	90.7643555295793	93.062718581747	86.0618548131819	87.2601755667282	90.1417808292732	92.4747754167655	82.1350121150295	79.7115190098933
CRNKL1	na	27.1365499362675	27.2690779009137	29.9594855874033	27.4816081717911	29.2270640485335	27.8955911322962	28.4039519735489	27.1000883157229	28.0189161590344	29.1542856175517
POFUT1	na	82.5894998060316	83.0609844108291	82.5496578685171	79.3635532961117	76.4248228836654	79.9212528308211	79.5614035253745	78.1835647481655	76.9078892101891	84.3391833936317
SAMHD1	na	27.6478182684001	27.073179352775	26.7380355242416	30.8127121926142	28.1606711710871	18.4433660378818	21.9950495923342	19.8784659033984	26.2124839786851	24.7194405831358
KIF3B	na	31.423338259533	33.0676749258206	34.5097838016191	33.4359566090125	35.9413895731967	34.427616604046	35.8746843350831	34.1316680329862	34.3606461538776	34.5532273985798
MROH8	na	2.59566999390385	2.78175938357022	2.77850067947692	2.70652201691882	2.13278575489299	1.38325245284113	1.6306674697765	1.4443244824649	1.11460709000274	1.426863184986
NOP56	na	226.688512800936	218.113443497682	218.575386785517	214.856209343094	231.367758373391	225.892810284806	216.234090992224	226.834960825013	270.887957597907	271.02687740761
MANBAL	na	31.2660249265691	30.2859155422504	29.5970724552976	33.1861238074507	30.6094251859642	32.1606195285564	30.8689144278622	31.9651813092889	28.2879592497247	31.6223732888788
IDH3B	na	57.0260831994028	59.3964397956684	57.9861011369096	53.1311091321294	60.6264098844581	54.8690139626983	58.7798739105484	56.7467487452655	63.6094735846391	70.6875734616035
MAPRE1	na	73.4259981608862	75.8519178393232	79.2476715537764	76.9901416812752	75.2399419087249	88.2207675478679	81.8367534832022	79.3618294575448	87.0930919291796	85.4960994895663
JAG1	na	21.1586432836405	17.2782519458376	17.8790478505471	20.4862897280624	21.485841678922	32.1990432078019	29.3899369552742	28.6584384152245	26.9427437962731	28.383008220262
CDK5RAP1	na	20.490061618544	19.5114953946193	21.8253241779201	18.987292918692	20.0639845089933	24.7064257549125	20.2126921253692	22.0069440880835	25.3284852521312	21.7500226035703
SNTA1	na	20.490061618544	22.1757156493063	21.7447879263411	23.734116148365	24.1320758562892	17.9822818869347	21.6537470986601	20.8286793787043	18.2564954397001	21.0558729460096
TTI1	na	28.3557282667375	30.5209938000169	28.3084924300329	28.1478289759557	26.6598219361624	25.9359834907713	26.962897000258	28.2403444860899	25.9434408879948	26.3005592475797
E2F1	na	39.6429599068952	38.6703734025888	36.362117587937	34.2687326142182	34.9144927282482	37.6167819814297	37.3157393083739	37.9325219342096	43.0468945104506	40.1835523987948
RPRD1B	na	34.4122915858465	37.7692400811506	36.9661394747799	39.5984990475353	36.731310223157	38.5005266040782	37.0123593139969	35.5759925154511	36.1286436069854	36.7513679808555
PXMP4	na	8.53424831328993	9.4814897299154	9.54354581211637	10.8677268679356	10.6639287744649	9.75961452837911	9.70815982006476	9.61616037009522	8.34033581139981	8.63830684964495
CHMP4B	na	46.2501198913777	43.17604000978	45.8653952742639	40.1814422511793	45.380941340223	36.7714610380268	42.0560517205149	38.7687097924788	45.6604559628709	43.6157368167341
CST3	na	114.366793064733	129.214682352318	129.945241922783	134.076936838132	119.870458631486	69.7389778307405	77.7032010598152	76.6252146486639	75.4089348477716	83.6064698662064
ACTR5	na	12.9783499695193	14.4181331430118	13.6508946426475	13.7824428861558	14.6530280567648	18.5970607548641	18.1648771633243	18.2060901868601	17.3724967131462	20.3231594185843
AHCY	na	299.288615963762	294.866494658443	281.957416778223	275.648857723116	308.582501907017	320.722450662915	346.915023570127	340.480492471593	307.823730476964	305.387285456868
FAM83D	na	35.1988582506659	36.0845125671574	34.1473706695134	59.1687351698713	58.5331201620631	41.9586577361811	37.6570418020481	34.2456936500229	45.5451517811464	50.4801056526127
DHX35	na	13.253648302206	12.5766867905076	13.7314308942265	14.6568576916219	13.5471391468203	13.2561693397275	13.4245647511833	13.7590911224287	15.7198034417628	15.9654421238974
DNTTIP1	na	26.9399082700627	25.1141938713875	23.1139042031848	24.1505041509679	24.6455242787634	19.4039580190215	20.6677621169348	21.6268586979612	25.5590936155801	22.3284806515376
PIGU	na	19.5068532875198	18.6495417828088	19.3287003789699	27.3983305712705	21.0118892889457	22.2473102831949	19.4163196401295	20.7526623006798	22.5611848907451	24.179546405033
ACOT8	na	10.5793216418202	11.3621157920474	11.2750752210657	9.82675686142832	10.782416871959	10.9891722642379	11.9835097778924	10.9464592355234	9.41650817416108	10.9521390415141
APMAP	na	99.8546380988163	98.0276334886294	100.589778222222	97.5597090098582	97.8316724975913	96.0976217932132	94.9200157407113	96.3136378570012	102.390113371286	108.4801659288
ZNF516	na	28.984981598593	29.2280633823012	30.4427030968775	23.1928117449812	21.9202980364002	36.8098847172724	34.7370093561692	32.0792069263256	28.7876107038639	27.4960392133788
ADNP2	na	60.9195881902586	62.1390194696108	64.3887331374433	61.6670631854887	68.5256163840618	73.7350404722815	65.3025437896544	68.7574470731315	74.2558930305274	69.6463489752624
RBFA	na	43.457808231269	35.4576372131134	37.4896251100436	41.6388002602895	39.6145205955124	37.6552056606753	39.2497867725275	40.7831623601272	46.1985421442515	48.6290398991173
USP14	na	81.4489781420436	83.6095003456176	88.2274636048395	85.151346532292	82.6256999858543	107.317336132925	92.455053286398	94.3752023673772	96.0868181036845	94.674300517314
VAPA	na	87.6628547941164	94.4231002028765	90.5630149006317	95.4777689968438	96.7257835876468	101.246394812122	90.5589283215416	86.8495116429549	95.2796888316135	92.1676489761224
METTL4	na	5.3093249875306	5.36762021900169	5.6778057363224	5.12157243201561	5.52944454972256	6.37833075476745	6.10552238683761	6.30941747603086	4.07408108759622	4.20346181522901
LPIN2	na	18.3663316235318	16.8864548495601	17.0334172089672	15.531272497088	17.299262234132	20.3645500001611	17.1030471830047	19.3463463572271	20.4088401652226	20.0917761993974
SMCHD1	na	95.0172531101773	89.643175628291	93.7039287122143	77.1983356825767	77.767687988598	88.6434280195693	83.3915759543845	78.7156842943368	88.66891574608	79.9814660989447
MYL12A	na	58.7958581952463	60.2192136978511	61.0062105711236	58.252681564145	65.0499655242362	65.2049836797612	65.6059237840314	60.9656965756235	57.7673950439351	60.4681479475146
CEP76	na	12.5064099706276	14.9274693681726	13.6106265168579	13.4493324840735	11.9672978468995	15.5231664152172	15.699914709011	15.1273985268692	14.4514574427941	15.3098563362011
ST8SIA5	na	1.17984999722902	1.17539128883249	1.65099315737034	0.749498404685211	0.868912714956403	0.537931509438219	0.682604987348304	0.570128085183511	0.691825090346528	0.462766438373836
CEP192	na	61.1162298564634	59.4747992149239	59.3954855395428	62.4165615901739	61.8902829243947	60.2867527363261	56.1632214590465	57.2788682914368	59.7660008604918	60.892350516024
RNMT	na	52.1100415442819	52.7358891589509	56.9793979921716	44.5535162785097	50.7129057274555	54.523200849488	48.3132641045411	50.817416659357	46.236976871493	43.7314284263275
SMAD7	na	55.2563082035593	52.3049123530457	57.865296759541	62.2916451893931	55.5314216922137	68.3173016986538	63.3305738262037	65.9828237252384	66.2999044915423	72.230128256183
LIPG	na	31.8559499251836	27.3474373201692	27.9460792979273	22.4849521405563	19.6690241840131	48.2217174532117	45.9999916474163	42.7976149277756	27.5961341593782	30.5425849326732
RNF125	na	16.0066316290737	15.5151650125888	15.9059096868606	13.6158876851147	14.6135320242668	31.8148064153461	27.1525094967436	27.8982676349798	22.791793254194	22.4441722611311
ANKRD12	na	48.0985515537032	43.5286573964298	47.3553159284761	49.2587007079225	48.5011279075665	46.2236861324412	50.8919940567458	43.1016832398735	50.0035801411574	42.9601510290378
POLI	na	8.10163664763929	7.75758250629442	7.89255265474602	7.66153924789326	7.66223030461555	7.30049905666154	6.71228237559165	7.03157971726331	6.64920781277497	7.3656991441169
MIB1	na	42.5139282334858	43.489477686802	47.3955840542657	39.7234154483162	40.1674650504846	43.2266391512854	41.7526717261379	38.8827354095155	37.8582063328517	33.859077741019
RBBP8	na	68.6672698387292	63.9412861124873	67.8115238295526	65.5811104099559	66.906279051643	85.8000757553959	82.671048467739	83.3527260538293	90.2447395629805	85.4189717498373
RIOK3	na	36.5360215808588	33.6945502798646	33.8654937889868	30.2714077892304	33.8086038183037	43.5724522644957	43.4212616952115	39.5668891117357	33.3229085183578	29.578488186061
CSTF2	na	21.9058816152189	20.647706973824	21.583715423183	20.1948181262404	20.6169289639656	21.1714472643185	20.3643821225577	21.0187220737654	23.0224016176428	26.4548147270376
PSMD10	na	18.6023016229776	20.7260663930795	22.1474691842363	22.5682297410769	21.1698734189378	18.4433660378818	18.1648771633243	20.296559832533	18.7177121665977	21.094436815874
ATG4A	na	3.18559499251836	3.05601735096447	2.37581942158171	4.33043522707011	3.79161911980976	4.30345207550575	5.00576990722089	4.06691367430905	5.61147017725517	4.78191986319631
TBL1X	na	59.0711565279331	55.6743673810321	55.932426721644	45.2613758829347	49.8834890449971	61.2857683967113	58.1351914224972	56.82276582329	51.1566219584016	44.3484503441593
PGRMC1	na	50.772878214089	54.0679992862944	55.0465279542746	53.5891359349926	52.9641795798426	55.5990638683645	55.1772364773212	55.530475496874	60.111913405665	61.9721388722296
POLA1	na	36.4180365811359	34.5956836013029	36.1205088331999	35.6011742225475	34.0060839807938	29.2019962266462	30.4896894348909	29.0385238053468	34.2837766993946	36.1343460630237
MID1	na	6.6464883177235	6.46465208857868	7.93282078053555	10.5762552661135	10.1504803519907	10.2975460378173	9.74608231936189	8.77997251182607	10.6848541731297	10.9521390415141
NKAP	na	10.6973066415431	9.1680520528934	11.677756478961	10.9510044684561	11.6908256194134	12.0650352831143	13.8417122434517	12.8088776471229	12.5681558079619	11.0292667812431
NXT2	na	5.26999665428964	5.99449557304569	6.84558138421849	6.24582003904342	7.78071840210961	4.4571467924881	3.86809492830705	3.26873435505213	4.38155890552801	4.58910051387388
MCTS2P	na	6.48917498475963	6.97398831373942	6.60397262948137	5.20485003253618	5.37146041973049	4.61084150947045	4.740312412141	4.94111007159043	5.5730354500137	5.55319726048604
ALG13	na	26.585953270894	25.7018895158037	26.4964267695045	22.4849521405563	26.1068774811901	23.1310549058434	23.6636395614079	20.9046964567287	21.7156208914327	21.4800755145189
PRPS2	na	63.7905565168492	62.5699962755161	63.9457837537586	62.4582003904342	68.5651124165598	71.8138565100022	68.0708862383447	67.1610884346176	81.2125786612341	77.0120481193793
MOSPD1	na	101.349114761973	99.8299001315059	104.576322675385	97.80954181142	96.7652796201449	25.6285940568066	22.4501195838998	23.375251492524	20.4857096197055	22.8298109597759
AMMECR1	na	6.6464883177235	7.67922308703892	7.48987139685082	8.49431525309905	7.06978981714528	11.4118327359394	9.82192731795615	10.8324336184867	9.87772490105877	8.44548750032251
WDR13	na	39.6429599068952	37.0640053078511	37.0064076005694	42.0968270631527	41.075873797939	38.5389502833238	39.4393992690131	38.7307012534665	35.7058616073292	36.712804110991
SUV39H1	na	19.1528982883511	20.7260663930795	19.1676278758118	23.5259221470636	22.0782821663922	20.748786792617	19.9093121309922	21.2467733078389	23.0608363448843	23.6010883570657
XIAP	na	31.6593082589788	33.1460343450761	32.6977181410907	28.0229125751748	31.0438815434424	35.7724453776415	33.6751793758497	30.9389507559585	28.7491759766224	27.1104005147339
STAG2	na	106.855081415709	110.330062311743	109.851447153812	105.929107862176	112.20822832687	124.108483963246	112.667745411767	108.894464270051	110.884188091652	99.10914555173
ATP11C	na	35.7887832492804	35.4184575034856	34.8319288079353	31.4789329967788	29.4640402435217	34.5813113210283	29.9587744447311	30.3308141317628	32.7848223369771	30.3883294532153
ABCD1	na	7.07909998337414	6.58219121746193	6.24155949737568	7.4949840468521	7.03029378464726	6.80099122646891	5.95383238964909	6.65149432714096	5.49616599553075	4.70479212346734
CCDC22	na	18.0123766243631	18.8846200405753	17.1139534605462	20.6944837293639	19.1950717940369	21.4788366982832	22.7914220775739	22.1589782441325	22.5996196179866	22.7912470899114
SYP	na	1.33716333019289	1.48882896585448	1.12750752210657	1.54063560963071	1.85631352740686	1.42167613208672	1.93404746415353	1.71038425555053	1.84486690759074	1.73537414390189
PLP2	na	180.871004575209	189.825693146447	191.112524997064	239.631295497966	191.476765550393	182.704594812766	180.776554149409	177.537885726145	159.158205506943	169.372516444824
PLS3	na	22.1418516146647	21.5096605856345	25.449455498977	23.0678953442004	23.3816512388268	22.0167682077214	22.222584588117	19.7264317473495	20.60101380143	21.2872561651965
NAA10	na	46.2107915581367	48.347761680643	48.039874066898	44.3869610774686	50.5154255649654	51.2187644343675	48.9200240932951	52.2237326028096	53.3089666839242	56.1875583925566
ELF4	na	73.9765948262598	72.7175410691032	75.0195183458768	73.3259272583698	71.171850561429	67.74094650997	70.2703911975782	71.3040191869511	63.3019957667073	62.0107027420941
MTMR8	na	1.21917833046999	1.37128983697124	1.20804377368562	1.16588640728811	1.38236113743064	0.845320943402915	0.872217483833944	1.14025617036702	1.38365018069306	1.81250188363086
RBBP7	na	90.8877781198758	92.1898567540947	94.4287549764257	90.6476681666502	93.9610613127856	85.8384994346415	92.151673292021	93.9190998992304	99.0847268285194	102.309946750482
KCND1	na	1.5731333296387	2.54668112580372	1.5704569057913	2.08194001301447	1.46135320242668	1.11428669812202	1.25144247680522	1.29229032641596	1.84486690759074	1.27260770552805
SLC25A14	na	6.44984665151866	5.75941731527919	5.83887823948048	5.87107083670082	5.48994851722455	6.5320254717498	6.21928988472899	6.84153702220213	5.22712290484044	5.6688888700795
FMR1	na	30.6760999279546	31.1086894444332	30.8051162289832	29.8133809863673	31.8338021934028	29.3172672643829	28.5556419707374	27.7842420179431	29.8253483393837	27.0332727750049
PIM2	na	22.4171499473514	23.5078257766497	21.3823747942354	24.6501697540914	23.2236671088348	20.6719394341258	22.0329720916314	21.8549099320346	23.9832697986796	24.7965683228647
SCML2	na	7.35439831606091	8.38445786033841	7.97308890632507	8.57759285361963	7.42525410962744	7.99212528308211	9.02555483271646	7.79175049750799	9.83929017381729	9.6024035962571
SLC35A2	na	26.0353566055204	25.1533735810152	25.449455498977	26.0658889629412	23.2631631413328	26.9734228304021	24.308322049459	26.4159346135027	21.9462292548815	22.7141193501825
PQBP1	na	27.4905049354362	29.0713445437902	27.7447386689796	32.8946522056287	33.0581792008413	30.7005197172241	36.2539093280544	35.6520095934756	33.3229085183578	33.3577474327807
EMD	na	28.7883399323882	31.1086894444332	30.5232393484566	39.7234154483162	36.612822125663	36.65619000029	39.9703142591729	40.5551111260538	38.85750924113	41.5332878440518
TAZ	na	11.3658883066396	10.9703186957699	10.6307852084334	12.0336132752237	13.7446193093104	13.3330166982187	12.5523472673494	15.7355351510649	12.414416898996	12.3018744867712
PGK1	na	222.795007810081	191.353701821929	203.152694608131	163.93195662476	159.998427649472	200.148945190263	197.27284134366	201.59729092089	170.765493133868	190.659772610021
MAGT1	na	66.9761515093676	71.7380483284095	67.690719452184	76.7819476799738	73.462620446314	70.5074514156522	70.6116936912523	70.6958825627554	77.2538017553623	81.8325318524401
SMS	na	43.6544498974739	42.0006487209475	44.7781558779468	47.0102054938668	48.1851596475823	49.9892066985087	54.7221664857557	51.6155959786139	55.2691377732393	51.5213301389538
UBL4A	na	39.2103482412445	38.5920139833333	37.0466757263589	39.4319438464941	37.9556872305956	42.1891998116546	39.5531667669045	42.0754526865431	43.7002848735557	44.3870142140238
CD99L2	na	34.1763215864007	34.6348633109306	34.9527331853038	34.8933146181226	36.770806255655	34.6197350002739	34.7370093561692	38.7687097924788	32.0161277921477	30.5425849326732
EEA1	na	27.2152066027495	24.9182953232487	25.9729411342407	22.0685641379534	21.9202980364002	28.8177594341903	26.2423695136126	24.5535162019032	27.90361197731	21.0173090761451
RP2	na	2.91029665983159	3.52617386649746	2.97984130842452	3.45602042160403	3.43615482732759	4.41872311324251	3.86809492830705	3.53479412813777	3.57442963345706	2.89229023983648
JADE3	na	24.6981932753276	25.8586083543147	23.3957810837114	24.4419757527899	23.6186274338149	24.1684942454743	29.1624019594914	26.4539431525149	25.635963070063	27.6117308229722
CDK16	na	150.4308746467	146.101137201878	146.737050377013	161.766739011225	150.637867947442	165.337091793761	157.79551957535	162.29646158224	146.705353880705	149.782070553665
USP11	na	109.175453076926	111.77971156797	110.817882172761	117.421416734016	109.996450506981	82.341944623293	85.0601659234581	89.2440496007256	78.6758866632969	77.2434313385662
HTATSF1	na	49.5930282168599	42.5883443653638	43.6909164816298	49.0921455068813	48.3826398100724	49.7586646230352	47.2893566235186	46.1043578218399	54.5773126828928	52.7168101047529
TIMP1	na	206.001809516187	193.743664109222	215.796886106041	203.946843674898	185.670848773184	106.66413358575	116.042847849212	108.21031056783	129.486596076525	154.872501375777
GABRE	na	8.80954664597671	7.01316802336717	6.56370450369185	4.78846202993329	4.7395238997622	1.11428669812202	0.872217483833944	0.83618785826915	1.49895436241748	1.27260770552805
FGD1	na	26.4286399379301	27.073179352775	29.476268077929	29.0638825816821	29.7405124710078	27.4729306605947	29.0865569608972	30.6348824438607	26.8658743417902	28.0744972613461
PIN4	na	9.04551664542251	8.54117669884941	8.25496578685171	8.61923165387992	8.49164698707394	7.26207537741595	8.68425233904231	7.10759679528777	7.72538017553623	8.36835976059354
PORCN	na	19.349539954556	18.5711823635533	18.8052147437061	18.3210721145274	18.6816233715627	11.7576458491496	12.7040372645379	15.0893899878569	14.1439796248624	17.0837943499675
MAGED2	na	33.2717699218585	33.0676749258206	33.5433487826706	36.392311427493	37.6792150031095	31.2384512266623	33.4097218807698	34.3597192670596	36.8973381518148	39.0652001727247
RBM3	na	180.399064576318	175.250841164924	181.40790668179	212.316242527216	208.973507947015	199.572590001579	197.993368830305	202.927589786318	224.343502908483	216.767512508278
KLF8	na	0.904551664542251	1.25375070808799	1.53018878000178	1.33244160832926	1.65883336491677	1.26798141510437	1.32728747539948	1.40631594345266	0.730259817588002	0.617021917831782
SYTL4	na	5.23066832104867	5.60269847676819	4.83217509474246	4.53862922837155	5.6084366147186	3.95763896229547	5.15745990440941	4.67505029850479	5.99581744966991	5.55319726048604
CENPI	na	8.61290497977187	8.14937960257191	8.93952392527356	10.5346164658532	9.36055970203034	8.64532783025709	8.15333734888252	8.5899298167649	7.57164126657034	8.2141042811356
PBDC1	na	13.7255883010976	13.0468433060406	12.8858002526466	14.4486636903204	15.2849645767331	12.0266116038687	11.3767497891384	11.7826470937926	14.4130227155527	17.7008162677992
GLA	na	6.80380165068737	7.40496511964467	5.87914636527	7.03695724398892	7.93870253210168	6.45517811325862	7.66034485801985	6.9175541002266	9.83929017381729	11.2992138702945
ARMCX3	na	21.787896615496	18.9629794598308	22.7514910710791	22.4849521405563	19.6690241840131	22.7468181133875	26.8112070030695	24.8575845140011	23.9832697986796	24.7194405831358
NDFIP2	na	25.327446607183	31.3437677021997	28.8319780652967	24.2337817514885	28.6346235610633	32.7369747172402	30.1104644419196	29.9887372806527	29.4794357942104	30.6582765422667
FNDC3A	na	72.442789829862	73.8929323579357	75.422199603772	67.7046892232307	68.5256163840618	77.7695267930682	78.3478835478664	73.8125827617586	69.8358993977579	61.2394253448043
CDADC1	na	4.87671332187996	4.5056666071912	4.91271134632151	5.20485003253618	5.56894058222058	7.56946481138065	6.67435987629453	6.99357117825107	7.41790235760444	6.90293270574306
CAB39L	na	3.69686332465094	3.87879125314721	3.38252256631972	3.37274282108345	3.83111515230778	6.91626226420567	6.02967738824335	5.66327231282288	4.61216726897686	4.66622825360285
KLF5	na	578.48045364139	563.639302704805	553.364584599591	449.948875612688	438.879913117979	357.186522266977	343.426153634791	346.675884330587	264.392488694098	231.074708228002
STK24	na	145.12154965917	144.338050268629	143.797477194378	153.355701358646	139.381498685507	208.755849341274	191.698233946982	188.940447429816	157.313338599352	153.599893670249
DNAJC3	na	77.7127864841517	81.2195380583249	75.2611271006139	76.5321148784121	77.2937355986218	80.4976080195049	86.1219959037777	80.5020856279118	85.4788333850377	80.7913073660989
UGGT2	na	30.3614732620269	32.5975184102876	30.2413624679299	26.3157217645029	30.7279132834582	27.0502701888933	25.180539533293	25.4657211381968	28.2495245224832	23.8710354461171
ARHGEF7	na	59.228469860897	57.5158137335364	59.717630545859	60.3762603774197	55.5314216922137	56.5980795287497	56.3149114562351	53.8200912413235	55.3075725004808	51.9069688375986
FGF9	na	16.2426016285196	14.5748519815228	15.1810834226492	17.7797677111436	16.0748852266934	20.6335157548802	19.0750171464554	20.1825342154963	18.9098858028051	19.7061375007525
PARP4	na	129.468873029265	134.151325765415	130.549263809626	120.502687953278	121.015843573928	100.093684434754	96.5127607111907	98.8222014318086	90.8981299260855	91.1264244897813
SUPT20H	na	18.3663316235318	18.5320026539255	20.5367441526555	17.7381289108833	20.3009607039814	23.8995284907551	23.0948020719509	23.6413112656096	18.9098858028051	16.968102740374
MRPS31	na	14.1975282999892	12.6550462097631	13.3287496363313	13.8240816864161	12.2832661068837	12.6029667925526	13.9554797413431	12.5428178740372	13.5674587162402	15.2327285964721
SLC25A15	na	25.6814016063517	26.0153271928257	27.8655430463482	24.1921429512282	27.8841989436009	25.2827809435963	23.7394845600021	23.3372429535117	25.9818756152363	28.0744972613461
KPNA3	na	51.952728211318	47.1331906821827	48.966040960057	50.7993363175532	47.513727095116	66.43454141562	60.6001538768105	54.5422534825559	66.9148601274059	61.0080421256174
RGCC	na	6.37118998503673	6.77808976560068	6.44290012632329	8.53595405335934	6.75382155716113	1.61379452831466	1.74443496766789	1.82440987258724	3.2285170882838	3.1236734590234
VWA8	na	63.2006315182347	62.5699962755161	58.7914636527	59.4602067716934	62.0877630868848	72.5439064156683	70.6496161905494	65.2226529449937	66.1846003098179	65.095812331253
DGKH	na	18.2876749570499	16.7689157206768	16.3891271963349	15.1565232947454	14.2185716992866	16.1763689623921	16.1549847005765	15.8115522290894	12.2222432627887	12.1861828771777
KATNAL1	na	5.03402665484383	4.8974637034687	4.34895758526822	6.03762603774197	4.97650009475031	5.72512820759247	6.25721238402612	6.49946017109203	6.18799108587728	4.16489794536453
INTS6	na	26.1926699384843	27.3474373201692	27.543398040032	22.6515073415975	22.6707226538625	24.8985441511404	24.004942055082	22.4250380172181	22.9455321631599	21.171564555603
DHRS12	na	3.1462666592774	2.42914199692047	2.89930505684548	2.29013401431592	3.94960324980183	2.3822681132264	2.80626494798747	2.54657211381968	2.3445183617299	2.00532123295329
TSC22D1	na	286.467579327207	292.476532371151	296.695550817187	347.350871771335	337.296117533076	305.737215757136	287.035397179962	298.633091019123	252.938939976139	273.302145729615
CLN5	na	7.59036831550672	6.46465208857868	7.53013952264034	8.74414805466079	7.9781985645997	7.91527792459093	7.84995735450549	7.44967364639788	6.95668563070676	7.40426301398138
MSLN	na	72.2461481636572	75.2250424852792	74.1336195785073	79.6133860976735	78.2811364110723	41.2286078305149	44.5968591734225	45.1921528855463	58.1133075891084	60.5452756872436
MGRN1	na	79.4432331467542	80.2400453176311	73.6504020690331	84.6100421289082	80.4534181984633	74.7340561326668	74.4039436209651	76.1691121805171	72.9491123043173	73.8112469206269
ZNF629	na	59.9363798592344	61.1987064385448	57.9458330111201	58.0444875628435	63.5886123218095	62.246360377851	64.4682488051176	65.0326102499325	64.1091250387783	62.8976717489773
TRADD	na	6.09589165234995	6.19039412118443	6.44290012632329	5.91270963696111	6.63533345966708	6.2246360377851	5.65045239527207	5.66327231282288	5.68833963173812	6.28591078791128
HSF4	na	9.51745664431412	8.54117669884941	7.61067577421938	9.41036885882542	9.24207160453628	5.30246773589101	5.11953740511228	5.77729792985958	6.57233835829202	6.55585787696268
CORO1A	na	5.50596665373544	6.50383179820643	6.16102324579664	10.3264224645518	8.17567872708979	5.49458613211895	6.29513488332325	5.51123815677394	7.68694544829476	9.29389263734121
MAPK3	na	78.3027114827662	79.7307090924704	83.9590422711503	96.810210605173	88.0761524705808	62.5153261325701	68.7155687263959	73.0904205205261	74.0252846670785	72.5000753452344
GDPD3	na	1.53380499639773	1.48882896585448	1.69126128315986	1.12424760702782	1.10588890994451	0.806897264157328	0.796372485239688	1.36830740444043	0.653390363105054	0.655585787696268
ELMO3	na	43.2218382318232	42.392445817225	40.3486620410996	47.9678978998535	45.0649730802389	36.0029874531151	39.2118642732303	39.3388378776623	39.9336816038913	39.9136053097434
PHKB	na	47.6266115548116	47.720886326599	49.1673815890046	47.6347874977712	44.6700127552587	44.9172810380913	46.3412941410904	44.6220248003628	42.7009819652774	41.3019046248649
LYRM1	na	25.2487899407011	24.8007561943655	27.1407167821368	25.5662233598177	28.6741195935613	56.6749268872409	59.1590989035197	59.4073464761219	38.5884661504397	37.4840815082807
NUTF2	na	95.449864775828	102.02396387066	104.052837040121	112.508038303302	97.9501605950854	91.6788986799707	94.8820932414142	100.0384746802	111.729752090964	120.550657196384
NUP93	na	50.0256398825106	53.0101471263452	52.3082954005872	52.506527128225	52.9641795798426	56.482808491013	54.4567089906758	57.2028512134123	65.1852974015396	66.44554777651
CENPT	na	26.7825949370988	22.1365359396785	24.2816798510809	27.0652201691882	26.0673814486921	17.213808302023	16.6479771914392	17.7879962577255	21.4850125279839	21.6343309939768
NFAT5	na	112.911644734818	98.6545088426734	99.4220025743262	102.972753043696	93.3686208253153	89.7192910384457	75.6553860977703	76.1691121805171	64.3397334022271	55.9561751733697
LONP2	na	81.7242764747303	79.7698888020981	83.4355566358865	73.9921480625344	71.250842626425	76.6552400949462	74.7452461146393	73.2044461375628	73.2181553950076	73.3870443521176
N4BP1	na	34.4516199190875	32.9109560873096	32.6977181410907	33.9356222121359	27.6077267161148	34.888700754993	32.6891943941243	32.15522400435	30.6709123386961	30.9282236313181
ARL2BP	na	39.7216165733771	39.4147878855161	39.4627632737301	45.5528474847567	41.5103301554172	39.076881792762	40.2736942535499	38.0085390122341	36.9742076062978	37.2141344192293
PLLP	na	7.55103998226575	8.61953611810491	7.53013952264034	10.4513388653327	9.24207160453628	6.45517811325862	5.95383238964909	4.94111007159043	6.91825090346528	8.25266815100008
DHODH	na	20.9226732841947	18.7279012020643	22.8320273226581	19.4869585218155	19.9849924439973	18.9044501888288	19.0370946471582	20.0305000594474	20.8700568921203	22.7912470899114
CTCF	na	59.7790665262705	58.4953064742301	60.804869942176	64.1653912011061	59.4810249420156	65.12813632127	60.2588513831364	63.322225994382	68.6444228532722	67.2168251737997
ACD	na	33.9403515869549	33.8904488280034	35.1943419400409	35.9759234248901	33.2161633308334	34.8502770757474	33.182186884987	35.233915664341	36.8204686973319	36.5199847616686
POLR2C	na	71.5382381653198	77.3015670955499	75.502735855351	75.3662284711239	77.609703858606	64.8207468873053	70.232468698281	70.8479167188043	79.3677117536434	82.3724260305429
PARD6A	na	8.37693498032606	9.3247708914044	8.25496578685171	8.24448245153732	9.12358350704223	7.03153330194243	8.72217483833944	9.35010059700958	7.87911908450213	9.29389263734121
ZNF821	na	6.13521998559092	6.50383179820643	6.44290012632329	9.57692405986658	8.17567872708979	8.2995147170468	9.40477982568774	9.23607497997288	8.30190108415834	7.75133784276176
MMP15	na	37.6372149116058	40.7468980128596	41.5567058147852	40.4729138530014	41.9447865128954	34.3123455663092	36.1780643294601	37.8945133951974	34.9756017897412	40.1064246590658
USB1	na	33.7043815875091	31.7747445081049	35.6775594495152	38.5575290410281	35.8623975082006	28.4335226417344	25.6356095248585	25.9218236063436	28.633871794898	31.7380648984723
CYB5B	na	115.389329728998	106.960607283756	109.247425266969	110.426098290288	99.0955455375279	105.818812642347	99.6982506521495	92.9688864239246	72.526330304661	69.7234767149913
CCDC113	na	10.3040233091335	12.4983273712521	11.5166839758029	10.1182284632503	10.821912904457	7.80000688685417	8.03956985099113	8.77997251182607	7.95598853898508	6.63298561669165
NME3	na	31.0300549271233	28.7579068667682	30.6037756000356	29.8133809863673	30.9253934459483	21.0945999058273	24.9530045375102	26.0358492233803	32.3620403373209	32.4707784258975
NDRG4	na	30.9120699274004	34.1647067953976	36.2413132105685	41.5555226597689	39.9304888554965	20.1724316039332	21.6537470986601	21.3988074638878	23.7142267079893	23.6010883570657
PSMD7	na	41.4520632359797	41.60885162467	36.9661394747799	40.5561914535219	42.8531952603499	47.6069385852824	44.4072466769369	41.8474014524697	50.7722746859869	46.7394102757575
SETD6	na	35.3168432503888	35.1441995360914	32.8185225184592	33.1444850071904	34.1640681107858	33.6975666983798	33.9406368709296	37.020316997916	42.4319388745871	40.2992440083882
SLC38A7	na	36.0640815819671	36.4763096634349	39.9057126574149	36.5172278282739	36.8103022881531	34.3507692455548	34.7370093561692	38.0465475512463	36.3976866976757	36.2500376726172
VAC14	na	86.2077064642006	90.8577466267513	94.06634184432	91.6886381731574	88.392120730565	81.3813526421534	84.2258709389213	81.0722137130953	83.1727497505493	88.4655174691317
HAS3	na	2.63499832714482	3.29109560873096	2.33555129579219	2.78979961743939	1.9353055924029	1.767489245297	1.47897747258799	1.786401333575	3.53599490621559	3.54787602753275
TANGO6	na	12.1917833046999	11.8322723075804	11.9596333594876	12.8247504801692	11.9672978468995	12.6413904717981	13.5762547483718	13.4550228103309	15.1432825331407	16.0040059937618
COG4	na	29.024309931834	28.6011880282572	28.8319780652967	30.3963241900113	30.9253934459483	25.5517466983154	25.1046945346987	27.2141139327596	25.3669199793727	23.7553438365236
SLC7A6OS	na	21.0013299506766	20.8436055219628	21.0199616621297	17.2801021080201	20.0639845089933	20.4413973586523	18.961249648564	19.802448825374	20.0629276200493	17.5851246582058
SLC7A6	na	86.4436764636464	86.4304394388156	88.9120217432613	88.7322833546769	82.7836841158464	83.1488418874504	71.5976786729776	72.4822838963304	83.7877053864129	85.6889188388887
PLA2G15	na	24.2262532764359	25.2317330002707	27.462861788453	26.7321097671058	23.737115531309	25.0522388681228	24.7633920410246	23.7553368826463	22.6764890724695	26.4162508571732
ESRP2	na	73.5833114938501	72.4824628113367	68.1739369616583	71.3689036461362	64.5760131342599	63.0532576420083	59.5383238964909	62.2579869020394	69.1440743074114	70.7647012013325
FA2H	na	7.62969664874768	7.75758250629442	7.16772639053466	10.3680612648121	8.37315888957988	9.7980382076247	10.3907648074131	10.4523482283644	11.1845056272689	12.7260770552805
WDR59	na	42.1599732343171	42.2749066883418	42.4828727079442	39.7650542485764	39.2590563030302	34.8118533965019	34.5094743603865	37.3623938490261	32.8232570642186	34.3218441793929
MON1B	na	51.6774298786312	53.9896398670389	54.0398248095366	53.3809419336911	54.6625089772573	51.3724591513499	57.1112839414747	55.7205181919352	47.8128006883934	46.3537715771126
CMC2	na	10.6579783083022	10.6177013091201	12.0804377368562	10.2431448640312	10.9798970344491	11.4502564151849	9.51854732357912	10.6043823844133	11.0692014455445	12.8803325347384
AXIN1	na	137.177226344494	124.434757777733	123.139928664354	124.291818776964	126.979744481129	124.185331321737	125.599317672088	125.466187279385	126.450252624449	124.599863532155
HCFC1R1	na	37.8731849110516	38.5528342737056	38.5768645063607	57.2949891581583	49.2515525250288	46.6079229248971	46.9859766291416	49.6391519499777	50.4263621408136	51.4827662690893
NPRL3	na	69.2178665041027	72.60000194022	69.4625169869229	72.5347900534243	66.2743425316747	67.548828113742	63.7856438177693	69.0615153852293	60.6115648598042	59.4269234611735
MLYCD	na	13.0570066360012	12.0673505653469	11.9193652336981	12.3250848770457	12.875706594354	11.7576458491496	12.3248122715666	11.858664171817	9.57024708312697	10.6436280825982
MPG	na	60.7622748572947	59.3180803764129	54.8854554511165	56.9202399558157	66.7087988891529	52.6404405664543	64.7716287994946	60.9276880366112	54.6157474101343	59.6583066803604
NECAB2	na	1.96641666204837	1.80226664287648	1.61072503158082	1.49899680937042	1.38236113743064	2.03645500001611	2.27534995782768	2.05246110666064	1.92173636207369	2.69947089051405
HSDL1	na	21.9452099484598	21.7055591337733	23.0333679516057	22.3600357397754	22.6312266213645	22.2857339624405	21.8054370958486	22.082961166108	21.7156208914327	22.4441722611311
TAF1C	na	66.0715998448253	65.547654207225	65.5162406595499	70.4944888406701	64.8524853617461	49.7202409437896	52.3330490300366	56.7087402062533	63.9553861298124	69.7234767149913
NAGPA	na	20.7260316179898	21.4704808760068	20.3756716494974	19.2371257202537	21.1698734189378	18.4817897171274	18.9233271492669	19.4603719742639	20.7163179831544	21.248692295332
COTL1	na	155.032289635894	158.912902250152	152.495392364914	157.311387383374	148.702562355039	152.042498774788	156.961224590813	158.571624759041	166.11489113765	178.859228431488
USP10	na	113.42291306695	119.811552041658	117.663463556979	109.801516286383	110.075442571977	112.773498585798	106.03130803477	103.079157801179	111.921925727172	118.27538887438
CRISPLD2	na	121.681863047553	117.460769463993	127.045936865937	140.156201676134	133.575581908298	113.349853774482	103.831803075536	104.63750790068	87.6696128378017	88.1570065102158
TSC2	na	116.175896393818	115.580143401861	112.186998449604	118.920413543387	116.434303804158	92.1399828309177	99.5844831542581	94.7172792184873	97.0861210119628	101.422977743599
ZNF500	na	19.2315549548331	16.9648142688156	17.2750259637043	17.3217409082804	19.1555757615389	16.2532163208833	15.0173097216627	16.077612002175	15.7966728962457	14.114376370402
NME4	na	8.77021831273574	10.1083650839594	9.82542269264301	11.5339476721002	12.2832661068837	7.80000688685417	8.57048484115093	8.55192127775267	7.61007599381181	8.63830684964495
ABCC1	na	143.823714662218	150.645983518697	144.361230955431	142.696168492012	139.342002653009	142.282884246409	133.032127534325	133.904082940101	121.79965062823	113.107830312539
NOMO3	na	214.260759496791	203.538591516159	209.313717853928	204.19667647646	198.191091075056	177.747940190086	188.967813997589	184.265397131311	197.323889657726	203.925743843404
LMF1	na	20.3720766188211	20.6868866834518	18.724678492127	21.2774269330079	17.3782542991281	17.867010849198	17.5201946752731	20.1445256764841	13.951805988655	15.9654421238974
CIAO3	na	16.5178999612063	15.5543447222166	15.6643009321235	17.113546906979	17.180774136638	17.4443503774965	20.7056846162319	21.7028757759857	23.1377057993672	23.6010883570657
MTHFSD	na	19.349539954556	18.6495417828088	18.8454828694956	15.5729112973483	17.1017820716419	16.0610979246554	16.2308296991708	17.9020218747623	13.0293725348596	12.9960241443319
CLCN7	na	104.849336420419	109.272210151794	103.972300788542	101.640311435367	112.366212456862	101.745902642315	98.067583182373	100.570594226371	101.1986368268	100.073242298342
HAGHL	na	52.4246682102096	51.4429587412352	48.5633597021618	47.0102054938668	51.779298604902	39.4995422644635	40.2736942535499	44.3179564882649	56.460614317725	54.9920784267576
ANTKMT	na	23.2037166121708	21.3921214567513	21.9863966810782	19.1122093194729	22.8287067838546	19.442381698267	19.3025521422381	17.9020218747623	24.4829212528188	25.5678457201545
SLC7A5	na	1245.6856270744	1299.35589009469	1226.76845217774	1095.05880804535	1099.68803284232	1783.05083539147	1512.08381447438	1595.37041649951	1246.82255171341	1226.09967847148
METRN	na	62.0601098542466	67.1932020115905	62.2545224705987	66.0391372128191	73.2256442513259	47.914328019247	52.9777315180878	49.4111007159043	64.9162543108492	74.5439604480521
FBXO31	na	51.4414598791854	51.5213181604907	51.5432010105863	52.0068615251016	55.3734375622217	53.2552194343836	53.0535765166821	52.5658094539197	53.0399235932338	54.5678758582482
STUB1	na	92.0676281171048	92.4249350118613	90.6435511522107	85.4844569343743	92.1047477853787	79.6138633968564	82.8985834635218	86.6974774869059	85.094486112623	87.2700375033326
RHBDL1	na	9.12417331190445	9.0113332143824	7.08719013895561	9.24381365778426	9.63703192951647	11.0660196227291	11.4146722884355	13.1889630372452	9.30120399243666	11.5691609593459
NUBP1	na	15.5740199634231	14.2614143045008	14.3354527810693	17.3217409082804	17.180774136638	14.8699638680422	17.1030471830047	15.9635863851383	20.0629276200493	21.5186393843834
UBE2I	na	107.445006414323	105.15834064088	103.529351404857	99.1836222200095	110.391410831961	107.932115000854	118.052740311959	117.294351391754	111.153231182342	107.824580141104
CRYM	na	0.904551664542251	0.430976805905245	0.402681257895205	0.999331206246947	0.47395238997622	1.49852349057789	1.02390748102246	1.82440987258724	1.15304181724421	1.88962962335983
EEF2K	na	42.5532565667268	44.1555327504738	43.086894594787	39.0988334444118	41.075873797939	45.6089072645118	44.5210141748283	42.5695636937022	44.6611530545925	44.5027058236173
CAPN15	na	121.878504713758	111.858070987225	103.770960159594	105.887469061916	114.656982341747	90.3340699063751	90.1417808292732	92.6648181118267	107.040715367505	112.799319353623
PIEZO1	na	265.269607710325	260.114092218629	243.904037907126	254.912735193492	253.209064344795	237.150948303763	231.251400713886	237.591377365475	242.715302529907	247.888555488918
GSPT1	na	153.852439638665	159.343879056058	155.676574302286	155.812390574003	144.634471007743	177.325279718384	164.697414447427	167.92172535605	175.262356221121	180.825985794577
ZNF174	na	19.4281966210379	20.961144650846	18.1609247310738	19.0705705192126	20.9723932564477	18.9044501888288	19.3783971408324	17.217868172542	20.524144346947	23.2154496584208
CLUAP1	na	21.9845382817008	23.0376692611168	23.1944404547638	20.9026777306653	21.6833218414121	24.6680020756669	26.1665245150183	23.9833881167197	23.3683141628161	21.9428419528927
UBFD1	na	50.4189232149203	48.2302225517597	50.053280356374	43.2627134704408	42.8926912928479	39.8837790569194	37.922499297128	37.8945133951974	35.7827310618121	37.4840815082807
EARS2	na	70.3583881680908	74.6373468408629	70.7913651379771	66.9968296188058	65.8003901416985	62.0542419816231	65.6059237840314	62.7520979091985	61.8799108587728	65.095812331253
ELOB	na	109.332766409889	100.770213162572	111.059490927498	93.645661785391	109.601490182001	81.2660816044166	79.6372485239688	83.6948029049395	79.9442326622655	83.6064698662064
GGA2	na	68.6279415054882	69.3872657507445	66.5632119300774	66.4971640156823	64.1810528092797	64.2828153778671	61.2448363648617	62.1439612850027	65.1084279470566	65.5971426394913
CPPED1	na	2.51701332742192	2.46832170654822	3.3422544405302	3.74749202342605	3.71262705481372	4.18818103776899	5.04369240651802	4.86509299356596	4.22781999656212	4.55053664400939
USP31	na	20.0574499528934	18.6495417828088	19.9729903916022	16.2807709017732	18.7606154365587	22.3241576416861	18.5441021562956	20.942704995741	23.7526614352308	22.1356613022152
HMOX2	na	27.6478182684001	27.5825155779357	26.1340136373988	22.5265909408166	26.4228457411742	25.6670177360521	27.9868044812805	27.5941993228819	31.0168248838694	28.4986998298554
DNAJA3	na	108.624856411552	106.960607283756	108.643403380126	88.5240893533754	100.872866999939	125.64543113307	122.337982732535	122.957623704577	106.387325004399	105.433620209506
CORO7-PAM16	na	27.9231166010869	28.7187271571404	26.2548180147674	25.316390558256	27.5682306836168	29.4325383021197	32.6133493955301	32.6873435505213	33.5919516090481	31.7766287683368
BFAR	na	38.1484832437384	40.5509994647208	40.9526839279424	42.6381314665364	41.4708341229192	60.478871132554	53.8120265026246	59.0272610859995	48.9658425056376	49.3617534265425
RRN3P2	na	6.29253331855479	5.32844050937394	6.16102324579664	4.66354562915242	4.34456357478201	4.80295990569838	5.08161490581515	5.0171271496149	4.22781999656212	5.47606952075706
RBL2	na	71.6562231650427	69.7007034277665	64.9524868984966	63.0411435940783	65.4054298167183	58.4039924532923	57.6421989316345	56.7467487452655	46.967236689081	50.5186695224771
XYLT1	na	25.9173716057975	21.901457681912	21.1004979137088	14.9899680937042	15.9958931616974	50.7576802834205	45.9999916474163	42.6835893107389	24.175443434887	19.4747542815656
RPGRIP1L	na	15.5346916301821	15.4368055933333	15.7448371837025	14.5735800911013	13.4286510493262	12.0266116038687	13.1591072561034	11.2125190086091	13.0678072621011	14.0758125005375
MAZ	na	241.593951099263	242.718301143909	234.561832723957	271.776449298909	257.830100147063	230.311533398049	238.873823072609	249.259998842231	231.453927448155	237.476310625507
STX4	na	14.5908116323989	13.0076635964129	15.7448371837025	13.7824428861558	13.8236113743064	11.911340566132	13.6141772476689	12.8848947251474	12.3759821717546	12.6489493155515
CDIPT	na	65.0490631805601	66.017810722758	63.744443124811	79.11372049455	68.6836005140538	53.6394562268395	57.187128940069	61.0037051146357	57.8826992256595	64.7873013723371
BCKDK	na	76.6509214866455	80.1616858983756	80.0127659437773	88.8571997554577	88.392120730565	60.9783789627466	66.5160637671625	64.4244736257368	76.1776293926011	88.3498258595383
KAT8	na	25.8387149393156	23.7037243247885	22.4696141905525	25.6911397605986	25.1589727012377	22.6315470756508	24.3841670480533	23.869362499683	25.8281367062704	25.2207708913741
NOMO1	na	228.418959463539	218.309342045821	221.917641226048	213.398851333984	213.871015976769	190.619872737357	195.68009637318	193.235412338198	206.740397831888	215.032138364376
IL21R	na	0.235969999445805	0.195898548138748	0.120804377368562	0.166555201041158	0.197480162490092	0.999015660385263	1.17559747821097	0.83618785826915	0.345912545173264	0.385638698644864
SYT17	na	9.32081497810928	8.38445786033841	8.77845142211548	8.53595405335934	9.12358350704223	10.1054276415894	11.7180522828125	11.5926043987314	11.8378959903739	12.3404383566356
TMC5	na	46.1714632248958	49.288074711709	46.5499534126857	56.1707415511305	56.5188225046642	82.9567234912224	89.3833308433307	83.2006918977804	87.5927433833188	82.4109899004074
CCP110	na	27.6478182684001	23.0768489707445	23.6776579642381	24.9416413559134	24.9219965062496	24.9753915096316	25.8252220213442	23.0711831804261	25.712832524546	23.2925773981498
VPS35L	na	4.68007165567513	6.46465208857868	6.96638576158705	6.70384684190661	6.00339693969878	4.07291000003223	4.36108741916972	3.91487951826011	4.57373254173538	4.20346181522901
RNF40	na	130.294768027325	131.487105510728	127.126473117516	123.917069574621	122.990645198829	128.94986754819	132.577057542759	129.989203421841	124.835994080307	128.070611819959
KNOP1	na	27.9624449343278	31.0303300251777	29.3554637005605	28.9389661809012	33.4531395258215	31.3921459436446	36.8227468175113	33.1814545576804	34.8602976080167	33.7819500012901
AAGAB	na	31.3053532598101	32.8325966680541	33.1809356505649	33.9356222121359	34.6775165332601	42.803978679584	39.5910892662016	38.160573168283	34.1684725176702	37.2526982890938
IQCH	na	0.786566664819349	1.80226664287648	1.61072503158082	1.49899680937042	0.947904779952439	1.49852349057789	1.47897747258799	1.17826470937926	0.691825090346528	0.886969006883186
LACTB	na	6.84312998392833	5.64187818639594	6.36236387474424	5.16321123227589	6.43785329717698	5.14877301890866	6.25721238402612	5.32119546171277	5.88051326794549	5.59176113035052
CSK	na	70.083089835404	70.1708599432995	67.2880381942888	62.7496719922562	69.5130171965122	62.1695130193598	64.9233187966831	64.3864650867245	66.4536434005082	69.9934238040427
HERC1	na	47.7839248877754	47.407448649577	44.8586921295259	44.8449878803318	45.341445307725	49.9507830192632	50.8919940567458	48.5749128576352	48.6583646877058	46.9707934949444
TRIP4	na	11.4052166398806	10.4609824706091	12.4025827431723	9.45200765908571	10.703424806963	12.2187300000967	12.5523472673494	13.1889630372452	10.95389726382	11.6462886990749
MTFMT	na	17.1864816263028	18.4144635250423	17.4360984668624	17.6548513103627	18.4841432090726	14.5625744340775	14.4105497329086	15.3934582999548	13.2984156255499	15.4255479457945
IGDCC4	na	1.6911183293616	1.01867245032149	1.85233378631794	1.99866241249389	1.97480162490092	1.49852349057789	1.28936497610235	1.40631594345266	2.3445183617299	1.46542705485048
RAB11A	na	54.5877265384628	55.0866717366159	56.1740354763811	54.8799387430615	54.9784772372415	59.2493133966952	63.3305738262037	61.1557392706846	59.4969577698014	62.7048523996548
CTSH	na	52.4639965434506	53.7937413189002	55.7310860926964	58.0444875628435	59.3230408120235	48.4522595286853	52.446816527928	54.6182705605804	64.9931237653322	69.0678909272951
TTC23	na	9.04551664542251	12.1848896942301	8.77845142211548	8.61923165387992	9.99249622199863	9.10641198120413	12.741959763835	9.57815183108299	7.80224963001918	10.8364474319207
CD276	na	104.102098088841	107.626662347428	105.059540184859	120.086299950675	108.535097304554	81.7271657553636	80.888691000774	79.8179319256916	66.0692961280935	71.8444895575381
FAH	na	15.8493182961099	17.3957910747208	15.3824240515968	13.948998087197	17.4572463641241	12.7182378302893	12.7798822631321	13.6830740444043	14.2208490793453	16.968102740374
CEMIP	na	47.3119848888838	46.9764718436717	48.6438959537408	47.7180650982917	44.4330365602706	60.6325658495364	64.3544813072262	64.2344309306756	49.2348855963279	46.0838244880612
RPAP1	na	24.6588649420866	25.0750141617597	27.1407167821368	25.8160561613795	24.2900599862813	25.8207124530345	27.3800444925264	26.6819943865883	21.1390999828106	23.8710354461171
HOMER2	na	3.73619165789191	3.72207241463621	5.03351572369007	3.74749202342605	3.31766672983354	2.45911547171757	2.46496245431332	2.47055503579522	1.460519635176	1.426863184986
EHD4	na	42.4745999002448	42.3140863979695	41.9593870726804	37.0585322316576	44.1170683002864	36.3103768870798	38.3396467893964	35.8040437495245	42.585677783553	41.0319575358135
TMEM87A	na	53.5651898741977	55.6351876714044	52.6304404069033	57.2117115576377	59.4810249420156	64.205968019376	65.7955362805171	67.4651567467155	65.9924266736105	64.7101736326081
ZNF106	na	92.7362097822012	100.926932001083	93.9052693411619	90.3978353650885	91.9072676228886	91.9478644346898	92.6825882821808	87.9137507352974	94.3188206505767	92.1290851062579
CEP152	na	17.8550632913992	16.2203997858883	16.5904678252825	20.4862897280624	20.8144091264556	92.8316090573383	92.2275182906153	92.8928693459001	132.446070074119	117.889750175735
DTWD1	na	12.3097683044228	12.9684838867851	12.0804377368562	12.2001684762648	12.994194691848	18.0975529246715	16.5721321928449	16.3816803142729	19.2942330752198	17.8936356171217
FAM189A1	na	9.67476997727799	9.99082595507614	9.66435018948493	12.6165564788677	12.0462899118956	19.2502633020391	19.5300871380209	19.8784659033984	16.3347590776264	15.5798034252525
GABPB1	na	19.5855099540018	19.3547765561083	19.7313816368651	19.1122093194729	17.6942225591122	21.6325314152655	18.4303346584042	21.5508416199367	18.9483205300466	18.2792743157665
TJP1	na	207.771584512031	207.887539284839	202.750013350236	195.285973220758	185.94732100067	204.068160473313	193.366823916056	200.951145757682	192.519548752542	186.302055315334
BMF	na	2.94962499307256	3.52617386649746	3.50332694368829	5.32976643331705	4.46305167227607	2.15172603775287	2.38911745571906	3.00267458196649	2.72886563414464	2.2752683220047
DMXL2	na	51.1661615464986	55.4784688328934	56.0129629732231	52.5898047287456	50.4759295324674	53.5626088683483	53.8120265026246	53.3259802341644	49.4654939597768	46.0838244880612
DNAJC17	na	9.36014331135025	8.38445786033841	9.2214008058002	9.493646459346	8.64963111706601	7.06995698118802	7.69826735731698	7.79175049750799	9.45494290140255	8.79256232910289
EIF3J	na	58.6385448622825	58.5736658934856	62.3753268479673	58.9189023683096	62.7591956393511	75.6178007553153	71.9010586673547	71.8361387331224	79.9442326622655	80.0200299688092
SPG11	na	57.5766798647763	58.8087441512521	57.2210067469087	53.0894703318691	52.5692192548624	61.5547341514304	57.6801214309317	59.4453550151341	46.8519325073566	42.420256850935
RHOV	na	4.52275832271126	4.70156515532995	5.59726948474335	3.99732482498779	5.41095645222851	2.68965754719109	3.03379994377024	2.96466604295426	3.84347272414738	5.12899469197669
VPS18	na	31.6199799257378	31.5396662503384	31.5702106189841	33.7274282108345	28.7926076910553	28.7793357549447	26.962897000258	30.0267458196649	27.2502216142049	28.2673166106685
OIP5	na	5.85992165290415	4.5056666071912	4.99324759790055	5.70451563565966	5.84541280970671	5.45616245287336	6.59851487770027	5.39721253973724	6.84138144898234	7.44282688384587
SLC30A4	na	5.82059331966318	5.79859702490694	4.91271134632151	6.41237524008458	5.21347628973842	6.30148339627628	7.01566236996868	6.5754772491165	4.8427756324257	5.74601660980847
BLOC1S6	na	37.7551999113287	37.1031850174789	36.2413132105685	36.5172278282739	38.86409597805	42.0355050946722	38.529259285882	37.5904450830995	41.9322874204479	37.8697202069256
SGK3	na	14.3548416329531	13.4386404023181	14.6575977873855	15.7811052986497	14.3370597967806	14.2936086793584	15.9274497047938	15.4694753779793	14.682065806243	15.695495034846
PDGFRL	na	5.3093249875306	5.60269847676819	6.0804869942176	5.91270963696111	5.80591677720869	2.99704698115579	3.18548994095875	2.66059773085639	4.53529781449391	5.20612243170566
CSPP1	na	17.6190932919534	20.5693475545685	16.9126128315986	16.3224097020335	17.0227900066459	15.7152848114451	17.1409696823019	17.8260047967378	19.2942330752198	17.2766136992899
ZDHHC2	na	13.8435733008205	13.6737186600846	15.7448371837025	14.3237472895396	13.7446193093104	21.7478024530023	23.7394845600021	21.7408843149979	21.4850125279839	25.2207708913741
BRF2	na	10.5006649753383	11.0094984053976	10.9931983405391	11.5755864723605	11.0588890994451	13.0640509434996	12.8936497610235	14.8993472927958	10.8001583548541	12.8803325347384
TRIM35	na	27.3725199357133	30.6385329289002	31.6507468705631	29.1887989824629	26.8967981311505	29.5093856606109	26.7732845037724	25.2376699041234	25.635963070063	28.4986998298554
ZFAND1	na	49.4357148838961	51.4037790316074	47.959337815319	46.7603726923051	46.5658223151636	75.8867665100344	69.9670112032011	68.3393531439969	66.3383392187838	61.4322446941268
CA2	na	1.06186499750612	1.13621157920474	0.966435018948493	0.999331206246947	1.02689684494848	1.22955773585879	1.02390748102246	1.06423909234255	2.11390999828106	2.46808767132713
FZD3	na	22.8497616130021	20.2559098775465	23.9998029705542	24.2754205517488	21.0513853214438	22.7468181133875	21.4262121028773	21.7788928540101	21.7924903459156	21.5572032542479
INTS9	na	16.871854960375	15.1233679163113	15.1005471710702	13.6575264853749	15.166476479239	14.139913962376	14.7139297272857	14.8613387537835	14.8358047152089	14.0758125005375
RIPK2	na	21.787896615496	23.7037243247885	21.7447879263411	20.9859553311859	24.6455242787634	34.9271244342386	36.3676768259457	33.0674289406437	33.3997779728407	30.8510958915891
NBN	na	57.3013815320896	54.4989760921997	53.1941941679566	58.544153165967	59.8364892344977	55.2148270759086	57.6042764323374	57.1648426744001	65.5696446739543	56.3418138720146
CPQ	na	0.707909998337414	0.90113332143824	0.885898767369452	0.83277600520579	0.829416682458384	0.576355188683806	0.644682488051176	0.608136624195745	0.999302908278319	1.1183522260701
DECR1	na	19.6641666204837	21.3529417471235	23.3555129579219	27.2317753702293	25.1194766687396	23.822681132264	22.7155770789797	22.729106329316	23.3298794355746	26.5319424667666
BPNT2	na	52.5819815431735	53.8721007381557	51.1405197526911	53.6724135355131	50.4364334999694	52.294627453244	50.1714665701003	50.7794081203447	51.3872303218505	54.9920784267576
LAPTM4B	na	1.06186499750612	1.44964925622673	1.40938440263322	1.24916400780868	1.54034526742271	2.61281018869992	2.5787299522047	3.30674289406437	1.460519635176	1.426863184986
UBE2W	na	22.1811799479056	20.2950895871743	21.7045198005516	19.1538481197332	18.6026313065666	24.3221889624566	21.046987109906	22.7671148683282	20.9853610738447	19.3590626719722
POP1	na	12.2704399711818	11.6363737594416	12.4831189947514	14.6152188913616	12.1252819768916	13.678829811429	12.2110447736752	12.6188349520617	14.2977185338283	14.4228873293179
NIPAL2	na	28.0804299340508	31.5004865407107	31.8520874995107	29.9799361874084	27.8052068786049	34.1202271700813	33.4097218807698	35.3479412813777	28.4416981586906	28.6915191791779
IKBKB	na	42.8678832326545	38.2785763063113	42.0399233242594	34.3103714144785	37.6792150031095	37.3862399059562	39.8186242619844	38.3506158633442	42.6241125107944	41.8417988029677
JPH1	na	13.7649166343386	12.7334056290186	13.2884815105418	10.9093656681958	12.7967145293579	14.2936086793584	14.3347047343144	14.1771850515633	15.1432825331407	14.9627815074207
STK3	na	12.4277533041457	10.1475447935871	11.838828982119	10.6595328666341	12.5992343668678	9.75961452837911	10.8079122996815	10.7564165404622	12.2606779900301	12.5718215758226
GDAP1	na	13.6862599678567	13.2819215638071	13.3287496363313	12.9080280806897	13.5471391468203	12.7950851887805	12.8557272617264	11.4405702426825	12.5297210807205	13.9215570210796
RAB2A	na	54.1944432060531	56.7322195409814	58.0666373884886	53.4225807339514	54.7809970747514	56.9054689627144	55.5943839695896	55.1883986457639	54.6926168646172	57.4601660980847
EIF3E	na	346.521944186164	353.675238809695	371.312387905169	303.338659896209	316.165740146637	383.89097934266	388.819385293453	387.991166236886	372.39407224264	346.226423643359
EMC2	na	13.5289466348928	11.5580143401861	12.764995875278	14.1155532882381	13.4286510493262	14.6394217925687	14.2588597357201	14.7853216757591	13.9133712614135	12.2247467470422
ESRP1	na	170.645637932558	178.071780258122	172.428114630727	170.843997467968	170.109411968965	324.411123870491	278.426989839514	292.665750394202	198.284757838763	187.613226890726
NDRG1	na	129.626186362229	81.4546163160914	92.5361530643182	60.2513439766389	61.2583464044264	210.907575379027	195.490483876695	195.934018608067	75.1014570298398	69.9548599341783
ZC2HC1A	na	5.89924998614512	7.40496511964467	6.60397262948137	6.45401404034487	5.80591677720869	7.91527792459093	7.35696486364283	6.87954556121437	6.22642581311875	5.20612243170566
ARMC1	na	29.9288615963762	30.7560720577834	28.6709055621386	31.8953209993817	28.8715997560514	37.0788504719915	33.788946873741	32.7253520895335	31.4396068835256	31.9694481176592
TRPS1	na	0.432611665650642	0.274257967394247	0.241608754737123	0.416388002602895	0.23697619498811	1.65221820756024	1.17559747821097	1.02623055333032	1.26834599896864	1.07978835620562
SPAG1	na	6.56783165124156	5.21090138049069	5.39592885579575	6.91204084320805	6.87230965465519	5.37931509438219	5.49876239808356	4.59903322048032	9.30120399243666	8.13697654140662
CHRAC1	na	29.9288615963762	30.2859155422504	31.9728918768793	35.6428130228078	32.6632188758611	32.0453484908196	31.3619069187248	33.7135741038516	36.1670783342268	35.7101434945144
SNX16	na	5.46663832049447	5.68105789602369	5.63753761053287	4.83010083019358	6.39835726467897	6.76256754722332	7.16735236715719	5.96734062492075	7.11042453967265	5.74601660980847
UBR5	na	100.169264764744	100.691853743316	92.5361530643182	86.9001761432241	85.0349579682334	74.2729719817198	69.1327162186643	69.9737203215229	68.4906839443063	69.8391683245848
GSDMD	na	21.6699116157731	19.9032924908968	19.650845385286	21.4439821340491	21.8018099389061	2.80492858492785	4.4748549170611	4.18093929134575	5.95738272242844	5.78458047967295
TSTA3	na	68.0773448401146	65.3517556590863	68.8584951000801	68.2043548263542	74.7264934862506	55.5222165098733	54.2670964941901	59.9014574832809	77.8687573912259	82.9508840785102
PYCR3	na	21.0799866171585	21.2354026182403	21.8655923037097	22.6931461418578	22.4732424913724	12.1418826416055	12.7798822631321	13.7590911224287	14.6436310790015	18.6263491445469
EEF1D	na	244.661561092058	227.712472356481	237.300065277645	240.047683500569	255.065377872202	241.761789813234	266.671015057404	267.314054873042	287.722368129673	277.119968846199
SQLE	na	66.1895848445482	70.092500524044	71.5161914021885	57.0451563565966	56.5188225046642	135.212927265221	148.54242974685	143.330200615135	87.2468308381455	87.2700375033326
SH2D4A	na	32.4458749237981	28.0918518030964	28.5903693105596	22.443313340296	25.4749409612218	30.1241645285402	28.745254467223	28.0503017910288	32.9001265187016	31.3909900696919
INTS10	na	63.987198183054	62.3740977273773	59.5565580427009	59.4185679714331	62.8776837368451	66.0503046231641	63.1409613297181	65.3746871010426	69.9896383067238	74.0426301398138
ERI1	na	19.270883288074	16.8864548495601	19.2481641273908	15.531272497088	16.5093415841717	18.8276028303377	18.1648771633243	16.0396034631628	19.3711025297028	18.6649130144114
SLC39A14	na	171.117577931449	167.610797787513	173.354281523886	151.981620950057	148.584074257545	194.577511699653	167.503679395414	171.000417016041	150.356652968645	154.756809766184
MTMR9	na	11.4052166398806	12.8117650482741	11.838828982119	13.2827772830323	13.4286510493262	13.1793219812364	12.0214322771896	10.0342542992298	14.1439796248624	12.1090551374487
LEPROTL1	na	31.9346065916656	32.3232604428934	34.4695156758296	34.6018430163006	30.4119450234741	33.8128377361166	32.2720469018559	32.15522400435	31.4396068835256	33.9747693506125
DCTN6	na	19.7428232869657	20.804425812335	21.664251674762	21.8187313363917	22.7892107513566	20.8640578303538	24.308322049459	22.8811404853649	26.1740492514437	27.1489643845984
R3HCC1	na	25.0521482744963	25.4276315484095	24.0803392221333	25.0665577566943	29.8590005685018	25.0138151888772	29.2003244587886	29.3806006564569	31.7086499742159	28.1901888709395
GSR	na	65.4816748462108	66.2137092708968	64.6303418921805	67.0801072193263	66.2348464991767	72.4286353779316	70.9150736856293	65.602738335116	71.9882441232804	71.998745036996
TNFRSF10A	na	19.310211621315	17.1998925265821	18.9260191210747	16.6138813038555	17.1017820716419	20.7103631133714	20.136847126775	20.790670839692	20.3319707107396	21.3643839049254
UBXN8	na	11.1692466404348	10.3042636320981	13.4092858879103	10.7428104671547	11.6513295869154	13.6019824529378	13.5762547483718	13.3029886542819	12.5681558079619	12.3018744867712
PPP2CB	na	36.3393799146539	36.0061531479019	36.0802407074104	36.392311427493	36.2968538656788	42.4965892456193	38.7567942816648	37.514428005075	40.3564636035475	41.4561601043228
ERICH1	na	22.5744632803153	20.177550458291	23.1139042031848	19.1122093194729	18.4051511440765	16.3684873586201	18.8854046499697	16.0396034631628	17.1418883496973	16.5053363020002
TUSC3	na	24.7375216085685	27.5825155779357	29.315195574771	27.190136569969	25.4749409612218	22.4778523586684	24.5358570452418	25.2756784431357	25.0594421614409	26.879017295547
ARHGEF10	na	76.9655481525733	74.5981671312352	72.9658439306112	63.4991703969414	68.3281362215717	81.419776321399	80.2440085127228	82.1364528054379	74.717109757425	73.3099166123886
KLHDC4	na	42.6712415664497	42.235726978714	38.4963282547816	39.265388645453	37.6792150031095	42.8808260380751	43.9521766853713	44.7360504173995	48.1587132335667	44.8497806523976
MCM4	na	168.521907937545	167.493258658629	161.998670051241	141.905031287067	146.846248827632	162.186350095623	171.295929325127	168.187785129136	194.633458750823	194.824670555385
KCTD9	na	24.0689399434721	22.8025910033503	23.597121712659	23.1511729447209	26.7388140011584	27.7034727360683	24.0807870536763	24.0594051947442	27.5961341593782	26.724761816089
ASAH1	na	69.6898065029943	66.33124839978	71.5967276537675	64.7066956044898	65.7213980767025	72.4670590571772	77.9686585548951	74.4967364639788	76.1007599381181	75.1224184960194
BNIP3L	na	70.4763731678136	59.4747992149239	63.1404212379682	55.379604346185	51.1078660524357	77.039476887402	80.0543960162372	74.1166510738565	44.5842836001096	44.8497806523976
MAN2B1	na	68.3133148395604	63.9412861124873	67.0464294395517	73.8255928614932	69.7499933915003	48.4906832079309	49.3371715855635	55.9105608869963	55.5381808639296	59.5426150707669
KCNN4	na	1.49447666315676	1.17539128883249	1.40938440263322	0.707859604424921	1.06639287744649	0.268965754719109	0.455069991565536	0.228051234073404	0.499651454139159	0.385638698644864
NUCB1	na	190.545774552487	199.855698811151	200.897679563918	211.983132125134	211.896214351868	167.565665190005	199.282733806408	191.639053699684	209.430828738791	206.509523124324
DHDH	na	3.34290832548223	3.72207241463621	3.98654445316253	5.82943203644053	4.18657944478994	3.91921528304988	5.84006489175771	5.39721253973724	4.61216726897686	5.39894178102809
GYS1	na	84.8312148007668	85.2942278596108	85.8919123090473	85.3179017333331	79.3870253210168	72.3133643401948	75.2761611047991	82.7065808906214	70.9505064877606	73.1556611329306
MAP4K1	na	1.17984999722902	0.979492740693739	1.69126128315986	1.12424760702782	0.868912714956403	0.960591981139676	1.13767497891384	0.798179319256916	0.845563999312423	0.964096746612159
CGB2	na	1.37649166343386	0.90113332143824	0.644290012632329	1.16588640728811	0.671432552466311	0.192118396227935	0	0.228051234073404	0.269043090690317	0.809841267154214
ECH1	na	47.4692982218477	52.9709674167174	49.4492584695312	54.7133835420204	51.9372827348941	41.5359972644796	45.0898516642852	46.8645286020846	49.1964508690865	49.8245198649164
HNRNPL	na	223.896201140828	235.195796895381	220.87066995552	229.263234233154	243.374552252789	249.792338775561	237.01562060705	241.278205649662	244.483299983015	248.15850257797
NFKBIB	na	18.0517049576041	20.647706973824	19.570309133707	20.6528449291036	21.2093694514358	21.8246498114934	24.7254695417274	22.6910977903037	22.4843154362622	24.025290925575
LHB	na	1.73044666260257	1.95898548138748	1.48992065421226	2.87307721795997	1.81681749490884	0.422660471701457	0.606759988754048	0.608136624195745	0.653390363105054	0.347074828780377
CGB3	na	1.84843166232547	1.21457099846024	1.04697127052753	2.29013401431592	1.34286510493262	0.268965754719109	0.151689997188512	0.342076851110107	0.614955635863581	0.8484051370187
SARS2	na	32.1705765911114	32.9109560873096	33.422544405302	39.5152214470147	41.1153698304371	38.5005266040782	38.9843292774476	41.9234185304942	44.5074141456267	41.3019046248649
SNRNP70	na	129.311559696301	125.100812841404	123.42180554488	128.122588400911	130.929347730931	97.980382076247	98.1055056816701	97.0738086372458	118.801741903395	113.763416100235
CLPTM1	na	147.756547986315	150.802702357208	147.904826024909	162.766070217472	148.663066322541	116.961679623567	125.106325181225	126.378392215678	140.325189158621	142.570626889006
RELB	na	10.5399933085793	11.4796549209306	12.0401696110666	9.91003446194889	12.7967145293579	10.2591223585717	10.8837572982757	10.4143396893521	10.223637446232	11.0678306511076
CLASRP	na	41.5700482357026	36.2412314056684	38.214451374255	42.4715762654953	41.6683142854093	39.4226949059723	41.5251367303551	41.9234185304942	41.1635928756184	37.1370066795004
LIN7B	na	1.5731333296387	1.95898548138748	1.97313816368651	1.66555201041158	2.09328972239497	1.57537084906907	1.70651246837076	2.31852087974628	3.0747781793179	2.77659863024302
PPP1R37	na	43.8904198969197	43.646196525313	39.4224951479406	41.3889674587277	40.3254491804767	42.611860283356	41.2217567359781	44.2419394102405	43.3543723283824	41.5718517139163
FCGRT	na	8.80954664597671	11.5580143401861	9.18113268001068	13.6575264853749	13.1916748543381	2.65123386794551	2.95795494517598	4.18093929134575	5.45773126828928	4.70479212346734
PIH1D1	na	26.5072966044121	25.2317330002707	27.382325536874	28.2727453767366	28.7531116585573	24.4758836794389	23.4740270649222	23.7173283436341	27.4423952504123	27.9973695216171
ARHGEF18	na	45.896164892209	42.5883443653638	43.6909164816298	40.9725794561248	41.4708341229192	41.1133367927781	38.7188717823677	39.4908720337112	34.7449934262923	38.7952530836733
PPP1R13L	na	22.1025232814237	20.8436055219628	19.1676278758118	18.4043497150479	19.2345678265349	14.8315401887966	16.2687521984679	16.3056632362484	12.6065905352034	12.8803325347384
PEX11G	na	3.65753499140997	3.64371299538071	4.67110259158438	4.08060242550837	3.94960324980183	3.5734021698396	4.32316491987259	3.95288805727234	2.65199617966169	2.85372636997199
ERCC2	na	54.5483982052218	54.2247181248054	55.5297454637488	62.4998391906945	59.0070725520394	51.9103906607881	52.4088940286309	53.3259802341644	51.6178386852993	60.0825092488698
DOT1L	na	67.9593598403917	59.0830021186464	56.0129629732231	60.1680663761183	62.1667551518808	57.7123662268717	55.7460739667781	63.3602345333942	72.9875470315587	76.7806649001923
PLEKHJ1	na	44.4410165622932	38.9838110796108	40.227857663731	36.5172278282739	40.6414174404608	47.4148201890544	45.5449216558507	46.3704175949256	44.0846321459704	47.2407405839958
RNASEH2A	na	31.423338259533	33.3419328932149	32.0131600026688	35.7677294235887	40.0884729854886	29.0483015096638	34.0164818695238	33.6755655648394	37.1279465152637	37.2912621589583
KLC3	na	11.1692466404348	11.9889911460914	11.9193652336981	10.8677268679356	12.994194691848	9.52907245290559	11.0733697947614	10.9464592355234	10.3389416279565	10.5665003428693
SF3A2	na	105.911201417925	95.6376712013367	95.9589437564274	115.297837920742	115.051942666727	113.426701132973	114.336335380841	118.852701491256	107.655671003368	108.017399490426
AMH	na	11.5232016396035	10.0691853743316	9.86569081843253	9.03561965648282	11.5328414894213	8.99114094346737	8.41879484396241	9.04603228491171	10.7232889003712	11.8776719182618
OAZ1	na	424.942640668653	423.297582818206	421.60727701628	426.839341468227	454.401853889701	475.723572739613	493.864708346498	517.980369658726	457.796036173194	487.601570566566
TRMT1	na	81.2130081425978	75.3034019045347	72.1604814148208	69.328602433382	72.4357236013656	72.1212459439669	71.2184536800064	77.7654708190309	87.4005697471114	87.3857291129261
STX10	na	40.1542282390278	43.332758848291	41.5164376889957	41.0142182563851	41.9842825453935	40.1911684908841	48.4649541017296	44.812067495424	46.8519325073566	51.4056385293603
DMPK	na	19.349539954556	18.610362073181	18.1206566052842	15.7811052986497	15.3639566417291	11.1428669812202	13.1591072561034	12.2007410229271	13.0678072621011	13.3045351032478
TBC1D17	na	40.7834815708832	38.8270922410998	37.3688207326751	40.1398034509191	40.0884729854886	45.0709757550736	47.7444266150841	51.8056386736751	38.3194230597494	37.6383369877387
IL4I1	na	9.20282997838638	11.7930925979526	9.0200601768526	10.4097000650724	11.4143533919273	8.76059886799385	10.2011523109274	9.57815183108299	9.57024708312697	10.3351171236823
TLE6	na	3.10693832603643	3.36945502798646	4.26842133368918	2.41505041509679	3.79161911980976	1.49852349057789	1.47897747258799	1.97644402863617	1.96017108931516	2.42952380146264
CCDC130	na	24.2655816096769	23.15520839	21.7850560521306	24.2337817514885	23.697619498811	18.3665186793906	19.1887846443468	21.0567306127777	23.8295308897138	20.9787452062806
PTOV1	na	73.8979381597778	70.6410164588325	71.3148507732409	75.8658940742474	76.9382713061397	53.2552194343836	63.9373338149578	62.8281149872229	69.0672048529284	77.8218893865335
TLE5	na	325.323972569283	328.835302905702	327.500667046171	364.880806680917	333.070042055788	260.243579530361	277.744384852165	281.719291158679	274.193344140674	273.225017989886
SGTA	na	95.449864775828	95.0107958472927	90.9254280327374	97.9760970124611	98.1081447250775	107.432607170661	104.097260570616	109.540609433259	94.9722110136817	107.901707880833
MED25	na	83.4547231373329	81.9639525412521	78.7644540443022	88.2742565518137	84.4030214482651	69.508435755267	69.1327162186643	71.6460960380612	67.7604241267183	75.1224184960194
SNAPC2	na	44.676986561739	43.646196525313	43.167430846366	49.8416439115665	50.2389533374793	51.4493065098411	53.622414006139	54.390219326507	57.7673950439351	58.5399544542903
C19ORF53	na	72.1281631639343	70.0533208144162	66.2007987979718	63.6657255979826	65.2869417192243	65.4355257552347	76.4896810823071	71.4940618820123	76.4851072105328	77.70619777694
TIMM44	na	62.6893631861021	65.6260136264805	62.8988124832311	53.4225807339514	60.6659059169561	70.0847909439508	76.1104560893359	78.0695391311288	76.8694544829476	71.9601811671316
CCDC61	na	10.5006649753383	10.7352404380034	9.30193705737924	10.3264224645518	12.3227621393817	10.9507485849923	11.1492147933556	13.1889630372452	10.5695499914053	11.183522260701
IL27RA	na	37.440573245401	40.9036168513706	37.8520382421493	41.6804390605498	45.341445307725	29.9704698115579	35.7609168371917	34.2076851110107	42.3550694201041	46.5080270565706
ASF1B	na	35.7887832492804	37.4166226945008	35.9191682042523	46.0108742876199	40.5229293429668	34.888700754993	33.2580318835812	36.526205990757	32.7079528824942	33.3191835629162
TNNT1	na	16.7538699606521	14.1438751756176	14.778402164754	13.7408040858955	11.8093137169075	9.1832593396953	10.8079122996815	11.0984933915724	10.5695499914053	13.9601208909441
VRK3	na	22.0631949481827	20.6085272641963	20.577012278445	23.734116148365	20.5379368989695	21.5172603775287	23.6257170621107	23.3372429535117	19.1404941662539	18.8191684938693
FAM32A	na	37.2046032459552	36.1236922767851	37.7715019905703	41.8469942615909	37.8371991331015	34.1586508493269	38.529259285882	37.2103596929772	36.2439477887098	37.5226453781452
PPP6R1	na	138.160434675519	133.446090992115	121.609739884352	134.618241241516	138.236113743064	149.007028114387	153.206897160397	146.180841041052	153.35456169348	153.754149149707
C19ORF44	na	9.67476997727799	10.0300056647039	9.10059642843164	9.16053605726368	8.92610334455214	8.33793839629239	8.5325623418538	7.18361387331224	7.41790235760444	9.67953133598608
MED26	na	18.4056599567728	18.4144635250423	15.624032806334	19.0705705192126	18.9580955990488	18.328095000145	18.08903216473	17.7879962577255	17.7952787128024	16.7752833910516
AKAP8	na	41.2554215697748	35.2617386649746	32.1339643800374	35.1431474196843	36.3758459306749	34.1202271700813	34.7749318554664	35.6140010544633	43.0468945104506	43.3457897276827
ILVBL	na	45.856836558968	44.6648689756345	44.8184240037364	46.4689010904831	48.2246556800804	43.4187575475134	46.8722091312502	46.7885115240602	47.3131492342542	55.3391532555379
ZNF419	na	1.65178999612063	1.52800867548223	1.65099315737034	1.37408040858955	1.81681749490884	3.07389433964696	2.65457495079896	3.15470873801543	2.65199617966169	2.66090702064956
POP4	na	16.5178999612063	17.0039939784433	14.9797427937016	15.4479948965674	17.6942225591122	21.2482946228096	20.7056846162319	16.8377827824197	16.2963243503849	15.3484202060656
CCNE1	na	13.6469316346157	14.5356722718951	14.9797427937016	10.5346164658532	13.3496589843302	12.2955773585879	11.3009047905441	12.2387495619394	12.7987641714108	13.1888434936543
URI1	na	81.5669631417665	80.0049670598646	80.5765197048306	69.0787696318202	74.6475014212546	77.2700189628756	74.8969361118278	71.3800362649756	83.8645748408958	80.3671047975896
PDCD5	na	37.40124491216	34.7524024398139	37.9325744937283	36.8919770306165	37.9951832630936	38.5005266040782	47.2514341242215	41.6573587574086	45.1223697814902	43.3457897276827
ANKRD27	na	54.5090698719809	54.3030775440609	54.2008973126946	44.5535162785097	44.8279968852508	54.6768955664704	51.0816065532314	52.7558521489809	47.7743659611519	53.758034591094
RPS16	na	877.769069605152	817.641360221506	844.543402183614	805.044564232437	884.632135890614	780.50019651561	869.676676381036	856.522426640695	901.217484358078	907.215038562042
TIMM50	na	56.829441533198	56.3796021543316	56.1740354763811	61.8752571867902	62.4037313468689	62.7074445287981	65.1129312931688	66.248883498324	74.717109757425	81.7554041127111
FBL	na	224.171499473514	215.331684114112	211.286856017614	218.936811768602	235.119881460703	226.738131228209	233.640518169606	243.976811919531	259.549713061673	272.299485113138
DYRK1B	na	23.007074945966	28.5620083186294	26.1340136373988	28.8556885803806	27.4102465536247	21.2867183020552	22.6397320803854	20.3725769105575	18.333364894183	16.5053363020002
CCNP	na	4.87671332187996	4.62320573607445	4.67110259158438	4.66354562915242	4.7395238997622	5.0335019811719	5.65045239527207	5.51123815677394	5.80364381346254	6.44016626736922
GPI	na	605.145063578766	548.711833336633	579.055648853305	539.722128973872	513.40892644174	559.333498778011	595.345316465612	582.442851823475	526.056111754052	558.674782726814
AKT2	na	119.5188047193	113.111821695313	106.831337719598	113.923757512152	112.524196586854	101.861173680051	104.70402055937	106.880011702402	107.809409912334	112.105169696062
PLD3	na	102.646949758925	112.445766631641	107.676968361178	110.301181889507	107.152736167124	97.0582137743529	97.3091331964304	105.131618907839	78.7143213905383	80.2899770578606
PRX	na	12.6637233035915	15.3584461740778	14.2146484037007	13.3660548835529	14.0210915367965	14.8315401887966	15.7378372083081	15.8495607681016	14.60519635176	13.9601208909441
PIAS4	na	28.2770716002556	29.3456025111844	30.4427030968775	29.8550197866276	29.3060561135296	27.0118465096477	29.3899369552742	28.8484811102857	29.7100441576592	27.4189114736498
NUMBL	na	54.6663832049447	57.3982746046531	54.4022379416422	62.2500063891328	50.8708898574476	37.5783583021841	36.8606693168084	37.666462161124	46.6213241439077	49.3617534265425
YJU2	na	27.805131601364	28.2877503512352	29.0333186942443	28.7307721795997	30.6884172509602	31.9300774530828	34.2060943660094	33.4855228697782	31.0936943383523	30.9282236313181
TBCB	na	39.2890049077265	41.2562342380203	40.5500026700472	42.5964926662761	43.7221079753063	37.6936293399209	39.9323917598758	41.733375835433	42.8162861470018	42.0731820221546
POLR2I	na	31.7379649254607	33.6945502798646	29.9192174616138	33.8523446116153	30.253960893482	28.5103700002256	28.8969444644115	29.8367031246038	31.1321290655938	30.8510958915891
CLIP3	na	1.65178999612063	2.58586083543147	1.7717975347389	1.99866241249389	1.61933733241875	1.80591292454259	2.12365996063917	2.24250380172181	1.11460709000274	1.34973544525702
SLC1A5	na	978.331617702306	1046.01988764166	977.106072282716	895.275844396484	917.808803188949	1487.22692887969	1419.55291618939	1435.65853557011	1341.91006690882	1403.76342693717
PRKD2	na	57.5373515315354	55.1650311558714	58.9525361558581	59.4602067716934	57.2692471221265	48.3754121701941	54.3429414927844	51.7296215956506	50.5032315952966	48.204837330608
TJP3	na	1.65178999612063	1.80226664287648	1.61072503158082	1.582274409891	1.42185716992866	0.768473584911741	0.682604987348304	1.36830740444043	0.999302908278319	1.00266061647665
APLP1	na	10.1073816429286	11.3229360824196	11.4764158500134	12.6998340793883	12.0462899118956	3.95763896229547	6.59851487770027	5.89132354689628	7.57164126657034	9.83378681544402
CACTIN	na	33.0357999224127	32.5191589910321	31.0869931095099	30.8543509928745	32.6632188758611	26.5891860379462	30.6793019313765	25.8458065283192	34.1300377904287	32.509342295762
CCDC9	na	22.2991649476285	23.1943880996277	20.4562079010764	20.9859553311859	22.4337464588744	25.590170377561	29.3140919566799	27.8602590959676	30.2865650662814	29.4627965764676
HNRNPUL1	na	473.670445554212	447.628182497039	458.57341649106	506.202894764339	493.700406225229	405.13927396547	444.641304258826	419.956347546174	430.353640922782	390.343490768331
FZR1	na	47.9412382207393	48.7395587769205	46.107004029001	54.8799387430615	55.8868859846959	45.3783651890383	48.5028766010267	49.6011434109655	49.1195814146035	50.7114888717996
BBC3	na	36.4180365811359	34.3997850531641	31.5702106189841	33.3110402082316	34.4010443057739	37.5783583021841	40.3116167528471	39.0727781045766	30.3249997935228	25.2207708913741
TGFB1	na	222.637694477117	218.113443497682	219.783430559203	256.120260401041	239.306460905493	160.649402925799	159.995024534583	163.436717752607	172.341316950768	182.754179287801
DENND3	na	18.9169282889053	21.8230982626565	21.9058604294992	19.0289317189523	21.1303773864398	25.0138151888772	24.0807870536763	24.6295332799277	18.6024079848733	19.0891155829208
DMAC2	na	41.5307199024616	45.056666071912	42.4426045821546	56.3789355524319	51.1078660524357	47.6453622645279	48.8441790947008	52.9078863050298	51.8100123215067	57.9229325364585
PLIN3	na	24.9341632747734	21.431301166379	24.1206073479228	26.607193366325	25.2774607987317	9.1832593396953	11.4905172870298	11.5545958597192	13.3368503527914	13.3430989731123
MYH14	na	208.833449509537	213.255159503841	211.246587891825	200.490823253294	205.023904697213	181.206071322189	209.180506122958	193.425455033259	197.861975839107	183.294073465904
MRPL4	na	157.156019630906	160.440910925635	158.092661849658	166.88831144324	155.65386407469	152.542006604981	156.73368959503	153.592506148438	179.797654035614	189.040090075712
RPS19	na	898.141146223973	784.181888199408	845.71117783151	810.749079868096	908.843203811899	759.789833402238	860.613199049023	849.148770072322	987.580316469669	979.560858427818
NOP53	na	343.768960859296	326.484520328037	331.648284002491	302.0894958884	329.554895163465	272.96181736065	313.505301689357	316.95320682302	339.263337360489	318.846076039573
ICAM5	na	4.32611665650642	4.8191042842132	4.67110259158438	4.33043522707011	5.41095645222851	4.30345207550575	3.5267924346329	3.91487951826011	4.8427756324257	4.39628116455145
ETFB	na	14.512154965917	15.9069621088663	17.3152940894938	14.6568576916219	15.3639566417291	11.6039511321673	13.3487197525891	13.7210825834165	13.6058934434817	13.2659712333833
CEACAM5	na	1.25850666371096	1.33211012734349	1.24831189947514	1.29080280806897	0.868912714956403	3.61182584908518	2.8441874472846	2.96466604295426	1.34521545345158	1.58111866444394
BABAM1	na	44.3230315625703	46.7022138762775	44.174133991104	51.2990019206766	51.1473620849337	44.1488074531795	50.2093890693975	47.5486823043048	55.4613114094467	53.2181404129912
TYK2	na	55.8855615354147	56.8105789602369	57.9055648853305	61.5837855849681	64.8524853617461	44.8020100003545	45.8862241495249	48.878981169733	58.5745243160061	59.8896898995473
CDC37	na	202.776886190428	186.848035214738	189.300459336536	184.459885153082	190.884325062922	195.269137926073	206.146706179188	206.006281446309	228.878800722976	228.375237337488
NAPA	na	61.8241398548008	69.3480860411167	65.8786537916556	80.6543561041807	68.8415846440459	70.3537566986699	65.2266987910601	69.8977032434985	66.3767739460252	71.7287979479446
RABAC1	na	31.3053532598101	34.7915821494416	34.7513925563562	42.9296030683584	39.2985523355282	23.9379521700007	27.7213469862006	27.2521224717718	27.0580479779975	30.6968404121311
ATP1A3	na	107.602319747287	114.052134726379	109.247425266969	100.432786227818	106.560295679653	136.903569152027	142.550674857904	139.263286940826	124.759124625824	124.676991271884
MEIS3	na	5.62395165345834	7.13070715225042	6.68450888106041	8.78578685492108	7.30676601213339	4.99507830192632	5.84006489175771	5.05513568862713	6.07268690415286	6.24734691804679
PTPRS	na	14.7481249653628	14.3397737237563	13.6106265168579	14.9483292934439	16.3513574541796	11.9881879246232	12.3248122715666	13.8351082004532	18.1796259852171	19.3590626719722
CNFN	na	2.47768499418095	2.70339996431472	3.22145006316164	4.12224122576866	2.21177781988903	2.53596283020874	2.69249745009609	2.28051234073404	2.38295308897138	1.85106575349535
MEGF8	na	54.2730998725351	60.8852687615228	56.7377892374344	52.4232495277044	52.9641795798426	32.6985510379946	33.4476443800669	34.0176424159495	34.5528197900849	34.5917912684443
KDELR1	na	165.178999612063	171.48958904066	173.918035284939	216.147012151163	186.974217845619	203.952889435576	199.396501304299	197.074274778434	163.155417140056	180.710294184983
CYTH2	na	65.5996598459337	59.7098774726904	57.1002023695401	74.1170644633153	71.8432831138953	67.3951333967597	73.5696486364283	76.0170780244682	69.9127688522408	71.9601811671316
GRWD1	na	47.0366865561971	44.6256892660068	48.966040960057	47.176760694908	47.513727095116	40.4601342456032	41.8285167247322	43.519777169008	54.7310515918587	60.1210731187342
GRIN2D	na	0.865223331301284	0.822773902182741	0.684558138421849	0.624582003904342	1.18488097494055	0.499507830192632	0.75844998594256	1.48233302147713	1.42208490793453	0.655585787696268
CLEC11A	na	5.78126498642221	8.61953611810491	7.97308890632507	8.66087045414021	7.74122236961159	5.30246773589101	6.71228237559165	7.03157971726331	5.18868817759896	4.47340890428042
CARD8	na	16.2819299617605	14.9274693681726	16.9528809573881	17.2801021080201	14.7715161542588	11.4502564151849	11.9076647792982	11.2505275476213	10.8770278093371	10.6436280825982
LIG1	na	65.7176448456566	60.8069093422673	58.9928042816476	64.1237524008458	66.3928306291688	58.2118740570644	66.5919087657567	63.6643028454921	79.0602339357116	73.0785333932017
ZNF175	na	3.18559499251836	3.25191589910321	4.02681257895205	3.83076962394663	3.51514689232363	2.11330235850729	3.14756744166162	3.30674289406437	2.76730036138611	3.00798184942994
RAB3D	na	42.5532565667268	44.9783066526565	45.3016415132106	49.5085335094842	47.1582628026339	53.2936431136292	54.6842439864586	52.7938606879931	48.4661910514985	48.0120179812855
DBP	na	11.3658883066396	11.8322723075804	10.832125837381	11.3257536707987	11.4538494244253	11.258138018957	12.2868897722695	11.2885360866335	10.6079847186468	10.9521390415141
TMEM205	na	11.8771566387722	11.0094984053976	13.5300902652789	11.3257536707987	13.3891550168282	8.6069041510115	7.50865486083134	8.5899298167649	8.8015525382975	9.44814811679916
CAPS	na	2.59566999390385	3.25191589910321	1.85233378631794	2.45668921535708	2.44875401487714	1.61379452831466	1.55482247118225	1.82440987258724	1.76799745310779	1.50399092471497
PLPPR2	na	18.4056599567728	18.0226664287648	16.3891271963349	20.4446509278021	15.7589169667093	12.1803063208511	14.7139297272857	12.6568434910739	15.8351076234872	17.0066666102385
FAM83E	na	0.511268332132577	0.587695644416244	0.644290012632329	0.333110402082316	0.47395238997622	0.999015660385263	1.06182998031958	0.912204936293618	0.960868181036845	0.655585787696268
RASIP1	na	0.629253331855479	0.783594192554992	0.885898767369452	0.916053605726368	0.552944454972256	1.15271037736761	1.13767497891384	1.02623055333032	0.845563999312423	0.771277397289727
BCAT2	na	42.1206449010761	45.1350254911675	38.9795457642559	42.0551882628924	46.6448143801596	42.2660471701458	47.1376666263301	44.812067495424	49.9267106866745	53.1795765431267
MIER2	na	36.7326632470636	36.8289270500846	33.3822762795125	35.0182310189034	33.6506196883116	32.0837721700652	31.8548994095875	34.6257790401452	31.8623888831818	31.3909900696919
PPP2R1A	na	173.634591258871	175.211661455296	173.83749903336	188.41557117781	188.94901947052	208.79427302052	202.581991245258	208.362810865067	194.633458750823	214.37655257668
TNPO2	na	126.912531368602	124.865734583638	122.858051783827	129.829779211583	130.33690724346	132.023761887837	118.887035296496	124.820042116177	128.179815350315	128.494814388469
WDR83OS	na	51.913399878077	52.8926079974619	55.1673323316431	60.1680663761183	57.8616876095968	47.4532438683	45.4311541579593	50.9314422763937	47.9281048701178	53.1795765431267
GCDH	na	26.2319982717253	27.0339996431472	26.2548180147674	28.0645513754351	26.6598219361624	23.7074100945272	26.0527570171269	26.1118663014048	27.096482705239	29.4242327066031
DNASE2	na	48.1378798869441	54.8515934788494	52.4693679037453	44.7200714795509	50.5154255649654	66.2808466986377	62.4204338430727	64.3864650867245	49.4270592325353	46.7394102757575
MAST1	na	8.84887497921767	9.79492740693739	8.818719547905	8.74414805466079	8.88660731205412	8.03054896232769	9.40477982568774	9.73018598713193	8.87842199278045	9.64096746612159
LENG1	na	4.99469832160286	5.40679992862944	5.23485635263767	7.07859604424921	6.16138106969086	5.57143349061012	6.71228237559165	6.76551994417767	6.64920781277497	6.71011335642063
PRPF31	na	51.3628032127035	50.541825419797	53.1941941679566	47.2183994951683	51.4238343124198	42.6502839626016	48.1615741073525	45.1541443465341	55.4997461366882	58.038624146052
TFPT	na	10.854619974507	10.3826230513536	10.8723939631705	10.7011716668944	10.861408936955	7.83843056609976	8.30502734607103	8.2478529656548	11.5304181724421	11.2220861305655
JAK3	na	0.904551664542251	1.37128983697124	0.76509439000089	1.33244160832926	1.10588890994451	1.53694716982348	1.2135199775081	0.950213475305852	0.922433453795371	1.19547996579908
RPL18A	na	1383.02016675186	1310.60046675785	1251.33200890935	1374.41351899163	1522.41406866861	1141.45223934865	1255.7277192258	1295.25499245891	1405.44267103897	1462.53476461065
ARRDC2	na	25.366774940424	24.0563417114382	22.7112229452896	21.1525105322271	25.5144369937198	20.4413973586523	21.5779021000658	21.8929184710468	21.6771861641912	20.1689039391264
PIK3R2	na	124.198876374975	114.874908628562	119.153384211191	128.747170404815	121.845260256386	97.0197900951073	106.145075532661	105.055601829815	117.302787540978	123.635766785543
RAB3A	na	13.8829016340615	13.2035621445516	14.6575977873855	12.6998340793883	12.5202423018718	12.6413904717981	12.9694947596178	13.9871423565021	14.60519635176	15.7340589047104
ISYNA1	na	53.5258615409567	47.4858080688325	50.6975703690063	59.2936515706522	57.9801757070909	40.1911684908841	42.4352767134862	44.0899052541915	45.2761086904561	46.5851547962995
ELL	na	29.2209515980388	29.7373996074619	30.2413624679299	29.1055213819423	28.7136156260593	26.3586439624727	28.0247269805776	28.5824213372	26.0587450697192	28.6143914394489
CRTC1	na	57.969963197186	58.9262832801354	58.5498548979629	68.2043548263542	58.6911042920552	50.6039855664381	53.0156540173849	54.5042449435437	57.3446130442789	58.5013905844258
COPE	na	93.2474781143338	90.7793872074958	91.0462324101059	104.679943854368	106.086343289677	89.6808673592002	96.1335357182194	90.9164253172639	105.541761005087	116.270067641426
DDX49	na	45.3455682268355	43.9988139119628	41.5969739405747	43.1794358699202	43.9985802027924	51.3340354721043	48.9200240932951	53.4400058512011	48.7736688694302	48.8989869881687
ETV2	na	1.41581999667483	1.25375070808799	1.20804377368562	1.79046841119245	1.22437700743857	1.49852349057789	2.1615824599363	1.6723757165383	1.34521545345158	1.46542705485048
ARMC6	na	51.8740715448361	53.0493268359729	48.2412146958456	50.8409751178134	53.2011557748307	50.8729513211573	54.1912514955959	55.9865779650208	59.8428703149747	63.8617684955894
TMEM147	na	85.3031547996584	87.4882915987648	88.5898767369452	96.7269330046525	95.1854383202241	77.3852900006123	81.7229859853108	85.1391273874043	101.890461917147	117.388419867496
TMEM59L	na	2.39902832769901	3.09519706059222	2.7382325536874	2.83143841769968	2.01429765739893	3.5734021698396	2.95795494517598	3.15470873801543	0.999302908278319	0.925532876747673
USF2	na	145.986772990471	133.994606926904	129.743901293835	132.244829626679	143.054629707822	135.366621982203	153.244819659694	148.157285069688	137.865366615166	129.343219525487
LSR	na	238.054401107576	248.399359039932	240.400710963438	261.491665634618	268.573020986525	207.103631133714	215.058493514013	215.356382043318	257.820150335806	287.725033058933
KXD1	na	76.6509214866455	75.2250424852792	76.1067577421938	73.6173988601918	76.9777673386377	76.1173085855079	81.9125984817965	82.6685723516091	71.5654621236242	76.7421010303279
FKBP8	na	164.943029612617	171.881386136937	166.428163888088	179.962894724971	171.728749301384	126.029667925526	138.037897441546	143.064140842049	136.251108071025	158.998835451277
SUGP1	na	39.9575865728229	38.5920139833333	40.6708070474157	42.3466598647144	40.2464571154807	35.080819151221	40.8046092437097	38.2745987853197	43.0468945104506	42.2274375016126
SCN1B	na	1.14052166398806	1.09703186957699	1.20804377368562	1.83210721145274	1.42185716992866	0.768473584911741	0.796372485239688	0.950213475305852	1.34521545345158	1.38829931512151
PBX4	na	6.48917498475963	5.52433905751269	7.57040764842986	8.03628845023587	6.71432552466311	6.72414386797773	6.56059237840314	7.03157971726331	7.14885926691413	6.44016626736922
ERF	na	109.332766409889	108.723694217005	115.005767254871	121.585296760045	110.272922734467	77.8079504723138	76.0725335900387	75.5229670173091	81.8659690243392	83.2979589072905
GSK3A	na	116.293881393541	114.091314436007	116.495687909083	133.035966831625	117.224224454118	105.434575849891	102.580360598731	109.73065212832	106.617933367848	117.812622436006
ATP13A1	na	103.984113089118	102.298221838054	99.9052200838004	106.345495864779	106.797271874642	91.2946618875148	91.2415333088899	95.0593560695974	98.6619448288632	99.10914555173
ZNF574	na	29.6535632636894	31.1478691540609	31.4896743674051	33.9772610123962	34.2825562082799	30.2778592455226	28.7073319679259	29.228566500408	29.4410010669689	30.7354042819956
GRIK5	na	1.17984999722902	1.05785215994924	1.24831189947514	1.70719081067187	0.987400812450458	1.03743933963085	1.02390748102246	1.48233302147713	0.999302908278319	1.58111866444394
SIPA1L3	na	65.1277198470421	65.9394513035025	63.5431024958634	64.2070300013664	59.4415289095176	57.0207400004512	56.9975164435834	58.8372183909384	56.8449615901397	54.4521842486547
ETHE1	na	25.366774940424	26.4854837083587	23.9998029705542	30.354685389751	29.8195045360038	29.5478093398564	28.8210994658173	33.5995484868149	28.4801328859321	28.3444443503975
CADM4	na	33.5077399213043	30.9911503155499	33.4628125310916	32.7280970045875	29.5825283410157	22.9773601888611	25.5218420269671	24.6295332799277	29.287262158003	30.3883294532153
SMG9	na	36.1034099152081	35.7710748901354	30.8856524805622	37.0168934313973	35.9413895731967	41.8433866984443	43.0041142029431	42.4935466156777	37.3585548787125	36.0572183232947
AVL9	na	56.750784866716	60.0233151497123	56.4961804826973	49.3836171087033	53.1221637098346	62.246360377851	59.5383238964909	57.0128085183511	51.3103608673675	51.5598940088183
CFAP69	na	5.58462332021738	6.42547237895093	5.63753761053287	6.53729164086545	4.70002786726418	6.91626226420567	5.6883748945692	6.04335770294522	5.53460072277223	4.39628116455145
GTPBP10	na	28.7883399323882	32.5975184102876	30.8856524805622	26.0242501626809	29.2270640485335	37.6552056606753	35.1920793477348	33.3714972527415	33.4382127000822	29.8484352751124
RASA4	na	37.7945282445697	44.2338921697293	42.080191450049	37.0168934313973	39.8909928229985	14.3704560378496	19.7576221338037	19.9164744424107	21.5618819824668	20.0532123295329
CDK6	na	23.8722982772672	23.2727475188832	23.6373898384486	26.4406381652838	24.3690520512773	26.6276097171918	23.4740270649222	22.8811404853649	30.7093470659376	30.4268933230797
PMPCB	na	99.1467281004789	106.333731929712	102.683720763277	104.555027453587	104.62499008725	113.580395849955	117.711437818285	118.358590484097	112.190968817862	116.501450860613
DNAJC2	na	56.9867548661618	53.7153818996447	55.5700135895383	49.5085335094842	47.7507032901041	52.9478300004189	54.1912514955959	51.8436472126873	65.9924266736105	56.3032500021501
BET1	na	11.1692466404348	11.4012955016751	12.2415102400142	11.8670580741825	11.8883057819035	13.8325245284113	11.4905172870298	10.9844677745357	9.07059562898782	10.5665003428693
NAMPT	na	88.7247197916225	83.5703206359898	84.8449410385198	76.0740880755489	79.1895451585267	115.040495661288	108.951340480649	105.245644524876	108.731843366129	99.4562203805103
TWISTNB	na	34.0976649199188	35.3792777938579	34.7111244305667	35.1847862199446	32.6632188758611	37.4630872644474	38.2638017908021	35.3479412813777	40.9329845121696	41.1090852755425
PON2	na	33.6650532542681	36.0061531479019	36.6842625942532	37.9329470371237	33.2951553958294	32.006924811574	29.8450069468397	31.5850959191665	35.5136879711218	38.062539556248
ITGB8	na	9.98939664320573	8.26691873145516	8.65764704474691	7.78645564867413	7.34626204463141	12.1034589623599	9.78400481865902	8.97001520688724	8.6478136293316	7.28857140438792
HBP1	na	37.40124491216	38.8270922410998	40.5097345442577	40.0148870501382	39.6540166280104	35.4650559436768	33.8268693730382	34.6257790401452	28.4032634314491	29.578488186061
DUS4L	na	11.9951416384951	10.4609824706091	10.6710533342229	7.911372049455	10.1109843194927	12.7950851887805	14.1450922378287	13.0749374202085	10.95389726382	10.6821919524627
SP4	na	14.9447666315676	14.8099302392893	14.8186702905436	13.4493324840735	13.5076431143223	12.4876957548158	13.3866422518862	13.3790057323064	13.6443281707232	12.9188964046029
WDR91	na	20.6867032847489	21.6663794241455	20.0132585173917	22.6931461418578	21.0118892889457	22.0936155662126	20.6298396176376	24.0974137337564	22.8302279814354	22.752683220047
CBLL1	na	64.5377948484276	61.2770658578003	64.0665881311272	73.9088704620138	60.2709455919759	75.0030218873859	74.4418661202622	69.175541002266	69.5284215798261	69.0678909272951
MTPN	na	178.353991247787	179.638968643232	183.582385474424	186.750019167398	174.967423966221	188.813959812815	167.920826887683	168.225793668148	159.965334779014	170.567996410623
MPP6	na	26.546624937653	27.543335868308	26.6977673984521	24.5668921535708	24.5270361812694	29.0483015096638	28.4039519735489	27.4801737058452	35.0524712442241	31.4295539395564
ZC3HAV1	na	65.0883915138011	65.1558571109475	63.4222981184948	53.8389687365543	50.7524017599535	52.6404405664543	50.8919940567458	48.0808018504761	42.7009819652774	39.7593498302854
TTC26	na	13.332304968688	12.7334056290186	13.8522352715951	13.8657204866764	13.8236113743064	13.1024746227452	13.7658672448575	13.6070569663798	15.412325623831	14.1529402402665
OGDH	na	183.545331235595	179.67814835286	175.48849219073	184.959550756206	172.716150113834	204.068160473313	208.156598641936	218.549099320346	177.837482946299	184.528117301567
ADAP1	na	55.531606536246	53.5586630611337	54.1606291869051	54.1304403383763	48.9750802975427	53.7163035853307	54.2670964941901	52.8318692270054	51.8868817759896	51.6370217485472
H2AZ2	na	94.8599397772135	89.5648162090355	90.9656961585269	116.963389931153	118.488097494055	96.2897401894411	94.3132557519573	93.0829120409613	103.466285734047	98.4149958941692
CAV2	na	20.0967782861344	17.9051272998816	20.9394254105507	17.5715737098422	17.5362384291201	17.67489245297	16.875512187222	15.0133729098325	14.9126741696918	15.5798034252525
CAV1	na	288.276682656291	306.111071321607	286.024497482964	247.501028747161	248.903996802511	196.229729907213	159.577877042315	166.515409412598	139.325886250343	153.214254971604
MET	na	353.168432503888	329.540537679002	335.030806568811	243.212232320351	252.024183369855	72.3517880194404	66.7815212622424	61.8779015119171	63.3019957667073	69.5306573656689
RNF32	na	1.8091033290845	1.80226664287648	1.93287003789699	2.3734116148365	1.69832939741479	1.767489245297	2.04781496204491	1.40631594345266	0.845563999312423	0.809841267154214
LMBR1	na	100.051279765021	98.8504073908122	102.079698876435	96.227267401529	99.7669780899942	89.3350542459899	88.9661833510623	86.6974774869059	92.397084288503	92.9389263734121
HOXA1	na	3.30357999224127	3.83961154351946	3.42279069210925	4.49699042811126	3.6731310223157	4.61084150947045	4.36108741916972	4.29496490838245	4.53529781449391	6.2087830481823
DNAJB6	na	87.3088997949477	88.6636828875973	87.34156483747	82.4448245153732	82.5072118883602	88.6434280195693	88.0181208686341	89.8521862249214	76.331368301567	77.1663035988372
HOXA2	na	1.02253666426515	1.80226664287648	1.00670314473801	0.957692405986658	1.18488097494055	2.30542075473522	1.78235746696502	2.24250380172181	1.30678072621011	1.65824640417291
HOXA3	na	14.0008866337844	15.3192664644501	15.9059096868606	14.4486636903204	15.9563971291994	24.8985441511404	26.5078270086925	28.1263188690532	23.4067488900575	20.8244897268226
LFNG	na	38.8957215753168	39.6106864336548	38.5365963805712	42.2217434639335	40.1279690179866	46.6463466041427	42.966191703646	48.384870162574	43.4312417828654	50.904308221122
HOXA5	na	12.5850666371096	12.2240694038579	13.691162768437	13.2827772830323	13.3496589843302	20.6335157548802	23.701562060705	21.7028757759857	21.984663982123	19.6290097610236
HOXA6	na	5.62395165345834	6.22957383081218	5.03351572369007	5.78779323618024	5.84541280970671	9.1832593396953	10.5803773038987	9.27408351898512	9.57024708312697	8.25266815100008
BRAT1	na	90.1405397882974	94.5798190413875	88.9925579948404	88.1077013507725	93.6450930528014	75.5793770760697	78.1582710513808	75.3709328612602	86.9393530202137	99.3790926407814
IQCE	na	63.5152581841624	61.6688629540778	65.7981175400765	67.6630504229704	65.9583742716906	60.4404474533084	65.0750087938716	60.39556849044	67.3760768543036	65.9442174682717
TSPAN12	na	2.43835666093998	2.23324344878173	1.69126128315986	2.95635481848055	2.96220243735137	7.4157700943983	6.44682488051176	6.9175541002266	6.4570341765676	7.55851849343933
SSBP1	na	60.6049615243308	57.4374543142809	64.1873925084957	47.8846202993329	56.5978145696602	74.1192772647374	76.1104560893359	75.9410609464437	72.7953733953514	69.9162960643138
HOXA13	na	6.25320498531382	5.87695644416244	6.12075512000712	6.62056924138603	5.1739802572404	6.99310962269684	7.88787985380262	7.14560533430001	7.64851072105329	6.90293270574306
HIBADH	na	56.2001882013425	57.6725325720474	57.1002023695401	55.2130491451438	54.5440208797633	48.0295990569838	52.4088940286309	52.451783836883	48.427756324257	50.981435960851
TAX1BP1	na	122.743728045059	124.82655487401	131.193553822258	117.712888335838	116.473799836656	137.403076982219	130.074172589149	120.068974739647	122.222432627887	118.198261134651
CHN2	na	1.14052166398806	1.25375070808799	1.1677756478961	1.20752520754839	2.01429765739893	0.192118396227935	0.151689997188512	0.456102468146809	0.269043090690317	0.462766438373836
GRB10	na	42.9465398991364	45.683541425956	47.03317092216	33.1028462069301	38.2321594580817	124.838533868912	109.368487972917	112.391249859176	76.0623252108766	69.4920934958044
ABHD11	na	29.4569215974846	31.3437677021997	30.402434971088	31.7287657983406	32.1102744208889	19.5960764152494	20.4023046218549	21.6268586979612	30.017521975591	34.8617383574957
COBL	na	52.5426532099325	51.0511616449577	50.898910997954	43.6791014730437	48.1851596475823	55.5222165098733	54.3429414927844	55.6825096529229	52.6555763208191	49.7859559950519
FKBP14	na	10.1860383094106	10.0691853743316	9.50327768632685	9.70184046064745	11.3353613269313	13.6019824529378	12.3627347708637	11.1365019305846	14.1439796248624	13.0345880141964
PLEKHA8	na	24.9341632747734	25.0750141617597	24.0400710963438	23.9839489499267	24.8825004737515	31.8532300945917	31.9686669074789	29.8367031246038	28.633871794898	28.8072107887713
STX1A	na	14.0795433002663	12.1457099846024	14.8992065421226	14.1155532882381	14.9295002842509	11.3349853774482	11.1871372926528	12.010698327866	11.2998098089933	13.3045351032478
NOD1	na	15.8886466293508	13.2427418541794	14.4965252842274	15.4896336968277	14.1000836017925	18.6739081133553	15.6619922097139	16.4576973922974	19.870753983842	17.9321994869862
GARS1	na	429.819353990533	461.88959680154	443.674209948937	387.823785624336	420.514258006401	664.499108873182	640.700625624977	636.262943064798	575.752214077277	564.613618685945
EPHB6	na	11.9951416384951	11.4796549209306	13.3690177621208	14.9066904931836	16.1933733241875	8.03054896232769	9.17724482990497	10.0342542992298	11.761026535891	13.0731518840609
MINDY4	na	6.6464883177235	6.69973034634518	6.96638576158705	6.20418123878313	6.83281362215717	6.91626226420567	6.21928988472899	7.48768218541011	8.99372617450487	8.02128493181316
NSUN5P2	na	53.9584732066073	50.6201848390524	47.9996059411085	46.2607070891816	55.4524296272177	47.0690070758441	45.620766654445	48.232836006525	52.6171415935776	54.1436732897389
CASP2	na	104.416724754769	108.919592765144	99.3414663227472	110.009710287685	95.5014065802083	116.308477076392	100.646313134578	108.020267872769	99.1615962830024	104.00675702452
CHCHD2	na	212.097701168537	199.855698811151	201.139288318655	211.40018892149	211.935710384366	220.167682077214	232.502843190692	242.798547210151	241.446956530938	263.738306003222
HSPB1	na	203.012856189874	208.436055219628	201.743310205498	230.429120640442	213.989504074263	121.649368491529	150.248942215221	149.563601013141	171.418883496973	194.014829288231
PDAP1	na	138.160434675519	131.4479258011	134.777417017525	132.536301228501	132.706669193342	135.020808868993	141.868069870556	136.906757522067	146.397876062774	139.099878601202
BUD31	na	68.863911504934	64.5681614665313	69.3819807353439	61.1673975823652	63.9045805817936	81.880860472346	86.235763401669	84.4929822241964	72.0651135777634	72.8471501740147
PTCD1	na	79.1286064808265	71.3854309417597	73.489329565875	68.8289368302585	75.1214538112308	71.2375013213184	73.5696486364283	71.5320704210245	78.8296255722628	75.5851849343933
CYP3A5	na	3.02828165955449	2.78175938357022	2.17447879263411	2.04030121275418	2.13278575489299	0.038423679245587	0.113767497891384	0.0380085390122341	0.0384347272414738	0.0385638698644864
ZKSCAN1	na	132.811781354747	141.438751756176	130.871408815942	111.925095099658	123.780565848789	123.916365567018	125.675162670682	122.387495619394	99.8149866461074	95.3298863050103
EIF3B	na	390.923632415216	376.75208778044	369.50032224464	369.461074709548	402.741043382293	364.832834436849	385.520127854603	369.557024815952	461.985421442515	468.512454983645
SNX8	na	48.9637748850045	45.6443617163283	43.2882352237346	45.3446534834552	45.4994294377171	47.2995491513177	48.4270316024324	48.6129213966474	49.9651454139159	50.2872863032902
NUDT1	na	4.87671332187996	4.9758231227242	5.23485635263767	5.5379604346185	6.51684536217302	4.57241783022486	4.28524242057546	5.62526377381064	6.14955635863581	6.40160239750474
TAF6	na	93.4834481137796	93.7570451392047	90.6838192780002	113.174259107467	98.3056248875676	99.2483634913513	100.191243143012	104.371448127595	105.657065186811	100.921647435361
WASL	na	60.0936931921983	59.9057760208291	59.3149492879637	56.1707415511305	56.7163026671543	71.1990776420728	63.2547288276095	62.7520979091985	54.1545306832366	51.5598940088183
AIMP2	na	35.2381865839068	39.3756081758883	37.0869438521484	38.266057439206	43.9985802027924	46.1084150947045	44.1797116811541	43.1777003178979	46.8134977801151	48.6290398991173
TFR2	na	41.3734065694977	44.0771733312183	38.7379370095188	47.0102054938668	43.9985802027924	49.7970883022808	46.0758366460105	48.1948274675128	52.6171415935776	57.6915493172716
FSCN3	na	30.5974432614727	30.8736111866667	30.7648481031937	34.5602042160403	31.0833775759404	27.0118465096477	27.7971919847948	28.8484811102857	27.2502216142049	27.1875282544629
MOSPD3	na	25.8387149393156	33.2635734739594	30.2010943421404	40.4312750527411	32.9791871358453	21.401989339792	27.8351144840919	24.0974137337564	23.1377057993672	27.3417837339208
PCOLCE	na	3.97216165733771	3.91797096277496	4.34895758526822	4.746823229673	5.48994851722455	3.2660127358749	4.24731992127833	3.4587770501133	4.41999363276949	4.01064246590658
RBM28	na	84.595244801321	77.4974656436887	78.3215046606174	76.1573656760694	83.6920928633008	87.836530755412	87.6768183749599	84.112896834074	102.582287007494	95.7926527433841
USP42	na	38.9350499085578	37.1815444367343	36.4829219653056	32.8530134053684	37.4422388081214	35.0039717927298	35.267924346329	33.1054374796559	38.127249423542	33.2806196930517
IMPDH1	na	143.07647633064	146.571293717411	137.435113319634	140.364395677436	141.71176460289	117.076950661304	116.915065333046	115.850026909289	127.25738189652	144.460256512366
AGFG2	na	19.2315549548331	20.8827852315905	22.1474691842363	23.0262565439401	21.1698734189378	19.2886869812847	18.9233271492669	22.5010550952426	25.2131810704068	25.6449734598834
LSM5	na	23.6363282778214	21.8230982626565	21.6239835489725	22.7347849421181	23.816107596305	20.2492789624244	20.0989246274778	20.5626196056186	21.1390999828106	21.3643839049254
AP1S1	na	68.6279415054882	74.5198077119797	72.1202132890313	73.8672316617535	73.7390926738002	64.5902048118318	67.4262037502936	72.7863522084283	74.717109757425	78.1689642153139
C1GALT1	na	24.7375216085685	24.2130605499492	23.8387304673962	21.8187313363917	22.4337464588744	41.5359972644796	40.4253842507384	40.9351965161761	39.2802912407862	38.4867421247574
PLOD3	na	149.329681315953	150.959421195719	146.696782251223	142.612890891491	149.650467134991	122.840502548142	132.539135043462	134.968322032443	139.24901679586	154.872501375777
RPA3	na	12.9390216362783	12.3416085327411	13.0066046300151	14.4486636903204	12.5992343668678	11.5271037736761	13.0074172589149	11.858664171817	12.2222432627887	12.4561299662291
ZNHIT1	na	54.5483982052218	58.6128456031134	60.4021886842808	59.3769291711728	58.8885844545453	52.1793564155072	53.0914990159792	55.2644157237884	56.2300059542762	58.7327738036127
CLDN15	na	12.8210366365554	13.8696172082233	12.6441914979094	13.8240816864161	11.2563692619352	12.9103562265172	11.1492147933556	11.364553164658	10.0314638100247	9.79522294557954
GLCCI1	na	15.4560349637002	14.3789534333841	14.1743802779112	14.7401352921425	13.9026034393024	13.7172534906746	13.2349522546977	13.5310398883553	13.0678072621011	11.1449583908366
PHF14	na	65.285033180006	63.9412861124873	64.0263200053377	58.544153165967	62.601211509359	78.2306109440152	80.0543960162372	76.9292829607618	73.9868499398371	68.8750715779726
NRF1	na	16.871854960375	13.7912577889679	14.0938440263322	19.1954869199934	17.6547265266142	14.9083875472878	14.7518522265828	16.077612002175	16.6422368955582	18.2021465760376
TMEM106B	na	54.6270548717038	56.5363209928426	56.5364486084868	54.2137179388969	53.0431716448386	57.0591636796968	55.0255464801327	55.5684840358862	51.8868817759896	51.5213301389538
EZH2	na	78.7353231484168	78.5161380940101	78.4020409121965	87.2332865453064	86.6542953006522	117.038526982058	108.458347989786	111.250993688809	109.615842092683	96.9495688393187
ZNF862	na	26.625281604135	26.1720460313367	28.8319780652967	25.1914741574751	23.6186274338149	22.8236654718787	25.787299522047	24.6675418189399	16.6806716227996	16.5439001718646
MEST	na	36.7326632470636	39.5323270143993	39.221154518993	37.3916426337399	41.036377765441	36.0798348116062	30.8689144278622	35.1959071253288	35.7442963345706	35.7487073643789
ANKMY2	na	27.805131601364	27.7784141260744	29.315195574771	29.9799361874084	29.7405124710078	35.9261400946239	34.0544043688209	34.093659493974	27.9420467045514	26.6476340763601
ACTR3C	na	4.48342998947029	5.64187818639594	5.03351572369007	4.70518442941271	4.58153976977012	4.4571467924881	4.81615741073525	4.9031015325782	5.26555763208191	5.6688888700795
TSPAN13	na	11.1692466404348	14.1830548852453	14.2146484037007	17.8630453116642	18.8001114690567	20.6335157548802	20.6677621169348	20.2205427545085	25.2131810704068	26.6861979462246
AHR	na	26.546624937653	25.2709127098985	26.6574992726626	24.9416413559134	26.5808298711663	46.2621098116868	46.4929841382789	46.6364773680112	57.6136561349692	53.1795765431267
CHCHD3	na	84.0053198027065	86.1953611810491	82.6301941200961	77.4898072843987	83.6131007983048	96.7124006611426	102.087368107869	96.9597830202091	94.5494290140255	93.401692811786
PSMA2	na	61.6668265218369	56.4187818639594	59.3954855395428	60.9175647808035	65.0499655242362	79.0375082081726	79.0304885352147	75.3329243222479	84.5948346584838	85.3804078799728
MRPL32	na	43.1431815653413	39.9633038203046	40.1070532863625	36.3090338269724	41.7078103179073	49.4896988683161	49.3371715855635	48.5749128576352	54.0392265015122	55.4934087349959
COA1	na	48.6884765523177	47.4858080688325	49.7311353500579	50.8409751178134	53.0826676773366	50.1044777362455	49.1096365897807	52.603817992932	50.2341885046063	54.1436732897389
BLVRA	na	17.4617799589895	17.5133302036041	18.9260191210747	16.3640485022938	16.4303495191756	16.4837583963568	17.3305821787875	16.9898169384686	18.6408427121148	19.9760845898039
URGCP	na	56.6721282002341	56.8889383794924	55.932426721644	51.6321123227589	51.4633303449179	49.1823094343514	48.5028766010267	48.6129213966474	46.967236689081	45.5824941798229
TMEM248	na	118.378283055312	115.462604272978	108.3615264996	118.462386740524	118.488097494055	103.321273491384	102.618283098028	100.076483219212	110.038624092339	111.218200689179
STAG3L4	na	22.0631949481827	21.3529417471235	21.1810341652878	21.4439821340491	25.7119171562099	31.1616038681711	30.6413794320794	31.3190361460809	27.5576994321367	26.9175811654115
RHEB	na	98.2815047691776	97.6750161019797	97.4488644106397	105.262887058012	101.544299552405	109.27694377445	105.159090550936	108.096284950794	115.457920633387	129.381783395352
PRKAG2	na	29.4569215974846	27.543335868308	28.389028681612	28.6474945790792	28.3976473660752	35.080819151221	35.5333818414089	32.8393777065702	35.3983837893974	36.4428570219396
POLD2	na	191.843609549439	187.631629407293	182.857559210213	195.61908362284	185.868328935674	261.81895037943	270.804567480791	274.877754136477	279.382032318273	302.032228778657
BCL7B	na	78.1060698165613	80.2008656080034	81.5429547237791	101.265562233024	86.5358072031581	83.6099260383974	84.2637934382184	86.8875201819671	88.5151768371142	89.3910503458794
YKT6	na	88.21345145949	85.4117669884941	88.1066592274709	81.5287709096468	91.1568430054263	83.7636207553798	84.7188634297839	83.5807772879027	90.8212604716026	90.6636580514074
TBL2	na	68.9425681714159	74.0888309060744	73.569865817454	74.7000076669593	73.6206045763061	67.9330649061979	69.2464837165557	69.6316434704128	65.0315584925737	65.018684591524
CLIP2	na	199.433977864946	188.846200405753	182.857559210213	170.552525866146	177.929626403572	178.900650567453	200.83755627759	190.270746295244	178.606177491129	171.377837677777
EIF4H	na	352.421194172309	346.818789624839	348.762237463037	367.712245098616	364.943340281689	434.57181226759	439.559689353011	445.536094301408	398.798729857532	409.355478611523
LIMK1	na	52.1886982107638	51.8739355471404	46.5499534126857	49.8832827118268	49.2515525250288	45.7241783022486	48.6166440989181	46.6364773680112	47.1209755980469	49.1303702073556
SPATA6L	na	3.34290832548223	3.40863473761421	3.78520382421493	3.24782642030258	3.51514689232363	4.4571467924881	4.85407991003238	4.56102468146809	4.18938526932064	4.35771729468696
SLC1A1	na	19.8608082866886	19.9424722005245	20.9796935363402	16.4889649030746	18.5631352740686	20.2108552831788	20.4781496204491	17.8260047967378	20.9469263466032	19.821829110346
FKTN	na	34.8055749182562	37.2599038559898	37.8923063679388	34.6434818165608	35.4279411507224	41.9202340569355	35.6850718385974	35.7660352105123	34.8602976080167	30.6197126724022
FSD1L	na	4.44410165622932	4.5840260264467	5.47646510737479	4.45535162785097	4.54204373727211	6.45517811325862	5.46083989878643	6.34742601504309	6.18799108587728	6.90293270574306
SPIN1	na	89.393301456719	92.150677044467	93.5831243348457	93.5623841848705	88.392120730565	109.392214812186	97.195365698539	101.862884552787	94.2803859233352	89.5838696952018
NMRK1	na	2.83163999334966	2.07652461027073	2.81876880526644	2.45668921535708	3.15968259984146	3.91921528304988	3.33717993814726	2.77462334789309	3.03634345207643	3.1236734590234
TMEM245	na	93.9947164459122	85.8427437943993	87.9053185985233	92.5630529786235	91.0778509404302	93.2158458497942	86.3874533988576	90.1942630760315	89.1301324729777	84.917641441599
PRUNE2	na	0.0393283332409674	0	0.0805362515790411	0.0416388002602895	0.0394960324980183	1.26798141510437	1.51689997188512	0.798179319256916	0.653390363105054	0.462766438373836
MEGF9	na	26.9399082700627	30.7168923481557	28.9125143168757	28.1061901756954	28.042183073593	23.7074100945272	26.5457495079896	25.9978406843681	21.8693598003986	22.9069386995049
TRIM14	na	74.6451764913562	80.0049670598646	75.7040764842986	79.405192096372	70.5794100739587	57.4434004721526	65.2646212903573	65.5267212570916	72.9491123043173	75.0452907562905
CORO2A	na	14.9840949648086	15.7110635607276	15.3421559258073	16.114215700732	16.4303495191756	13.4482877359555	15.5482247118225	13.9491338174899	16.8344105317655	18.8191684938693
TGFBR1	na	23.8329699440263	26.5638431276142	25.449455498977	23.9839489499267	24.5270361812694	21.863073490739	19.3025521422381	21.2467733078389	18.6408427121148	19.3976265418366
SEC61B	na	24.3835666093998	24.72239677511	25.9326730084512	23.3593669460224	28.5951275285653	30.9310617926976	29.2382469580857	33.0294204016314	28.557002340415	27.6502946928367
C5	na	14.9054382983267	14.9666490778003	13.6508946426475	14.3653860897999	13.6656272443143	8.64532783025709	10.656222302493	11.3265446256458	8.72468308381455	7.3656991441169
TLE4	na	4.9553699883619	5.68105789602369	6.52343637790233	7.4949840468521	6.20087710218887	4.64926518871603	4.24731992127833	4.9031015325782	4.22781999656212	4.66622825360285
LHX6	na	9.20282997838638	10.3042636320981	8.49657454158883	8.78578685492108	8.88660731205412	9.22168301894089	10.9216797975729	9.46412621404629	10.4158110824394	13.8829931512151
PTGR1	na	7.94432331467542	9.28559118177665	8.69791517053643	9.74347926090774	10.5849367094689	7.68473584911741	9.82192731795615	7.56369926343458	10.1083332645076	10.3351171236823
SUSD1	na	1.9270883288074	1.72390722362098	2.09394254105507	2.3734116148365	2.09328972239497	2.03645500001611	1.97196996345066	2.58458065283192	2.15234472552253	2.62234315078507
AKNA	na	54.5877265384628	54.9299528981049	50.7378384947959	51.3406407209369	47.9876794850922	125.875973208543	115.815312853429	124.934067733213	90.8596951988441	79.7115190098933
DNM1	na	34.0583365866778	36.3587705345516	35.8386319526733	47.2183994951683	38.2716554905797	35.3497849059401	33.182186884987	35.1578985863165	40.2411594218231	41.9574904125612
ENG	na	30.6367715947136	30.9911503155499	30.8856524805622	33.4359566090125	31.5178339334186	23.5921390567904	23.5498720635165	24.8195759749889	31.7470847014574	33.9747693506125
AK1	na	17.8943916246402	19.4723156849915	20.657548530024	21.6105373350902	23.1446750438387	16.2147926416377	17.2547371801932	17.8260047967378	22.0999681638474	20.5159787679067
CDC37L1	na	14.8267816318447	10.6960607283756	12.2012421142247	12.2418072765251	10.742920839461	13.6404061321834	11.0733697947614	12.010698327866	11.3382445362348	12.1861828771777
PLGRKT	na	6.21387665207286	4.93664341309645	6.36236387474424	6.66220804164632	6.27986916718491	5.3408914151366	5.38499490019217	5.32119546171277	5.03494926863307	6.5172940070982
TBC1D13	na	48.5704915525948	45.1742052007953	46.7915621674229	47.5098710969903	43.05067542284	39.9990500946561	41.1079892380867	41.8093929134575	39.3187259680277	43.2686619879537
RIC1	na	26.9005799368217	24.3305996788325	25.2078467442399	24.3586981522693	23.1841710763367	24.4374600001934	22.0708945909285	23.9833881167197	20.5625790741885	21.094436815874
KDM4C	na	29.8108765966533	27.1515387720305	25.8924048826617	25.607862160078	25.5934290587159	28.010862170033	30.224231939811	28.3923786421389	25.3669199793727	25.0279515420516
DOCK8	na	1.4551483299158	1.60636809473773	1.53018878000178	1.49899680937042	1.26387303993659	2.80492858492785	4.58862241495249	3.30674289406437	4.15095054207917	3.20080119875237
KANK1	na	27.1365499362675	26.6813822564975	27.5836661658216	21.6105373350902	23.1841710763367	27.7034727360683	28.3660294742517	28.5064042591756	26.1356145242022	27.1489643845984
NCS1	na	89.9438981220925	85.0199698922166	83.2744841327285	88.3991729525946	80.8483785234435	80.1517949062946	85.0980884227552	85.1771359264166	87.6311781105603	93.4402566816505
TESK1	na	61.1162298564634	64.5289817569035	61.731036835335	65.2896388081339	63.2331480293273	68.7783858496008	65.6059237840314	69.2515580802905	61.9952150404972	61.5093724338558
FUBP3	na	68.7459265052111	65.1166774013198	62.3753268479673	60.2097051763786	60.2314495594779	58.5576871702747	60.6380763761077	61.1557392706846	63.9553861298124	62.2035220914165
CREB3	na	24.9734916080143	26.3679445794755	26.6977673984521	33.519234209533	32.426242680873	30.892638113452	31.8928219088846	28.5824213372	33.1691696093919	31.3524261998274
RGP1	na	42.4745999002448	42.549164655736	40.7916114247843	48.0928143006343	39.8120007580025	41.4591499059884	44.1797116811541	42.5695636937022	39.0496828773374	37.2912621589583
DDX58	na	10.5006649753383	10.7352404380034	10.9529302147496	10.3264224645518	9.75552002701052	12.1034589623599	11.1871372926528	10.0342542992298	7.64851072105329	8.484051370187
EDF1	na	118.417611388553	107.038966703012	106.348120210124	100.557702628599	109.838466376989	115.54000349148	123.361890213557	129.038989946535	109.423668456476	113.223521922132
PIP5K1B	na	0.432611665650642	0.235078257766497	0.241608754737123	0.374749202342605	0.118488097494055	1.42167613208672	1.85820246555927	1.6723757165383	0.960868181036845	1.426863184986
GLIS3	na	1.8091033290845	2.07652461027073	2.89930505684548	3.12291001952171	2.92270640485335	1.88276028303377	1.70651246837076	2.35652941875851	1.6142585441419	1.34973544525702
BAG1	na	54.2337715392941	50.5810051294247	49.7714034758474	45.3030146831949	47.553223127614	57.5202478306438	61.5482163592387	58.2670903057548	58.3054812253157	57.1902190090333
RAPGEF1	na	108.074259746179	103.395253707631	99.9857563353795	98.392485015064	95.9753589701845	96.8276716988794	93.5548057660147	95.4014329207075	84.7485735674497	81.0226905852859
NPDC1	na	157.31333296387	158.834542830897	138.441816464372	163.598846222677	171.373285008901	132.062185567083	132.880437537136	139.985449182058	156.160296782108	160.618517985586
APBA1	na	5.74193665318125	6.22957383081218	5.31539260421671	6.07926483800226	6.0428929721968	10.8739012265011	11.9076647792982	12.010698327866	11.6072876269251	11.9162357881263
SETX	na	95.8824764414786	92.8559118177665	96.0394800080065	84.9431525309905	87.5232080156086	91.0256961327957	89.9142458334905	84.264930990123	90.3216090174634	84.1463640443093
ABCA2	na	258.701776059084	254.746471999628	234.118883340272	225.80721381155	237.76611563807	222.780492265914	237.319000601427	248.309785366925	244.906081982671	243.569402064096
SHB	na	76.139653154513	73.1485178750085	69.8249301190286	77.4481684841384	80.7693864584474	73.504498396808	70.0807787010925	75.1048730881745	59.3047841335941	67.6410277423091
UBE2R2	na	78.499353148971	78.3594192554991	76.7107796290366	78.7806100924677	77.9651681510881	100.977429057403	104.476485563588	97.1118171762581	87.0546572019381	85.1104607909214
ABHD17B	na	6.92178665041027	7.48332453890017	8.25496578685171	9.1188972570034	7.70172633711357	9.49064877366	8.83594233623082	7.03157971726331	8.83998726553897	8.59974297978046
EXOSC3	na	12.113126638218	12.6550462097631	11.9596333594876	11.367392471059	12.2832661068837	14.4857270755863	12.8178047624293	11.7446385547803	14.1055448976209	15.0399092471497
ZFAND5	na	115.743284728167	115.345065144095	113.113165342763	114.007035112673	113.590589464301	122.225723680212	110.619930449722	112.771335249299	111.306970091308	111.411020038501
DVL1	na	142.643864664989	133.602809830626	134.696880765946	124.291818776964	137.367201028108	118.729168868864	127.305830140459	125.276144584324	141.170753157933	147.50680223166
PDLIM1	na	3.93283332409674	4.03551009165821	4.14761695632061	5.74615443591995	5.05549215974634	14.2936086793584	14.220937236423	14.937355831808	13.951805988655	13.6130460621637
CCNJ	na	11.9164849720131	12.7725853386464	11.1945389694867	10.6178940663738	11.4933454569233	13.7172534906746	12.741959763835	14.0631594345266	14.4514574427941	14.1529402402665
HPS1	na	54.7843682046676	58.7695644416244	52.6707085326929	61.1257587821049	59.1255606495334	51.7951196230513	53.9637164998131	55.9105608869963	51.271926140126	57.5372938378137
PHYH	na	18.130361624086	19.550675104247	18.1609247310738	21.4023433337888	18.9185995665508	11.9881879246232	13.9934022406402	14.2532021295878	17.9105828945268	18.6263491445469
RASSF4	na	1.41581999667483	2.35078257766497	1.5704569057913	2.04030121275418	2.33026591738308	0.614778867929393	0.910139983131072	1.40631594345266	0.883998726553897	0.925532876747673
DNMBP	na	40.1542282390278	41.2170545283926	41.8788508211014	40.2230810514396	39.8120007580025	27.3192359436124	30.7930694292679	27.4041566278208	27.8651772500685	24.6423128434068
RAB11FIP2	na	15.8886466293508	16.2595794955161	17.8790478505471	15.531272497088	16.6673257141637	18.9044501888288	17.1030471830047	14.937355831808	18.0643218034927	17.1609220896964
ERLIN1	na	62.9646615187889	64.9599585628088	60.2411161811227	56.3789355524319	64.812989329248	76.1173085855079	67.6916612453735	68.9474897681926	61.6108677680825	57.6144215775426
EIF3A	na	455.500755596885	447.980799883689	454.909017044213	406.769439742768	431.178186780866	495.972851702038	491.551435889373	474.612626645767	491.772335054657	444.911366626579
TRDMT1	na	5.34865332077157	5.79859702490694	4.95297947211103	6.03762603774197	5.84541280970671	6.33990707552186	7.39488736293996	6.53746871010426	6.87981617622381	5.70745273994398
DDX50	na	79.1679348140675	76.4396134837394	82.1872447364114	74.6167300664387	78.3601284760683	94.8296403781088	94.5407907477401	96.8457574031724	89.8603922905657	85.6889188388887
MAPK8	na	28.1197582672917	26.759741675753	27.4225936626635	24.1921429512282	26.0673814486921	30.5852486794873	28.0626494798747	32.307258160399	34.1300377904287	29.6170520559255
SEC23IP	na	39.3283332409674	42.5883443653638	37.8117701163598	44.5535162785097	38.9430880430461	39.8453553776738	41.183834236681	39.0347695655644	40.0874205128572	42.7287678098509
ATE1	na	28.7490115991472	27.5825155779357	28.7917099395072	29.3969929837644	28.4766394310712	30.2010118870314	26.6215945065838	27.5561907838697	27.4808299776538	26.724761816089
NSMCE4A	na	22.8497616130021	21.4704808760068	23.5568535868695	23.6091997475841	22.7892107513566	22.2088866039493	22.7914220775739	22.4250380172181	21.6003167097083	25.3364625009675
PLEKHA1	na	23.5576716113395	23.468646067022	22.7917591968686	23.3593669460224	21.2093694514358	25.2059335851051	21.1986771070945	20.7146537616676	23.4067488900575	22.4827361309956
PALD1	na	101.427771428455	93.2868886236717	92.0932036806335	105.637636260354	103.519101177306	75.6946481138065	75.9587660921474	75.3329243222479	84.5948346584838	96.6410578804028
UNC5B	na	100.719861430118	104.257207319442	98.1736906748511	96.6436554041319	98.5031050500577	194.69278273739	183.355284101614	186.735952167106	132.253896437911	128.610505998062
VSIR	na	0.983208331024186	1.09703186957699	1.20804377368562	1.29080280806897	0.947904779952439	0.268965754719109	0.37922499297128	0.266059773085639	0.30747781793179	0.501330308238323
SPOCK2	na	1.14052166398806	2.27242315840948	1.81206566052842	1.24916400780868	1.61933733241875	1.99803132077053	1.6306674697765	1.4443244824649	0.653390363105054	0.42420256850935
MICU1	na	99.4220264331657	104.688184125347	107.838040864336	118.420747940263	112.129236261874	98.7872793404043	98.8639556676127	100.418560070322	102.966634279908	102.46420222994
PPP3CB	na	51.7167582118722	54.0288195766667	50.979447249533	53.7140523357734	48.8960882325467	47.4532438683	50.7403040595572	49.2210580208431	46.5444546894248	45.9295690086033
CCSER2	na	28.7096832659062	27.3474373201692	27.1004486563473	28.1061901756954	25.5539330262178	35.9645637738695	32.6891943941243	32.3832752384234	31.7855194286988	31.9694481176592
BMPR1A	na	43.6544498974739	42.5883443653638	42.8855539658394	43.4709074717422	45.341445307725	48.3754121701941	47.0238991284387	44.2419394102405	46.0063685080441	46.8936657552154
MINPP1	na	17.1471532930618	19.9032924908968	18.5233378631794	17.0302693064584	17.8522066891043	15.6384374529539	17.178892181599	17.4079108676032	15.6429339872798	18.39496592536
ACTA2	na	8.10163664763929	10.0691853743316	9.30193705737924	5.99598723748168	7.06978981714528	6.87783858496008	7.92580235309975	8.13382734861809	3.38225599724969	3.1236734590234
LIPA	na	26.0746849387614	26.6422025468697	25.6910642537141	30.9376285933951	25.948893351198	25.5133230190698	25.3322295304815	28.3543701031266	23.1377057993672	26.879017295547
TWNK	na	34.2549782528826	33.7337299894924	34.1071025437239	28.8140497801203	29.5825283410157	27.7034727360683	28.4039519735489	26.796020003625	29.3256968852445	31.4681178094209
LZTS2	na	119.086193053649	115.109986886328	120.562768613824	116.255530326728	115.683879186696	94.4069799064074	91.1277658109986	96.0855866229278	86.3628321115916	90.4322748322205
SFXN3	na	78.46002481573	83.8053988937563	80.7778603337782	84.1936541263053	78.0046641835862	90.8335777365678	89.0799508489536	95.2113902256464	97.6242071933434	99.1477094215944
KAZALD1	na	30.6760999279546	34.2822459242809	34.348711298461	38.0162246376443	34.0850760457898	32.7753983964857	36.6331343210256	39.1107866435889	44.4305446911437	48.6290398991173
FBXW4	na	39.1316915747626	45.0958457815398	38.6976688837292	43.3043522707011	44.2355563977805	42.4965892456193	38.6809492830705	42.6075722327144	35.6289921528462	34.0904609602059
NPM3	na	75.9823398215491	74.5198077119797	73.4490614400855	76.9901416812752	76.7407911436496	80.9202684912063	86.9183683890173	91.3345192463985	88.8226546550459	100.728828086038
TNKS2	na	59.7790665262705	53.9504601574112	56.8183254890135	54.6301059414998	52.6482113198584	54.7921666042071	52.2951265307395	51.7296215956506	53.0399235932338	49.3617534265425
GBF1	na	105.871873084684	105.667676866041	103.408547027489	107.303188270766	108.100640947076	88.3744622648502	86.8425233904231	88.2558275864075	88.7073504733215	91.8591380172065
ARHGAP21	na	112.715003068613	104.688184125347	101.958894499066	96.0190734002275	97.9106645625874	90.1803751893928	90.4451608236503	81.9084015713645	93.5116913785057	84.3391833936317
CPEB3	na	3.3822366587232	3.40863473761421	3.58386319526733	3.91404722446721	3.39665879482957	6.45517811325862	6.21928988472899	5.54924669578618	4.76590617794275	4.70479212346734
FBXL15	na	16.7145416274112	15.9069621088663	14.8186702905436	15.4063560963071	17.4967423966221	16.5221820756024	19.264629642941	16.3056632362484	18.0643218034927	21.2872561651965
CUEDC2	na	28.2770716002556	25.7018895158037	28.6709055621386	26.1908053637221	29.0690799185415	29.2788435851373	32.8029618920157	29.9507287416405	30.2481303390399	29.0385940079582
SUFU	na	35.2775149171478	33.6553705702369	36.4829219653056	34.8516758178623	32.1892664858849	29.3172672643829	29.5416269524627	29.3425921174447	28.0957856135173	27.8045501722947
ANKRD26	na	9.79275497700089	8.34527815071066	9.4227414347478	7.37006764607124	9.24207160453628	8.64532783025709	8.41879484396241	7.90577611454469	8.76311781105603	6.55585787696268
ACBD5	na	20.6473749515079	19.0413388790863	19.1676278758118	19.4036809212949	18.9580955990488	22.2088866039493	24.3462445487562	22.1209697051202	21.6771861641912	22.52130000086
LHPP	na	22.3778216141105	25.2317330002707	25.3286511216084	23.6508385478444	25.5934290587159	16.6758767925848	18.6957921534841	18.6621926550069	16.3347590776264	17.8550717472572
LARP4B	na	83.2580814711281	83.0609844108291	86.7778110764168	79.405192096372	84.2845333507711	84.762636415765	78.802953539432	83.5807772879027	82.5962288419272	79.4030080509774
GTPBP4	na	72.0495064974524	73.6186743905415	74.9792502200872	72.0767632505611	73.6206045763061	84.0325865100989	80.6611560049912	75.0288560101501	90.0525659267731	92.1290851062579
EDRF1	na	25.0128199412553	26.5638431276142	23.9192667189752	19.8617077241581	22.5127385238704	27.0886938681389	23.3223370677337	24.9336015920256	22.6764890724695	22.2513529118086
BCCIP	na	28.7883399323882	29.2280633823012	27.6239342916111	27.7314409733528	26.4228457411742	29.9704698115579	30.1863094405139	28.088310330041	37.7044674238858	41.1862130152714
MTPAP	na	35.3561715836297	35.4968169227411	34.9527331853038	31.5622105972994	32.7027149083592	44.1488074531795	42.5869667106747	41.9994356085187	48.8889730511547	47.8577625018276
NEURL1	na	2.08440166177127	1.95898548138748	2.29528317000267	2.33177281457621	2.56724211237119	1.03743933963085	1.2135199775081	1.40631594345266	1.76799745310779	1.6968102740374
SH3PXD2A	na	40.3115415719916	37.6517009522673	35.1138056884619	36.4339502277533	34.7170125657581	45.2630941513015	39.7427792633901	39.7569318067968	30.3634345207643	27.7659863024302
PITRM1	na	80.3477848112965	77.2623873859222	78.522845289565	85.6093733351552	81.5198110759098	78.6532714157167	82.2539009754706	83.2767089758049	85.8631806574525	93.9415869898888
STN1	na	18.0123766243631	15.0841882066836	16.2280546931768	16.3224097020335	16.4303495191756	12.4876957548158	14.6001622293943	15.0133729098325	11.3382445362348	13.6130460621637
MAP3K8	na	4.20813165678352	4.85828399384095	4.87244322053198	3.164548819782	4.46305167227607	4.4571467924881	4.77823491143813	4.25695636937022	5.07338399587454	4.5119727741449
GLRX3	na	53.7225032071615	51.0119819353299	50.5364978658483	54.0471627378557	52.7666994173525	69.3931647175302	66.8194437615395	70.5818569457187	66.9532948546474	73.0785333932017
TASOR2	na	109.136124743685	113.973775307124	109.770910902233	92.4381365778426	94.987958157734	93.1774221705486	82.8606609642246	79.1337782234714	96.2789917398919	88.1955703800803
XPNPEP1	na	44.5590015620161	48.5828399384095	49.5700628468998	44.9282654808523	46.5658223151636	54.4079298117513	58.2868814196857	55.6825096529229	48.3124521425326	49.7859559950519
SMC3	na	86.1290497977187	87.2140336313706	84.7241366611512	83.8189049239627	85.4694143257116	100.132108114	97.6883581894017	95.9335524668788	116.764701359597	88.3112619896738
SHOC2	na	27.1758782695085	26.446303998731	30.6440437258251	27.2734141704896	28.002687041095	33.2364825474328	29.9966969440282	29.3806006564569	28.0957856135173	28.7686469189068
TFAM	na	42.9072115658955	43.2152197194078	44.8184240037364	41.8053554613306	40.7994015704529	39.0384581135164	40.0461592577672	37.514428005075	45.0839350542488	46.3152077072481
CCDC6	na	136.508644679398	149.666490778003	141.461925898586	141.322088083422	136.537784345649	162.071079057886	157.909287073241	154.428694006707	136.058934434817	135.243491614754
CUL2	na	29.024309931834	32.9109560873096	30.0400218389823	31.64548819782	31.7943061609047	33.5438719813975	33.485566879364	28.8104725712734	35.7442963345706	35.5558880150564
CCNY	na	54.4697415387399	58.7695644416244	54.4022379416422	55.5877983474864	53.872588327297	60.4020237740628	56.2390664576408	57.3928939084735	56.0762670453103	55.030642296622
UBE2S	na	156.172811299882	151.547116840135	147.663217270172	186.416908765316	198.783531562526	176.633653491964	168.565509375734	181.680816478479	195.555892204619	216.381873809633
RPL28	na	1225.82481878771	1245.95394587206	1248.79511698461	1240.96116415741	1216.95175332894	1027.10336991379	1157.12922105327	1143.82897303417	1130.63437126243	1139.75517384489
ZMIZ1	na	89.2359881237551	91.1320045941455	93.5025880832667	99.2252610202698	87.7206881780987	105.472999529136	101.025538127549	97.3398684103315	105.234283187155	98.4149958941692
PPIF	na	104.220083088564	103.042636320981	109.287693392759	106.4287734653	101.307323357417	114.23359839713	103.945570573428	110.794891220662	122.56834517306	124.831246751342
PBLD	na	4.05081832381965	4.5840260264467	5.07378384947959	4.16388002602895	4.93700406225229	4.61084150947045	5.11953740511228	4.48500760344362	3.15164763380085	3.00798184942994
TSPAN14	na	79.6792031462	78.2418801266159	74.1738877042968	84.7349585296891	78.9130729310406	86.7606677365356	79.8268610204544	83.0486577417315	71.3732884874168	71.3817231191643
TBC1D12	na	10.5399933085793	11.6363737594416	12.7247277494885	12.6998340793883	12.3227621393817	13.678829811429	13.1591072561034	14.3292192076122	13.3368503527914	14.4228873293179
KRT23	na	1.88775999556644	1.64554780436548	1.48992065421226	1.08260880676753	1.54034526742271	0.038423679245587	0	0	0	0.231383219186918
NUFIP2	na	70.2010748351269	66.9973034634518	66.4021394269194	68.0794384255733	66.5508147591608	64.4749337740951	60.7897663732962	58.7612013129139	62.7639095853267	63.5532575366735
GIT1	na	213.277551165766	209.689805927716	202.709745224446	210.442496515503	202.140694324858	192.925293492093	203.947201219954	204.942042353966	201.974491653945	210.59729332996
RPL19	na	1063.67410083521	1009.54357797822	1072.13884914598	991.752944599575	1091.19638585525	956.365376422662	1080.75330746885	1054.05280388728	1204.08313502089	1161.85227127725
FBXL20	na	22.6531199467972	23.311927228511	22.5501504421315	19.5702361223361	20.0244884764953	22.1320392454581	20.8194521141233	20.1445256764841	16.795975804524	16.1968253430843
UBTF	na	190.66375955221	178.894554160305	185.998473021795	205.362562883748	208.855019849521	132.86908283124	153.661967151963	144.584482402538	237.334440716101	223.014859426325
PSMD3	na	118.69290972124	116.951433238832	116.012470399609	129.4966688095	124.017542043777	127.681886133086	131.553150061737	134.474211025284	137.788497160684	142.184988190361
CASC3	na	122.035818046722	119.576473783892	117.341318550663	135.867405249325	123.780565848789	137.210958585991	135.193709994261	133.942091479113	139.671798795516	133.2381703818
RAPGEFL1	na	15.9673032958328	17.2782519458376	17.7582434731786	15.5729112973483	16.2328693566855	10.5665117925364	9.10139983131072	11.7826470937926	10.5311152641638	10.4508087332758
RGS9	na	1.9270883288074	1.60636809473773	2.33555129579219	2.58160561613795	2.21177781988903	0.730049905666154	1.17559747821097	1.36830740444043	1.26834599896864	1.23404383566356
RNF43	na	350.651419176466	346.897149044095	334.748929688284	348.308564177321	338.994446930491	297.437701040089	282.712232260089	291.107400294701	275.846037412057	277.428479805115
WNT3	na	3.73619165789191	2.86011880282572	2.81876880526644	3.12291001952171	2.68573020986524	4.1497573585234	4.70238991284387	4.06691367430905	3.76660326966443	3.70213150699069
RAD51C	na	11.7198433058083	12.7334056290186	14.1341121521217	14.240469689019	14.1395796342906	14.2167613208672	14.6380847286914	14.0251508955144	14.2208490793453	13.8444292813506
SEPTIN4	na	4.09014665706061	4.30976805905245	3.86574007579397	4.95501723097445	5.48994851722455	4.07291000003223	3.29925743885013	4.02890513529681	5.03494926863307	6.47873013723371
MTMR4	na	99.9332947652983	104.296387029069	98.8179806874834	107.92777027467	101.899763844887	98.2109241517205	100.267088141606	95.8955439278666	95.8177750129942	102.618457709398
TRIM37	na	37.8731849110516	36.0061531479019	36.201045084779	34.7267594170814	32.8212030058532	37.1556978304827	34.8507768540606	32.0792069263256	39.2418565135447	36.8284957205845
DHX40	na	62.6500348528611	62.1390194696108	64.3484650116538	59.0438187690905	61.2583464044264	59.6719738683967	63.709798819175	58.1530646887181	54.3467043194439	51.6755856184117
TUBD1	na	2.43835666093998	2.07652461027073	2.17447879263411	2.83143841769968	3.00169846984939	2.45911547171757	2.31327245712481	2.09046964567287	2.88260454311053	2.50665154119161
KPNB1	na	370.118944130745	368.015012533452	352.466905035673	320.535484403708	347.407101852569	501.083201041701	497.163965785348	475.486823043048	446.380922182477	417.993785461168
GOSR2	na	29.4569215974846	31.4613068310829	31.6104787447736	29.7301033858467	29.1480719835375	32.1990432078019	26.5836720072867	30.6348824438607	27.2502216142049	29.0385940079582
PNPO	na	46.2894482246187	50.2675674524027	45.5432502679477	49.4252559089636	50.9498819224436	48.2217174532117	51.1574515518257	47.1305883751703	44.046197418729	44.3870142140238
RPS6KB1	na	42.9858682323774	39.0229907892386	43.2076989721555	39.6817766480559	38.745607880556	41.1901841512693	38.0741892943165	37.2103596929772	39.9336816038913	41.0319575358135
TRIM16L	na	18.3270032902908	17.9834867191371	18.7649466179166	18.1545169134862	19.432047989025	23.5537153775449	22.4501195838998	22.5010550952426	17.7952787128024	16.968102740374
CDK5RAP3	na	85.4211397993813	86.3520800195601	84.8449410385198	84.9015137307302	91.1963390379243	78.4611530194887	80.3577760106142	83.5047602098783	85.2866597488303	81.0998183250148
CBX1	na	49.8683265495467	51.9914746760237	53.5566073000623	53.9638851373352	56.5978145696602	54.8305902834527	58.36272641828	56.3286548161309	56.9602657718642	58.5013905844258
RECQL5	na	13.6862599678567	13.7520780793401	15.624032806334	14.1571920884984	15.2454685442351	13.7172534906746	13.8417122434517	13.1889630372452	10.3389416279565	9.0625094181543
PIGL	na	9.20282997838638	9.83410711656514	9.74488644106397	10.0765896629901	9.00509540954817	9.33695405667765	8.45671734325954	7.86776757553246	9.18589981071224	8.02128493181316
GALK1	na	9.28148664486832	7.67922308703892	7.61067577421938	8.24448245153732	10.5849367094689	6.07094132080275	8.60840734044805	7.86776757553246	10.4926805369223	12.4946938360936
INTS2	na	17.2651382927847	16.7297360110491	16.0267140642292	16.2391321015129	15.5219407717212	17.867010849198	14.2588597357201	15.2414241439059	13.4521545345158	13.6901738018927
CAMTA2	na	122.271788046168	115.658502821117	111.623244688551	130.079612013144	117.224224454118	168.718375567373	141.375077379693	167.503631426916	146.666919153464	142.917701717786
MED13	na	71.0269698331872	71.03281355511	70.0665388737657	68.2459936266144	70.0264656189865	72.5054827364227	64.1648688107406	59.0652696250118	60.9574774049774	57.3830383583557
HOXB6	na	112.164406403239	113.738697049357	116.978905418557	133.660548835529	132.153724738369	51.4108828305955	62.9134263339353	60.7376453415501	87.7464822922847	91.4349354486972
ENO3	na	2.71365499362675	3.29109560873096	3.10064568579308	2.95635481848055	2.92270640485335	3.41970745285725	2.99587744447311	2.69860626986862	2.4982572706958	2.42952380146264
PFN1	na	313.525472596992	305.092398871286	314.494062416155	308.085483125882	308.582501907017	293.018977926847	289.765817129355	298.481056863074	335.304560454617	360.919258061728
RNF167	na	92.2249414500686	95.3634132339425	87.8650504727338	92.7296081796647	89.6954898029996	110.429654151817	108.2687354933	111.593070539919	96.9708168302384	96.6410578804028
SLC25A11	na	49.553699883619	47.720886326599	50.6975703690063	53.8806075368146	53.872588327297	42.6502839626016	42.662811709269	46.1803748998644	47.2362797797713	56.9202719199819
RAI1	na	91.4777031184903	89.329737951269	87.6637098437862	84.4851257281273	88.2736326330709	98.7488556611587	89.8004783355991	92.5888010338022	94.9722110136817	93.7487676405664
NUP88	na	65.4816748462108	67.428280269357	62.818276231652	63.8739195992841	66.1558544341807	89.3350542459899	79.9027060190487	88.1037934303586	78.5605824815724	77.783325516669
C1QBP	na	150.037591314291	145.748519815228	147.502144767014	131.786802823816	151.230308434912	149.621806982316	148.580352246147	147.397114289444	179.259567854234	187.034768842759
BLMH	na	30.1255032625811	29.9332981556007	28.8722461910862	29.0222437814218	30.4119450234741	33.313329905924	32.3478919004502	31.2430190680564	33.0538654276675	33.4734390423742
CPD	na	120.384028050601	121.417920136396	118.106412940664	121.668574360566	123.859557913785	126.029667925526	120.517702766273	120.525077207794	116.072876269251	116.000120552375
GOSR1	na	39.6036315736542	41.5696719150423	38.0533788710969	39.5984990475353	40.7599055379549	46.0699914154589	45.3553091593651	43.519777169008	38.7806397866471	36.2886015424817
CCDC47	na	89.8259131223696	83.6878597648731	85.0060135416778	85.1929853325523	88.431616763063	83.6867733968886	87.7905858728513	83.2387004367926	95.394993013338	91.4349354486972
MED31	na	4.24745999002448	3.72207241463621	4.02681257895205	3.62257562264518	4.02859531479787	4.22660471701457	4.51277741635823	4.21894783035798	3.80503799690591	4.31915342482247
DRG2	na	26.7825949370988	28.8754459956514	28.7917099395072	28.480939378038	28.6346235610633	25.0522388681228	27.6455019876063	28.1263188690532	27.6345688866197	30.6197126724022
FTSJ3	na	40.5475115714374	42.6275240749915	41.5969739405747	42.2633822641938	39.4565364655203	38.615797641815	39.9323917598758	38.7687097924788	42.585677783553	41.4175962344584
AKAP10	na	23.5576716113395	24.0563417114382	22.7917591968686	21.5688985348299	23.1051790113407	22.6315470756508	20.8952971127175	20.1445256764841	20.2551012562567	20.8244897268226
ALDH3A1	na	1.73044666260257	2.42914199692047	2.45635567316075	6.07926483800226	4.06809134729589	14.4473033963407	16.1929071998737	16.0015949241505	13.221546171067	14.5771428087758
SMARCD2	na	165.572282944473	171.685487588799	168.038888919669	170.927275068488	181.484269328394	153.118361793664	154.420417137905	159.977940702493	169.420277680416	177.355237506773
SYNGR2	na	159.594376291846	171.097791944382	173.273745272307	174.924599893476	174.848935868727	155.884866699347	140.692472392345	158.495607681016	130.562768439286	145.771428087758
B9D1	na	20.9226732841947	20.334269296802	23.2347085805533	22.7347849421181	24.5665322137674	18.520213396373	19.0370946471582	18.7762182720436	20.5625790741885	20.4388510281778
UTP6	na	32.3672182573162	31.0303300251777	31.9728918768793	31.8120433988612	31.7153140959087	35.3113612266945	35.4196143435175	32.15522400435	39.3955954225106	36.8284957205845
DDX5	na	322.649645908897	306.111071321607	315.339693057735	275.357386121294	295.548811182671	262.203187171886	243.689980483344	249.488050076305	279.343597591032	275.114647613246
C17ORF75	na	11.0119333074709	11.3229360824196	12.4025827431723	12.1585296760045	12.5992343668678	16.0226742454098	13.917557242046	14.6712960587224	15.335456169348	16.1968253430843
CYTH1	na	18.4449882900137	17.5133302036041	17.4360984668624	19.1954869199934	18.3261590790805	13.8325245284113	15.4723797132282	15.9635863851383	17.2956272586632	15.9268782540329
PSMD11	na	89.1966597905142	85.3334075692386	83.7577016422027	95.8525181991864	91.5912993629045	102.975460378173	97.3470556957275	96.3896549350256	107.309758458195	106.59053630544
LGALS3BP	na	501.908188821226	506.084309261641	516.559517627969	544.135841801463	512.500517694286	267.121418115321	276.75839987044	281.833316775716	328.155701187703	361.343460630237
PEX12	na	7.31506998281994	8.11019989294416	7.08719013895561	8.11956605075645	7.34626204463141	8.03054896232769	7.69826735731698	8.13382734861809	5.26555763208191	5.86170821940193
DHX58	na	7.98365164791639	8.54117669884941	8.818719547905	9.20217485752397	8.72862318206205	1.49852349057789	1.2135199775081	1.14025617036702	1.03773763551979	1.00266061647665
KAT2A	na	154.206394637833	154.563954481472	152.495392364914	154.979614568797	164.737951549234	140.131158208656	146.03954479324	151.654070658814	179.336437308717	185.646469527637
RAB5C	na	110.119333074709	109.311389861421	103.972300788542	115.172921519961	108.179633012072	100.324226510228	101.025538127549	103.915345659448	101.96733137163	107.400377572595
NAGLU	na	24.9734916080143	24.252240259577	21.9461285552887	28.0229125751748	25.7514131887079	22.0167682077214	23.5498720635165	24.9336015920256	21.254404164535	21.4800755145189
HSD17B1	na	15.692004963146	16.2203997858883	16.6710040768615	18.1545169134862	15.2849645767331	14.4473033963407	15.5482247118225	15.6595180730404	14.1439796248624	17.2380498294254
MLX	na	53.6438465406796	55.7135470906599	53.919020432168	55.3379655459247	56.3608383746721	60.3251764155717	58.059346423903	62.029935667966	62.2642581311875	69.9934238040427
CNTNAP1	na	7.66902498198865	7.95348105443316	8.09389328369363	8.45267645283876	6.83281362215717	4.99507830192632	5.49876239808356	5.62526377381064	7.07198981243118	6.82580496601409
EZH1	na	41.4520632359797	44.116353040846	40.3486620410996	41.0974958569057	43.7221079753063	37.0020031135003	37.8087317992366	38.4646414803809	39.1265523318203	38.1011034261125
DLX4	na	5.1913399878077	5.64187818639594	5.6778057363224	7.911372049455	6.477349329675	5.49458613211895	6.3709798819175	5.54924669578618	4.91964508690865	5.0904308221122
PPP1R9B	na	76.2183098209949	70.1316802336717	70.8719013895561	73.8255928614932	71.9222751788913	55.3300981136453	61.3586038627531	60.39556849044	72.5647650319025	71.4974147287577
COL1A1	na	1.02253666426515	0.822773902182741	1.04697127052753	1.37408040858955	1.69832939741479	0.268965754719109	0.265457495079896	0.19004269506117	0.576520908622107	0.269947089051405
PTGES3L-AARSD1	na	18.091033290845	20.2559098775465	18.0803884794947	17.0302693064584	19.8270083140052	22.4394286794228	25.2184620325901	24.363473506842	29.9790872483496	25.9149205489348
MRPL27	na	12.4670816373867	11.4796549209306	14.2951846552798	14.9899680937042	14.9689963167489	12.2571536793423	11.2250597919499	13.0369288811963	16.3731938048678	15.8497505143039
VAT1	na	193.770697878247	207.809179865584	212.253291036563	212.066409725654	200.323876829949	240.801197832094	255.218420269671	257.127766417764	230.723667630567	227.796779289521
LRRC59	na	108.192244745901	101.162010258849	103.408547027489	97.6013478101185	107.152736167124	112.23556707636	105.690005541096	101.672841857726	116.880005541322	129.497475004945
RND2	na	0.589924998614512	0.548515934788494	0.966435018948493	1.20752520754839	0.868912714956403	0.806897264157328	0.56883748945692	0.418093929134575	0.922433453795371	1.07978835620562
HDAC5	na	55.0203382041135	54.2638978344332	57.4223473758563	57.6697383605009	59.2440487470275	45.032552075828	48.7683340961066	50.2472885741735	46.0448032352856	43.6928645564631
ABCC3	na	26.1533416052433	26.4854837083587	26.7783036500312	18.2377945140068	19.7480162490092	8.76059886799385	8.72217483833944	8.55192127775267	7.14885926691413	8.40692363045803
LUC7L3	na	91.5956881182132	84.1188365707783	83.1134116295704	81.0707441067836	77.9256721185901	66.43454141562	62.6100463395583	68.2633360659724	78.8680602995042	70.9189566807904
MPP2	na	6.56783165124156	7.67922308703892	8.09389328369363	6.95367964346834	6.0428929721968	5.72512820759247	4.51277741635823	6.30941747603086	5.99581744966991	6.67154948655614
SMURF2	na	77.8307714838746	72.3649236824535	70.5094882574505	70.8692380430127	71.171850561429	51.7182722645602	52.2192815321452	50.2472885741735	47.0825408708054	51.4056385293603
DUSP3	na	58.8745148617283	56.3796021543316	55.006259828485	56.7953235550348	56.9927748946404	66.4729650948656	62.6858913381526	66.5529518104219	64.3781681294686	69.1064547971596
EFTUD2	na	115.46798639548	120.203349137936	116.254079154346	121.377102758744	121.410803898908	126.452328397227	125.523472673494	128.582887478388	138.826234796203	147.583929971389
SLC16A6	na	7.39372664930188	7.05234773299492	7.36906701948226	6.78712444242718	6.59583742716906	3.11231801889255	2.80626494798747	3.49678558912554	3.2285170882838	4.35771729468696
PRKAR1A	na	85.1065131334535	85.1375090210998	89.5965798816832	84.4434869278671	83.1786444408266	82.6493340572577	85.1360109220523	84.7970505362942	73.4871984856979	76.4721539412765
EFNB3	na	2.47768499418095	2.82093909319797	2.65769630210836	3.99732482498779	3.12018656734345	1.69064188680583	1.2135199775081	1.71038425555053	0.999302908278319	0.964096746612159
YWHAE	na	442.955017293016	457.383930194349	455.835183937372	465.147037707694	453.888405467226	496.357088494493	502.093890693975	510.986798480475	498.575281776398	526.358259780374
AC130689.1	na	0.904551664542251	1.05785215994924	1.3691162768437	2.04030121275418	1.46135320242668	1.34482877359555	1.25144247680522	1.14025617036702	1.6142585441419	1.46542705485048
MMD	na	5.97790665262705	4.8191042842132	6.16102324579664	6.99531844372863	7.42525410962744	7.37734641515271	5.76421989316345	5.43522107874947	6.34172999484318	6.47873013723371
RANGRF	na	9.47812831107315	9.0113332143824	10.7918577115915	12.8663892804294	11.4143533919273	12.9103562265172	13.0074172589149	12.0867154058904	13.6827628979647	14.5771428087758
DPH1	na	79.0106214811036	81.9247728316244	78.6033815411441	86.1506777385389	84.087053188281	77.4237136798579	78.5754185436492	81.1482307911198	81.2125786612341	90.5094025719495
MAP2K6	na	21.4732699495682	24.0171620018105	19.4495047563384	21.6938149356108	21.2883615164319	30.7389433964696	29.1624019594914	29.874711663616	25.7897019790289	26.3776869873087
DHRS7B	na	10.6973066415431	8.89379408549915	11.3556114726448	10.2847836642915	10.861408936955	8.72217518874826	9.55646982287625	10.5663738454011	9.03216090174634	12.0704912675842
WSB1	na	70.6730148340185	60.4934716652453	60.3619205584913	68.4541876279159	64.3785329717698	68.4325727363905	61.8136738543186	65.0706187889448	61.5339983135995	58.1543157556454
SLC9A3R1	na	57.6160081980173	60.1016745689678	56.8988617405925	58.9605411685699	52.9641795798426	51.0650697173852	56.883748945692	57.4309024474857	52.6171415935776	56.7274525706594
MYH3	na	2.04507332853031	1.95898548138748	1.28858002526466	1.33244160832926	1.57984129992073	0.883744622648502	0.834294984536816	0.570128085183511	1.76799745310779	1.00266061647665
NAT9	na	25.5634166066288	23.8212634536717	26.5769630210836	21.0275941314462	23.1051790113407	24.283765283211	23.1327245712481	23.7933454216585	22.3690112545377	24.3338018844909
TMEM104	na	18.7596149559415	21.7839185530288	19.3689685047594	19.7367913233772	16.8648058766538	17.2522319812686	17.8614971689473	19.6124061303128	17.5646703493535	19.7061375007525
TNFAIP1	na	33.9403515869549	33.4202923124704	34.9527331853038	31.8536821991214	32.9396911033473	37.8473240569032	38.3396467893964	38.312607324332	39.9721163311327	41.1862130152714
IFT20	na	7.55103998226575	8.42363756996616	7.53013952264034	8.53595405335934	6.95130171965122	5.49458613211895	7.28111986504857	6.15738331998192	6.57233835829202	7.51995462357484
TMEM97	na	73.4653264941272	81.5721554449746	80.455715327462	86.0674001380183	84.205541285775	125.453312736842	124.196185198094	125.352161662348	116.495658268907	110.138412332973
CDR2L	na	24.0296116102311	22.6066924552115	21.8655923037097	22.9429789434195	22.8682028163526	25.9359834907713	26.7732845037724	26.7200029256006	23.8679656169552	27.4189114736498
PMP22	na	15.8099899628689	16.0245012377496	15.3018878000178	20.0699017254595	17.8522066891043	16.1379452831466	16.4204421956564	15.8495607681016	17.1803230769388	20.1689039391264
UNC119	na	49.4357148838961	49.0921761635702	52.1069547716396	52.0485003253618	53.1616597423326	43.7261469814781	50.5506915630716	47.8527506164027	47.9281048701178	55.6476642144538
ALDOC	na	77.8307714838746	58.8871035705076	63.5431024958634	39.0155558438912	36.3758459306749	51.6798485853146	61.6619838571301	60.39556849044	25.5590936155801	26.6090702064956
SUPT6H	na	164.510417946967	164.750678984687	162.280546931768	149.858042136782	150.835348109932	154.578461604997	156.240697104167	157.013274659539	144.360835518976	146.465577745319
PHF12	na	61.1555581897044	60.1016745689678	59.3552174137533	63.2076987951194	59.9154812994938	58.9419239627305	56.4286789541264	57.2788682914368	52.2327943211629	52.8710655842108
TMEM33	na	63.1219748517527	64.5289817569035	67.0464294395517	64.8316120052707	58.8885844545453	71.3911960383007	65.6817687826257	63.3982430724065	68.0294672174086	71.6131063383512
SLAIN2	na	38.699079909112	41.2562342380203	40.3083939153101	37.8913082368634	39.1800642380342	37.0788504719915	39.8565467612815	37.0583255369282	35.6289921528462	34.6689190081732
OCIAD1	na	60.8016031905357	60.7285499230118	59.1941449105952	59.0854575693508	63.4306281918174	63.1685286797451	64.1269463114434	61.7638758948804	59.9966092239406	58.8099015433417
DCUN1D4	na	24.6588649420866	26.3287648698477	26.4964267695045	23.0678953442004	22.9471948813486	27.5882016983315	23.5877945628136	24.5915247409155	24.8288337979921	22.3284806515376
USP46	na	19.1922266215921	19.550675104247	17.1139534605462	17.4466573090613	16.3118614216816	16.752724151076	14.9414647230684	15.6595180730404	18.7561468938392	16.4667724321357
ODAM	na	0	0.0783594192554991	0	0.0832776005205789	0.118488097494055	1.15271037736761	0.606759988754048	1.06423909234255	1.460519635176	1.50399092471497
CHIC2	na	3.65753499140997	4.15304922054145	3.58386319526733	4.28879642680982	4.14708341229192	4.53399415097927	4.09562992408982	4.25695636937022	4.49686308725243	4.39628116455145
NMU	na	5.85992165290415	4.85828399384095	5.99995074263856	7.86973324919471	7.74122236961159	8.53005679252033	7.77411235591124	7.60170780244682	13.4905892617573	13.1888434936543
CRACD	na	29.7322199301714	32.4407995717767	29.6373405810871	26.4822769655441	27.6867187811108	33.3901772644151	34.2440168653066	32.6493350115091	32.3620403373209	31.8151926382012
LAMTOR3	na	16.3999149614834	15.6327041414721	17.556902844231	17.2384633077598	14.8900042517529	15.6384374529539	15.9274497047938	15.1273985268692	15.7582381690043	15.0013453772852
NFKB1	na	34.2943065861236	32.6366981199154	33.9057619147763	37.1418098321782	38.5481277180659	37.0788504719915	38.4913367865849	36.6022230687814	38.3194230597494	41.9574904125612
AREG	na	85.8537514650319	71.5421497802707	71.3148507732409	55.7543535485276	60.9423781444423	81.2660816044166	74.6314786167479	79.6658977696426	78.8680602995042	76.4721539412765
MANBA	na	43.6151215642329	46.7413935859052	44.2546702426831	45.7194026857978	45.5784215027131	50.6039855664381	50.3231565672888	51.0074593544181	46.3138463259759	45.9681328784677
UBE2D3	na	183.545331235595	183.282681638613	187.005176166533	193.370588408784	181.16830106841	205.874073397855	192.153303938548	203.877803261624	181.680955670447	187.536099150997
ELF2	na	21.8665532819779	21.2354026182403	20.9796935363402	21.6938149356108	21.6833218414121	19.8650421699685	20.3264596232606	17.1418510945176	19.5248414386687	19.8603929802105
NDUFC1	na	25.9566999390385	28.1702112223519	28.2279561784539	25.1914741574751	27.0547822611425	29.8551987738211	29.1244794601943	30.1027628976894	27.7883077955856	28.1901888709395
ZNF330	na	25.6420732731108	23.8604431632995	25.6507961279246	20.861038930405	23.697619498811	27.0118465096477	23.2085695698423	22.1969867831447	26.0587450697192	25.2207708913741
GAB1	na	9.79275497700089	10.8135998572589	10.4294445794858	9.61856286012687	9.20257557203827	7.30049905666154	8.38087234466528	6.27140893701862	5.76520908622107	6.71011335642063
KLHL2	na	14.1975282999892	12.4591476616244	15.3824240515968	12.7831116799089	13.1521788218401	13.5635587736922	13.3107972532919	12.2387495619394	13.8365018069306	12.6489493155515
RPL34	na	329.925387558476	309.754784316988	324.319485108798	315.08080156961	329.791871358453	311.385496606237	335.765808776771	335.235314087905	341.223508449804	353.090792479237
WFS1	na	44.9129565611848	44.3122515889848	45.180837135842	51.2573631204163	48.1851596475823	41.2286078305149	40.880454242304	43.0636747008612	40.394898330789	42.4588207207995
GRPEL1	na	40.4295265717145	36.4763096634349	40.5097345442577	35.7677294235887	36.691814190659	38.3084082078503	37.4674293055625	40.0610001188947	42.7394166925189	44.4255780838883
GAR1	na	13.5289466348928	12.2240694038579	12.1207058626457	11.5755864723605	12.5202423018718	12.7566615095349	10.4666098060073	13.150954498233	14.4514574427941	14.9627815074207
FRG1	na	15.731333296387	17.1607128169543	17.63743909581	17.9046841119245	17.0227900066459	18.8660265095832	20.0610021281807	18.0920645698234	19.2942330752198	17.8936356171217
CLCN3	na	39.918258239582	38.9838110796108	38.9795457642559	33.519234209533	37.8371991331015	80.3823369817681	75.0486261090163	78.6016586773001	55.000094682549	52.7168101047529
AADAT	na	27.2938632692314	27.4649764490525	27.8655430463482	27.7730797736131	27.6472227486128	21.7093787737567	22.9051895754653	22.5390636342548	26.3277881604096	27.8816779120236
GALNT7	na	25.8780432725566	21.3529417471235	23.0736360773953	22.6931461418578	26.4228457411742	16.6758767925848	17.9373421675415	17.9020218747623	23.5989225262649	22.4827361309956
DHX15	na	105.124634753106	108.057639153333	103.529351404857	93.3125513833087	93.8425732152915	95.1370298120735	90.7106183187301	92.2467241826921	100.583681190937	102.965532538179
SEPSECS	na	10.7759633080251	10.5393418898646	10.9931983405391	12.7831116799089	12.0857859443936	9.49064877366	10.0115398144418	10.1862884552787	8.37877053864129	7.9055933222197
TRIM2	na	49.514371550378	51.3645993219797	54.1606291869051	52.9229151308279	49.3305445900249	33.1980588681872	33.3717993814726	33.3714972527415	26.9427437962731	23.0997580488273
FBXW7	na	15.0234232980496	12.4983273712521	13.2079452589627	13.5742488848544	13.7446193093104	13.1024746227452	12.3248122715666	13.5690484273676	13.7211976252061	14.8856537676917
NEIL3	na	14.5908116323989	14.9274693681726	15.5032284289654	20.1531793259801	19.8665043465032	19.4039580190215	18.08903216473	18.8142268110559	19.7170150748761	17.9707633568506
TBC1D19	na	2.87096832659062	3.76125212426396	3.62413132105685	2.70652201691882	3.2386746648375	3.45813113210283	3.29925743885013	3.11670019900319	2.80573508862759	2.96941797956545
NSD2	na	127.384471367494	121.417920136396	122.052689268037	129.621585210281	137.209216898116	147.892741416265	144.636412319246	142.265961522792	142.746576974834	135.667694183263
SH3D19	na	142.761849664712	154.485595062217	143.072650930166	130.95402681861	142.146220960368	106.241473114048	97.9158931851845	95.8955439278666	96.4327306488578	92.9389263734121
STIM2	na	41.4520632359797	43.6853762349408	43.3285033495241	48.6341187040181	45.6179175352111	37.4630872644474	38.8326392802591	38.3886244023564	43.7387196007972	40.6463188371686
MFSD10	na	76.3362948207178	74.7157062601184	75.4624677295615	73.2842884581095	70.5399140414607	58.5576871702747	57.1492064407719	64.2344309306756	68.3369450353404	76.7421010303279
RAPGEF2	na	49.4357148838961	46.937292134044	44.6976196263678	36.7670606298356	42.2607547728796	45.2630941513015	45.051929164988	45.9143151267788	37.0510770607807	35.5944518849209
HGFAC	na	1.06186499750612	0.822773902182741	1.12750752210657	0.999331206246947	1.10588890994451	0.537931509438219	0.796372485239688	1.63436717752607	0.80712927207095	0.809841267154214
SNX25	na	32.0132632581475	31.7747445081049	32.0936962542479	29.7301033858467	30.29345692598	33.8128377361166	32.7650393927186	30.6348824438607	33.0538654276675	35.1316854465471
LRP2BP	na	1.37649166343386	1.21457099846024	1.5704569057913	1.62391321015129	1.02689684494848	0.768473584911741	1.06182998031958	1.17826470937926	0.499651454139159	0.462766438373836
UFSP2	na	18.0123766243631	17.1607128169543	20.2145991463393	17.4466573090613	19.1555757615389	22.4394286794228	23.1327245712481	23.3372429535117	22.5996196179866	21.6343309939768
KLF3	na	84.4772598015981	85.2550481499831	80.1335703211459	84.3185705270862	81.993763465886	140.630666038849	137.84828494506	129.571109492706	109.231494820269	112.413680654978
KLHL5	na	4.79805665539803	5.87695644416244	5.47646510737479	5.12157243201561	5.92440487470275	4.91823094343514	5.49876239808356	5.2451783836883	5.11181872311601	4.28058955495799
FAM149A	na	18.6416299562186	21.0003243604738	18.0401203537052	16.0309381002114	17.8917027216023	22.0936155662126	20.1747696260721	22.729106329316	18.5639732576318	18.2792743157665
NCAPG	na	47.0366865561971	46.3495964896277	43.0063583432079	66.7053580169837	66.3138385641727	63.5143417929554	66.6298312650539	61.8779015119171	76.7157155739817	74.852471406968
UGDH	na	38.2271399102204	36.7505676308291	40.8721476763633	33.2694014079713	34.0060839807938	34.888700754993	35.6850718385974	34.2837021890351	37.396989605954	37.5997731178742
HTATIP2	na	20.1361066193753	20.7652461027073	21.9461285552887	22.151841738474	20.2219686389854	26.4354913209639	27.3421219932293	26.301908996466	23.5989225262649	23.1383219186918
CTSC	na	32.2885615908343	34.7915821494416	33.3822762795125	32.1035150006832	33.9270919157977	37.6552056606753	36.3676768259457	39.3388378776623	47.3515839614957	50.4029779128837
CCDC34	na	16.5965566276883	15.6718838510998	17.3958303410729	20.1948181262404	19.1555757615389	14.2167613208672	15.0552322209598	15.3554497609426	17.6415398038365	16.3510808225422
ELP4	na	13.7649166343386	14.4573128526396	15.5434965547549	11.4090312713193	13.3891550168282	14.3704560378496	14.2967822350173	13.150954498233	12.414416898996	12.8803325347384
ZPR1	na	67.4480915082592	63.2752310488156	65.7175812884975	58.9605411685699	67.5777116041093	71.1222302835816	73.493803637834	73.394488832624	84.3257915677935	80.559924146912
MTCH2	na	51.6381015453902	53.3627645129949	56.939129866382	58.5025143657067	53.7146041973049	62.0158183023775	57.1492064407719	60.1295087173543	63.032952676017	67.0240058244773
FNBP4	na	70.8696565002233	65.3517556590863	65.757849414287	66.2473312141205	65.3659337842203	76.8089348119285	70.1945461989839	71.608087499049	68.0679019446501	66.0984729477296
TECTA	na	1.10119333074709	1.21457099846024	1.5704569057913	0.7911372049455	0.908408747454421	1.07586301887644	1.36520997469661	1.786401333575	0.768694544829476	0.925532876747673
SC5D	na	34.8449032514972	35.1833792457191	36.7647988458322	32.8530134053684	33.0581792008413	64.2828153778671	62.7996588360439	56.8987829013144	43.1237639649336	44.1941948647014
B3GAT1	na	10.5793216418202	8.58035640847716	10.9126620889601	10.4097000650724	10.1504803519907	6.03251764155717	6.86397237278017	6.30941747603086	6.72607726725791	7.01862431533652
HSPA8	na	1819.52533739336	1777.66178523025	1816.25354561053	2094.93131869568	2199.25757758715	3158.61855238348	3605.82292316812	3495.94940126727	4059.93710797136	4114.61065906124
VWA5A	na	11.7198433058083	14.9666490778003	14.8186702905436	12.1168908757442	13.3101629518322	25.8207124530345	25.5597645262643	26.6059773085639	18.4871038031489	19.3204988021077
DNAJC4	na	21.4732699495682	23.5078257766497	20.4562079010764	25.0665577566943	23.1841710763367	19.4808053775126	21.6537470986601	22.3870294782059	19.3326678024613	23.7553438365236
SIAE	na	28.7883399323882	29.1497039630457	32.1742325058269	27.6898021730925	27.6867187811108	15.7921321699363	17.2926596794904	17.86401333575	16.4500632593508	16.7752833910516
SNX15	na	28.4343849332195	28.2093909319797	26.5769630210836	31.0625449941759	29.7010164385098	26.0896782077536	31.8548994095875	30.5588653658362	29.4794357942104	29.5399243161966
LPXN	na	3.02828165955449	2.31160286803722	3.50332694368829	3.20618762004229	2.88321037235534	3.11231801889255	3.14756744166162	2.77462334789309	1.76799745310779	2.46808767132713
DTX4	na	16.950511626857	17.8659475902538	17.3152940894938	17.696490110623	16.8253098441558	22.7083944341419	20.0610021281807	22.3110124001814	20.4472748924641	21.6728948638413
ATG2A	na	56.1608598681015	57.5549934431641	58.4290505205943	57.9195711620627	57.2692471221265	44.6483152833721	45.0140066656909	46.598468828999	48.6967994149473	52.0612243170566
EHD1	na	80.3084564780555	80.7102018331641	85.9321804348368	81.8202425114688	80.2559380359732	74.4266666987021	77.5894335619239	75.9030524074315	67.7219893994768	72.6928946945568
OSBP	na	99.7366530990934	96.9306016190525	105.421953316965	104.721582654628	101.109843194927	106.433591510276	107.775743002438	106.613951929317	93.5116913785057	93.4788205515149
UNC93B1	na	40.9014665706061	40.9427965609983	39.6238357768882	42.6381314665364	43.4456357478201	34.5044639625372	40.1220042563614	41.2012562892617	41.3942012390673	42.6902039399864
PUS3	na	9.47812831107315	10.0300056647039	10.4294445794858	9.20217485752397	7.66223030461555	11.8344932076408	12.8557272617264	12.2767581009516	14.2977185338283	12.2247467470422
DCPS	na	22.4958066138334	20.5693475545685	22.590418567921	25.1914741574751	27.4102465536247	23.2847496228257	25.8252220213442	25.3136869821479	29.5178705214519	32.2779590765751
KMT5B	na	45.5028815597993	40.3159212069543	42.080191450049	40.9725794561248	44.0380762352904	46.9153123588618	46.9480541298445	45.2681699635708	49.0427119601206	49.6317005155939
FOXRED1	na	20.7260316179898	20.7260663930795	20.0937947689707	22.7764237423783	22.1572742313883	21.6709550945111	20.7815296148261	22.8051234073404	17.2956272586632	19.8603929802105
PPP6R3	na	83.0614398049232	77.9284424495939	78.2812365348279	73.7006764607124	80.5324102634593	79.9596765100666	76.8689060752784	73.7745742227464	85.3250944760718	78.3232196947718
ST3GAL4	na	10.1073816429286	10.1083650839594	10.1878358247487	9.24381365778426	10.861408936955	13.0640509434996	12.8936497610235	13.9871423565021	11.2229403545103	13.0731518840609
CPT1A	na	32.2492332575933	32.5583387006599	32.2547687574059	30.6877957918333	32.9396911033473	37.8857477361488	39.9323917598758	35.6520095934756	38.0119452418176	39.0652001727247
CCND1	na	351.713284173972	350.384143200964	349.285723098301	301.215081082934	293.139553200292	330.17467575733	275.734492389418	285.786204832988	290.566537945542	317.534904464181
CCDC86	na	91.5170314517312	93.874584268088	92.8985661964239	91.5637217723766	86.1013508456799	84.8779074535018	84.8326309276753	88.825955671591	100.276203373005	107.747452401375
PRPF19	na	178.353991247787	175.015762907157	183.622653600214	184.210052351521	190.92382109542	192.118396227935	187.261301529218	194.033591657455	206.586658922922	212.101284254675
TMEM109	na	55.531606536246	59.3180803764129	59.2746811621742	64.6234180039693	60.2709455919759	51.4108828305955	48.2753416052439	50.7033910423203	56.4221795904835	60.738095036566
TRIM3	na	9.71409831051896	10.0691853743316	11.5569521015924	12.4083624775663	10.5059446444729	6.83941490571449	8.22918234747677	8.97001520688724	9.95459435554171	10.1422977743599
CHORDC1	na	26.9399082700627	27.3474373201692	26.8185717758207	17.1968245074996	20.0639845089933	27.7418964153138	23.7774070592992	22.4630465562303	28.0189161590344	28.8457746586358
ANAPC15	na	14.3941699661941	15.3192664644501	12.1609739884352	17.3633797085407	17.1017820716419	16.4453347171113	17.5960396738674	17.9020218747623	19.793884529359	17.1223582198319
PANX1	na	21.709239949014	22.0189968107953	20.5367441526555	21.6521761353505	20.1034805414913	19.2502633020391	19.3783971408324	21.4368160029	19.9860581655664	21.9042780830283
ARHGEF17	na	32.0132632581475	29.6590401882064	29.2346593231919	31.2291001952171	31.2018656734345	38.7310686795517	35.267924346329	37.4384109270506	32.6695181552527	32.8564171245424
CEP164	na	46.9187015564742	49.131355873198	46.2680765321591	44.2204058764274	46.0918699251874	47.2995491513177	45.9620691481191	50.2472885741735	42.3166346928626	38.7566892138088
RNF141	na	14.1188716335073	13.9871563371066	13.1676771331732	14.1988308887587	13.9026034393024	10.2591223585717	9.17724482990497	8.74196397281384	9.5318123558855	8.7539984592384
CEP126	na	3.1462666592774	2.15488402952623	3.22145006316164	2.78979961743939	2.8042183073593	2.45911547171757	2.46496245431332	2.24250380172181	2.22921418000548	2.31383219186918
EIF4G2	na	794.157033134856	805.691548785042	829.644195641492	790.512622941596	784.27271731315	1004.43339915889	970.209222017722	946.678681177714	1030.28129843495	1011.41461493588
IL10RA	na	0.865223331301284	0.94031303106599	0.76509439000089	0.83277600520579	1.02689684494848	2.15172603775287	2.23742745853055	1.52034156048936	2.11390999828106	3.04654571929442
GALNT18	na	3.85417665761481	3.56535357612521	3.50332694368829	3.37274282108345	4.58153976977012	3.30443641512049	3.18548994095875	3.15470873801543	4.45842836001096	4.39628116455145
BIRC2	na	31.384009926292	30.3642749615059	32.5366456379326	28.0229125751748	27.8052068786049	31.3921459436446	30.5655344334852	31.1289934510197	32.4004750645624	30.1955101038928
UBE4A	na	78.6173381486939	81.2978974775804	77.3148015158794	73.4924824594109	70.7768902364488	86.069041510115	84.1879484396241	85.1391273874043	68.6059881260307	70.649009591739
DDX6	na	100.326578097708	107.665842057056	102.723988889067	102.681281441874	99.4905058625081	112.312414434851	102.46659310084	100.076483219212	94.1266470143693	85.3418440101083
CBL	na	55.570934869487	55.5176485425211	54.925723576906	55.5045207469659	49.1725604600328	57.0591636796968	54.3808639920815	53.9341168583602	50.7338399587454	48.3976566799304
NECTIN1	na	40.2722132387507	44.0771733312183	42.5634089595232	46.5521786910036	41.6288182529113	86.3380072648341	82.9365059628189	91.4865534024474	71.6423315781071	65.095812331253
HIPK3	na	62.3747365201744	64.5681614665313	62.8988124832311	62.999504793818	59.0465685845374	60.6325658495364	53.2052665138706	54.4662364045314	53.46270559289	51.2899469197669
FBXO3	na	20.568718285026	21.8622779722843	19.7313816368651	20.861038930405	19.8665043465032	17.7517398114612	21.8433595951457	19.6124061303128	20.60101380143	19.8603929802105
PDHX	na	22.8104332797611	21.7839185530288	20.3756716494974	21.4023433337888	22.3547543938784	20.8256341511082	21.91920459374	22.5390636342548	22.061533436606	22.8298109597759
COMMD9	na	22.1811799479056	21.8622779722843	24.1608754737123	25.7327785608589	26.0278854161941	22.4778523586684	23.0568795726538	23.7173283436341	21.7156208914327	26.0306121585283
ACCS	na	6.29253331855479	6.69973034634518	6.04021886842808	5.41304403383763	5.29246835473445	6.80099122646891	6.14344488613473	7.79175049750799	3.57442963345706	3.62500376726172
MDK	na	109.529408076094	118.518621623942	120.321159859087	136.61690365401	127.888153228583	85.9153467931326	100.87384813036	98.7841928927964	113.497749544072	128.186303429553
AMBRA1	na	38.9350499085578	38.3177560159391	38.0936469968864	42.2633822641938	38.6271197830619	40.4601342456032	40.2736942535499	43.7858369420937	39.587769058718	37.6769008576032
MADD	na	89.7472564558877	93.7570451392047	89.9589930137889	92.8545245804455	87.4837119831106	71.6217381137743	73.493803637834	69.7456690874495	83.6724012046885	74.1968856192718
PTPMT1	na	31.8952782584246	30.9911503155499	31.8520874995107	29.5635481848055	31.3203537709285	24.4374600001934	30.6034569327823	29.5326348125059	33.8609946997384	39.1808917823181
NAA40	na	26.3893116046892	26.5246634179865	29.4359999521395	31.1458225946965	29.5430323085177	22.5931233964052	22.222584588117	23.223217336475	26.5968312510999	26.9175811654115
CARS1	na	120.777311383011	125.727688195448	120.723841116983	106.303857064519	117.066240324126	147.892741416265	148.732042243336	153.250429297328	135.789891344127	126.10385445687
SLC22A18	na	34.4122915858465	39.2972487566328	38.6171326321502	40.0981646506588	36.2573578331808	28.47194632098	31.8548994095875	30.9769592949708	25.9434408879948	29.3471049668741
CD81	na	90.4944947874661	91.4846219807953	95.8784075048484	104.305194652025	91.9467636553866	84.2247049063268	78.6133410429463	80.045983159765	91.666824470915	101.230158394277
SLC35F2	na	49.3570582174141	50.2675674524027	48.3620190732142	47.8013426988123	48.7776001350526	46.338957170178	39.2497867725275	40.7071452821027	38.7806397866471	42.2660013714771
C11ORF58	na	68.1560015065966	63.9412861124873	68.5766182195535	65.9142208120382	65.4844218817144	77.3084426421211	75.5416185998789	73.1284290595384	72.7569386681099	66.6383671258324
PITPNM1	na	46.4074332243416	44.4689704274958	42.160727701628	48.0511755003741	45.222957210231	37.6167819814297	41.487214231058	43.2917259349346	47.8512354156349	52.408299145837
RPS13	na	384.080502431288	349.600549008409	372.439895427275	378.954721168894	395.710749597645	379.856493021874	381.576187927702	381.643740221842	406.716283669276	423.778365940841
AIP	na	52.7786232093783	50.6201848390524	49.4895265953207	50.7160587170326	53.872588327297	54.6768955664704	61.0173013690789	62.7140893701862	62.8023443125682	64.4787904134212
NUP98	na	140.362821337013	137.442421374146	141.582730275954	144.778108505026	145.029431332723	143.973526133215	136.445152471067	141.277739508474	142.285360247936	139.716900519034
NDUFS8	na	70.3583881680908	75.2250424852792	70.0262707479762	80.5710785036601	84.205541285775	63.4759181137098	67.6158162467792	69.6696520094251	80.9051008433023	89.0054116472345
TCIRG1	na	29.2996082645207	27.0339996431472	25.8521367568722	29.9382973871481	30.0564807309919	18.7507554718465	21.9950495923342	19.7264317473495	26.5583965238584	27.3803476037853
CHKA	na	11.9558133052541	11.9498114364636	12.4025827431723	11.4090312713193	10.2689684494848	10.6817828302732	10.2769973095217	9.73018598713193	12.5297210807205	12.1861828771777
EXPH5	na	20.2540916190982	17.8659475902538	18.6844103663375	22.0269253376931	21.2883615164319	22.6699707548964	23.3223370677337	21.3988074638878	25.3284852521312	24.102418665304
HPS5	na	15.2593932974954	11.8322723075804	12.4831189947514	12.7831116799089	13.4681470818242	15.2926243397436	14.1830147371259	13.7210825834165	14.1824143521038	13.9215570210796
GTF2H1	na	46.1321348916548	42.862602332758	44.6573515005783	39.7234154483162	39.4170404330223	52.2562037739984	52.5985065251165	51.5015703615772	49.081146687362	47.8963263716921
PSMD9	na	20.1361066193753	20.1383707486633	21.1810341652878	19.278764520514	23.4606433038229	19.7113474529862	23.8911745571906	23.2992344144995	24.1370087076455	22.3284806515376
P3H3	na	16.0852882955557	13.8696172082233	13.9730396489636	17.113546906979	17.7732146241082	8.76059886799385	9.93569481584753	8.51391273874043	12.491286353479	12.610385445687
PPFIBP1	na	209.973971173525	210.159962443249	205.931195287608	203.863566074377	207.591146809584	196.152882548722	174.671031762572	175.371399002448	182.065302942861	162.89378630759
PRPF40B	na	17.2258099595437	14.8491099489171	16.0669821900187	17.8214065114039	17.9706947865983	13.5251350944466	14.5243172308	15.1654070658814	15.1432825331407	15.1941647266076
PRDM4	na	34.8055749182562	33.1852140547039	35.5970231979362	38.5158902407678	32.6237228433631	44.0335364154428	39.5531667669045	40.1750257359314	36.3208172431927	35.5558880150564
COQ5	na	7.27574164957898	7.52250424852792	7.16772639053466	6.91204084320805	6.00339693969878	9.1832593396953	8.22918234747677	8.13382734861809	5.5730354500137	6.32447465777576
SELPLG	na	0.943879997783219	1.44964925622673	1.32884815105418	1.29080280806897	1.06639287744649	1.34482877359555	1.82027996626214	1.6723757165383	0.730259817588002	0.694149657560755
CORO1C	na	87.2302431284658	79.3780917058206	81.9859041074638	79.9464964997558	77.0172633711357	83.2641129251871	85.932383407292	78.9437355284102	94.8184721047159	100.381753257258
ASIC1	na	81.6062914750074	85.2942278596108	85.4086947995731	75.4911448719048	71.250842626425	66.2424230193921	66.2885287713797	65.3746871010426	72.0266788505219	76.7035371604634
CAPRIN2	na	47.1939998891609	41.6480313342978	42.8050177142603	42.5132150657556	40.1674650504846	19.634500094495	20.0230796288836	22.1589782441325	21.2159694372935	22.3670445214021
KCTD10	na	44.0870615631245	51.2862399027242	45.3419096390001	46.4272622902228	45.9338857951953	62.7458682080436	60.9793788697818	59.2173037810607	48.9274077783961	50.5957972622061
SLC11A2	na	36.3000515814129	36.3587705345516	36.281581336358	33.1028462069301	35.1909649557343	38.9616107550253	34.8886993533578	36.7542572248304	35.3983837893974	39.1423279124537
MLEC	na	217.407026156068	223.206805749289	226.588743817632	211.233633720448	209.565948434485	204.913481416716	208.990893626472	201.863350693975	204.126836379467	218.772833741231
MVK	na	20.4507332853031	18.610362073181	19.6911135110755	21.4439821340491	17.9311987541003	32.5064326417666	34.2819393646037	34.3977278060718	22.7533585269525	25.7992289393414
CSRNP2	na	32.2099049243523	33.1852140547039	34.6305881789877	36.7254218295753	36.5338300606669	48.4906832079309	44.748549170611	44.3559650272772	40.2411594218231	42.5359484605285
CAMKK2	na	102.332323092997	103.865410223164	94.8314362343209	93.1459961822676	92.4602120778609	91.3330855667604	85.0222434241609	88.5218873594932	89.8603922905657	98.3764320243047
IL23A	na	1.17984999722902	1.37128983697124	0.805362515790411	1.29080280806897	1.10588890994451	0.999015660385263	0.985984981725328	1.06423909234255	0.691825090346528	0.655585787696268
ATP5F1B	na	691.234785043244	705.62657039577	710.128398298195	729.553419360532	741.143049825314	732.854834251082	718.252136687604	749.300338087183	741.367453760788	837.992892155289
PTGES3	na	171.432204597377	178.306858515888	175.609296568099	174.341656689832	177.811138306078	207.14205481296	206.108783679891	197.264317473495	211.314130373623	211.175751377927
BCL7A	na	48.0985515537032	43.17604000978	42.080191450049	43.012880668879	46.9607826401438	51.8335433022969	51.9159015377682	49.4111007159043	51.0413177766772	50.6343611320706
RSRC2	na	48.0198948872212	43.5678371060575	44.0130614879459	44.9282654808523	41.3918420579232	49.5281225475617	45.2036191621766	43.519777169008	45.0455003270073	42.5359484605285
CYP27B1	na	7.70835331522962	7.13070715225042	6.56370450369185	6.20418123878313	7.9781985645997	6.99310962269684	6.71228237559165	7.37365656837341	9.30120399243666	8.13697654140662
KRT18	na	394.659824073108	370.561693659255	383.714970648341	314.123109163624	308.937966199499	238.265235001885	220.822713407176	220.753594583056	157.851424780733	151.556008567431
TNS2	na	11.2085749736757	12.8901244675296	12.5636552463304	13.9073592869367	11.8093137169075	13.9093718869025	13.3866422518862	13.6830740444043	13.2984156255499	12.8803325347384
GLI1	na	0.904551664542251	0.979492740693739	0.76509439000089	0.83277600520579	0.947904779952439	1.34482877359555	1.47897747258799	1.82440987258724	1.26834599896864	0.8484051370187
PPM1H	na	9.32081497810928	9.67738827805415	10.4294445794858	11.3257536707987	10.861408936955	13.9477955661481	14.1450922378287	15.7355351510649	12.1069390810642	10.9135751716496
METAP2	na	106.894409748949	111.231195633181	112.50914345592	112.674593504343	117.737672876593	146.663183680406	156.051084607682	148.385336303762	160.772464051085	156.453620040221
LTA4H	na	121.209923048662	127.020618613164	128.455321268571	119.544995547291	125.597383343698	129.718341133102	136.596842468255	137.134808756141	121.376868628574	125.795343497955
ELK3	na	8.18029331412123	5.99449557304569	4.91271134632151	6.82876324268747	6.67482949216509	9.87488556611587	8.22918234747677	9.19806644096065	7.57164126657034	7.94415719208419
MAGOHB	na	11.2085749736757	10.4609824706091	11.0334664663286	9.1188972570034	11.6118335544174	10.3743933963085	8.07749235028826	9.80620306515639	9.60868181036845	10.4508087332758
ITFG2	na	32.2885615908343	31.8531039273604	31.328601864247	36.0175622251504	37.7977031006035	40.9212183965502	35.9505293336773	38.5786670974176	38.5884661504397	37.9468479466546
FOXM1	na	120.462684717083	125.688508485821	127.287545620674	179.629784322889	178.522066891043	149.698654340807	144.901869814326	140.517568728229	154.853516055898	152.790052403095
PRR4	na	4.83738498863899	5.13254196123519	4.95297947211103	4.746823229673	4.54204373727211	5.53300981136453	6.06759988754048	5.85331500788405	4.1125158148377	3.43218441793929
PARP11	na	7.23641331633801	7.87512163517766	6.40263200053376	6.20418123878313	8.17567872708979	8.06897264157328	8.22918234747677	8.17183588763033	6.61077308553349	6.44016626736922
ARPC3	na	71.6955514982836	62.6091759851438	67.6504513263945	63.4575315966812	66.3138385641727	63.552765472201	71.9769036659489	65.9828237252384	67.3376421270621	69.145018667024
GPN3	na	9.83208331024186	8.14937960257191	9.70461831527445	8.07792725049616	8.57063905206997	10.6817828302732	8.87386483552795	8.93200666787501	11.1845056272689	11.2992138702945
VPS29	na	27.0972216030266	27.6216952875635	27.7850067947692	26.1075277632015	27.1732703586366	34.0049561323445	31.2102169215363	29.5706433515181	29.1719579762786	29.1928494874162
RAD51AP1	na	13.4109616351699	12.3807882423689	12.2415102400142	16.4473261028143	18.9580955990488	19.9803132077053	17.6339621731645	17.2558767115543	20.524144346947	19.3976265418366
SH2B3	na	27.3725199357133	25.7802489350592	25.1675786184503	23.3593669460224	23.3816512388268	28.3566752832432	26.8870520016637	27.3661480888085	23.7910961624723	23.2154496584208
AKAP3	na	4.64074332243416	5.13254196123519	6.16102324579664	5.37140523357734	4.70002786726418	7.06995698118802	6.78812737418591	6.8035284831899	3.26695181552527	2.50665154119161
MANSC1	na	1.41581999667483	2.19406373915398	2.17447879263411	1.87374601171303	1.73782542991281	1.49852349057789	2.12365996063917	1.97644402863617	2.15234472552253	2.04388510281778
DUSP16	na	12.1917833046999	12.9293041771574	12.9260683784361	13.4909712843338	14.2580677317846	20.3645500001611	19.4163196401295	18.3201158038968	15.412325623831	12.8803325347384
CREBL2	na	28.0411016008098	27.543335868308	28.9125143168757	31.3123777957377	26.5808298711663	27.2808122643668	29.3520144559771	28.6964469542367	24.6750948890262	24.9508238023227
ACAD10	na	17.4617799589895	19.5898548138748	17.9998522279157	16.7804365048967	14.9295002842509	11.5271037736761	11.8318197807039	11.4405702426825	9.07059562898782	9.94947842503748
ALDH2	na	71.4202531655969	74.9507845178849	73.9322789495597	71.7020140482185	69.6710013265043	56.7517742457321	59.0453314056283	57.1268341353878	55.730354500137	58.038624146052
CDKN1B	na	31.3053532598101	31.3829474118274	31.6910149963527	34.3103714144785	36.2178618006828	42.9192497173207	44.445169176234	42.8356234667878	42.2781999656212	40.0292969193368
NAA25	na	55.1776515370773	56.6146804120981	53.7579479290099	48.2177307014152	52.4902271898663	48.2217174532117	44.445169176234	43.7098198640692	50.8491441404698	49.7088282553229
SCNN1A	na	14.6694682988809	17.3566113650931	15.6643009321235	17.9046841119245	14.2975637642826	6.26305971703069	5.80214239246058	7.33564802936118	4.22781999656212	3.20080119875237
LTBR	na	244.228949426408	231.434544771117	233.353788950272	236.924773481047	239.464445035485	205.105599812944	218.13021595708	218.435073703309	226.034630907107	225.598638707245
OGFOD2	na	12.5064099706276	13.6737186600846	13.771699020016	12.8663892804294	14.4555478942747	17.9054345284436	17.482272175976	20.4485939885819	18.6408427121148	16.4667724321357
CDK2AP1	na	87.7415114605984	90.7793872074958	97.8918137943244	108.302519477013	101.267827324919	66.3576940571288	59.9175488894622	62.6380722921618	75.7164126657034	83.7221614757999
OAS3	na	47.3119848888838	49.6798718079865	46.6707577900543	49.8832827118268	47.395238997622	34.7734297172563	35.3816918442204	37.0583255369282	46.967236689081	45.3125470907715
RASAL1	na	9.28148664486832	10.2650839224704	8.97979205106308	8.16120485101674	8.49164698707394	9.22168301894089	8.79801983693369	9.99624576021756	11.684157081408	13.0731518840609
GTF2H3	na	46.3287765578596	51.9914746760237	50.1338166079531	43.2627134704408	44.5120286252666	63.9370022646568	55.404771473104	54.6942876386048	47.1209755980469	50.3258501731547
EIF2B1	na	37.1652749127142	35.6143560516244	32.4963775121431	33.227762607711	34.7170125657581	33.121211509696	34.6232418582779	31.7371300752155	33.5919516090481	38.5253059946219
DDX55	na	35.1595299174249	32.7542372487986	32.3755731347745	31.0625449941759	28.9505918210474	31.5074169813814	33.2959543828784	35.9940864445857	36.8589034245734	36.6742402411265
SLC38A1	na	359.500294155683	366.761261825364	368.493619099902	317.995517587831	322.366617248825	465.118637267831	404.746834998247	400.001864564751	369.473032972288	358.258351041078
C12ORF49	na	36.7719915803046	35.0658401168359	35.5970231979362	36.4755890280136	39.6935126605084	37.2709688682194	36.3676768259457	33.3334887137293	33.3613432455993	34.0904609602059
VDR	na	14.2368566332302	13.1643824349239	11.5166839758029	14.3237472895396	13.3891550168282	12.8719325472717	15.7378372083081	14.4052362856367	18.8714510755636	19.667573630888
FZD10	na	1.84843166232547	2.42914199692047	1.28858002526466	2.3734116148365	2.52774607987317	2.42069179247198	2.50288495361045	2.20449526270958	2.95947399759348	3.16223732888788
RFC5	na	33.5470682545452	31.8139242177327	28.6306374363491	30.8959897931348	33.6111236558136	29.7015040568388	29.0486344616	28.6584384152245	36.5129908794001	41.1090852755425
STX2	na	11.1299183071938	11.8714520172081	11.1542708436972	12.8247504801692	11.7303216519114	11.5271037736761	13.2728747539948	13.0749374202085	14.0671101703794	15.695495034846
COPZ1	na	93.7194181132254	103.512792836514	103.046133895383	109.843155086644	100.912363032437	117.691729529233	111.226690438476	116.344137916449	106.387325004399	115.151715415356
TBC1D30	na	26.3893116046892	24.879115613621	26.9393761531892	25.0665577566943	24.6850203112614	27.3192359436124	27.4558894911207	26.9860626986862	34.399080881119	30.0798184942994
CAND1	na	90.4551664542251	93.4436074621827	93.9455374669514	90.7725845674311	95.027454190232	109.699604246151	99.9257856479322	93.3489718140469	103.927502460945	100.2274977778
RAB5B	na	118.102984722625	123.494444746667	126.361378727515	137.283124458174	124.649478563746	122.264147359458	122.603440227615	122.615546853467	93.4732566512643	92.7846708939542
MDM1	na	18.4449882900137	17.8267678806261	14.1743802779112	15.1148844944851	15.2454685442351	18.9044501888288	18.0511096654329	19.156303662166	15.335456169348	15.0399092471497
NUP107	na	41.3734065694977	38.1610371774281	38.8184732610978	37.3916426337399	38.9430880430461	43.4571812267589	39.098096775339	38.5026500193931	43.3928070556239	40.2221162686593
CNOT2	na	51.1268332132577	51.2078804834687	56.6169848600659	54.2969955394175	52.9246835473445	60.4404474533084	58.969486407034	57.2788682914368	56.2684406815176	58.038624146052
TIMELESS	na	59.8577231927524	53.9112804477834	54.8049191995374	63.7906419987635	65.8398861741965	62.9764102835172	61.7757513550215	64.0823967746267	68.3753797625819	65.6742703792203
CPSF6	na	98.8321014345512	95.7160306205922	91.6905224227383	101.973421837449	93.7635811502955	82.995147170468	84.1879484396241	87.4576482671506	87.7849170195261	87.3471652430616
KRR1	na	78.5780098154529	72.129845424687	72.4020901695579	68.5791040286968	68.96007274154	65.4739494344803	62.1549763479928	56.176620660082	60.6499995870456	60.5067118173791
MRPL51	na	40.9801232370881	43.802915363824	42.6439452111022	46.5105398907433	45.6179175352111	41.9202340569355	40.880454242304	42.1894783035798	46.3907157804589	49.2846256868136
GAPDH	na	4932.36291341593	4750.50061265501	4854.68497705881	4288.71314920929	4466.92228346087	4935.9826832466	5154.42610446564	5410.59154546955	4485.37110380723	4556.74542705757
NOP2	na	102.528964759202	97.7533755212352	102.603184511698	96.3105450020496	100.754378902445	106.318320472539	107.851588001032	104.751533517717	125.95060117031	133.2381703818
CHD4	na	276.950122682893	278.254297776277	269.474297783471	259.076615219521	266.87469158911	240.493808398129	259.46574019095	248.347793905937	243.82990961991	234.159817817161
ACRBP	na	1.41581999667483	1.60636809473773	1.44965252842274	2.45668921535708	1.42185716992866	1.11428669812202	0.985984981725328	0.760170780244682	0.845563999312423	0.8484051370187
UHRF1BP1L	na	15.9673032958328	17.7875881709983	18.1206566052842	20.3613733272816	18.6026313065666	24.2069179247198	24.2703995501619	22.4630465562303	25.4437894338557	23.6396522269301
COPS7A	na	50.1829532154745	46.5846747473942	47.03317092216	56.7536847547746	50.3969374674714	47.1074307550897	43.9142541860742	46.3324090559133	42.6625472380359	42.9987148989023
ING4	na	14.0795433002663	14.7315708200338	13.8925033973846	14.1988308887587	13.4286510493262	11.911340566132	13.4245647511833	14.0251508955144	9.95459435554171	10.7978835620562
GNB3	na	1.25850666371096	1.01867245032149	0.684558138421849	0.666220804164632	0.750424617462348	0.845320943402915	0.75844998594256	0.532119546171277	0.80712927207095	0.8484051370187
CDCA3	na	21.6305832825321	20.334269296802	20.7380847816031	34.6851206168211	35.7834054432046	22.0167682077214	19.1508621450496	19.9544829814229	26.6737007055828	26.1463037681218
CHPT1	na	14.7087966321218	13.5169998215736	12.7247277494885	14.8234128926631	15.9958931616974	15.6768611321995	16.1170622012794	14.5192619026734	15.4507603510725	15.5026756855235
USP5	na	68.863911504934	71.189532393621	74.6168370879816	73.9088704620138	76.8592792411436	69.4700120760214	73.3041911413484	71.4180448039878	83.4417928412396	88.1955703800803
TPI1	na	477.64260721155	482.537303775364	494.774461575839	531.935673325198	485.406239400645	394.111678021986	420.02960221499	438.960617052291	465.290807985282	521.923414745958
GNPTAB	na	59.2677981941379	60.7285499230118	61.6907687095455	57.4615443591995	56.084366147186	48.6443779249132	49.3371715855635	51.1214849714548	54.269834864961	55.8790474336407
SPSB2	na	2.91029665983159	3.52617386649746	3.42279069210925	4.08060242550837	3.63363498981768	3.72709688682194	3.14756744166162	4.59903322048032	3.42069072449117	3.04654571929442
ENO2	na	103.512173090226	76.3220743548562	88.1066592274709	83.1526841197981	76.1483506561793	91.1025434912869	91.0519208124043	93.1589291189857	88.3230032009068	86.8458349348233
ATN1	na	250.678796077926	243.227637369069	250.346938033449	273.733472911143	241.36025459539	203.338110567647	217.295920972543	215.546424738379	205.433617105677	205.545426377712
C12ORF57	na	27.1365499362675	24.3305996788325	23.51658546108	37.5998366350414	39.9699848879945	16.9832662265495	20.0610021281807	20.5246110666064	26.5583965238584	30.5811488025377
PTPN6	na	16.3999149614834	17.9443070095093	17.0736853347567	19.6118749225963	20.0639845089933	16.5221820756024	19.7576221338037	18.3581243429091	18.6408427121148	19.4747542815656
LPCAT3	na	24.2655816096769	24.8399359039932	23.2749767063429	35.3097026207255	31.6758180634107	32.6217036795034	30.9826819257536	33.3714972527415	36.7051645156075	39.8750414398789
NT5DC3	na	40.3508699052326	39.0621704988663	36.4426538395161	37.3916426337399	35.9018935406986	36.0029874531151	32.5375043969358	31.6231044581788	37.1663812425052	38.4096143850284
SLCO1B3	na	44.7949715614619	38.7879125314721	40.227857663731	38.266057439206	37.5607269056154	37.501510943693	32.1962019032617	32.9914118626192	34.3222114266361	34.1290248300704
SUDS3	na	53.3292198747518	51.8347558375127	51.5834691363758	58.4192367651861	53.3591399048227	48.2601411324573	44.8623166685024	50.0192373401001	48.3124521425326	49.477445036136
GOLT1B	na	18.2483466238089	18.5320026539255	18.7649466179166	17.7797677111436	15.047988381745	20.748786792617	17.2926596794904	17.5599450236521	20.3704054379811	17.3537414390189
LDHB	na	263.460504381241	282.759964383469	284.856721835068	244.46139632816	277.0251719411	328.791423304488	317.335474118367	327.481572129409	322.275187919758	341.907270218536
PRKAB1	na	24.8948349415324	25.976147483198	25.529991750556	24.8167249551325	26.1463735136881	23.4000206605625	24.2703995501619	23.869362499683	20.4088401652226	18.8577323637338
CMAS	na	9.24215831162735	10.5785215994924	8.25496578685171	10.9510044684561	9.55803986452043	11.9497642453776	12.9694947596178	11.3265446256458	11.7225918086495	13.0731518840609
HCFC2	na	8.53424831328993	7.36578541001692	8.77845142211548	7.95301084971529	8.57063905206997	7.60788849062623	7.50865486083134	7.67772488047128	8.53250944760718	7.78990171262625
C2CD5	na	56.6327998669931	57.3982746046531	57.2210067469087	58.0861263631038	54.9784772372415	57.2897057551703	57.3388189372575	52.0336899077485	52.3480985028873	53.4880875020426
RAB35	na	62.6893631861021	63.3144107584433	64.8719506469176	66.4138864151617	69.4340251315162	61.8236999061496	60.7139213747019	62.9421406042596	65.4543404922299	69.1064547971596
PHC1	na	34.2156499196417	34.7524024398139	39.140618267414	44.6367938790303	41.6683142854093	30.7005197172241	33.485566879364	31.9271727702766	35.3983837893974	34.2447164396639
COX6A1	na	146.537369655845	139.205508307394	150.119572943333	159.018578194045	156.206808529662	149.275993869106	155.254712122442	162.63853843335	169.804624952831	180.247527746609
AL021546.1	na	125.536039705168	125.335891099171	133.730445746998	142.154864088628	135.905847825681	130.448391038768	137.772439946466	143.862320161306	149.16517642416	159.924368328025
RIC8B	na	13.6862599678567	15.0058287874281	13.9327715231741	14.6568576916219	13.7446193093104	11.5271037736761	12.135199775081	12.3527751789761	15.3738908965895	12.9960241443319
SRSF9	na	80.5837548107423	82.0814916701354	81.5429547237791	82.1117141132908	84.8769738382413	72.3517880194404	73.7971836322111	78.6776757553246	86.7087446567649	92.0133934966645
AC009533.1	na	15.1807366310134	12.1457099846024	13.2482133847523	15.7394664983894	16.2723653891835	12.4108483963246	10.9216797975729	13.1129459592208	15.7966728962457	15.0784731170142
FGFR1OP2	na	19.6248382872428	16.2987592051438	18.1609247310738	17.5299349095819	18.9975916315468	18.8276028303377	18.7337146527812	16.723757165383	20.2935359834982	17.1223582198319
BTN3A3	na	10.1467099761696	10.3434433417259	10.9126620889601	11.9503356747031	10.1109843194927	2.76650490568227	2.76834244869034	2.50856357480745	3.84347272414738	3.6635676371262
TDP2	na	23.6363282778214	27.2690779009137	26.1340136373988	25.5245845595574	25.4749409612218	35.4650559436768	33.2959543828784	34.093659493974	30.824651247662	29.9255630148414
DSE	na	4.52275832271126	4.7407448649577	5.39592885579575	4.28879642680982	4.54204373727211	4.07291000003223	4.13355242338695	3.91487951826011	2.11390999828106	3.00798184942994
RWDD1	na	37.9125132442926	37.0640053078511	38.9392776384664	43.8040178738245	42.0237785778915	47.7222096230191	47.6685816164899	49.2590665598554	49.158016141845	48.2434012004724
TMEM14C	na	42.1993015675581	43.5678371060575	46.0667359032115	44.4702386779892	44.8674929177488	46.338957170178	47.7444266150841	48.3088530845495	46.5828894166662	46.0838244880612
PAK1IP1	na	24.3049099429179	21.0786837797293	21.1004979137088	21.8187313363917	22.0387861338942	23.4768680190537	24.9530045375102	23.6413112656096	30.9399554293864	29.4242327066031
SMIM8	na	4.9553699883619	4.5840260264467	4.55029821421582	4.08060242550837	4.93700406225229	4.84138358494397	4.4748549170611	3.42076851110107	4.03564636035475	3.47074828780377
CEP85L	na	4.83738498863899	3.68289270500846	4.38922571105774	4.49699042811126	4.22607547728796	5.30246773589101	4.32316491987259	4.25695636937022	4.41999363276949	4.58910051387388
ASF1A	na	16.2426016285196	18.1010258480203	18.5233378631794	18.1545169134862	19.8665043465032	23.822681132264	22.4501195838998	22.2349953221569	20.2166665290152	18.472093665089
MCM9	na	17.1864816263028	17.0431736880711	14.0938440263322	13.948998087197	18.5236392415706	19.4039580190215	16.6858996907363	16.7997742434075	16.9881494407314	16.3510808225422
RNGTT	na	25.0521482744963	26.28958516022	22.4696141905525	22.1934805387343	22.0782821663922	25.2059335851051	22.3742745853055	23.5272856485729	26.2124839786851	24.0638547954395
MAN1A1	na	52.6606382096554	48.661199357665	53.1539260421671	54.4635507404586	49.8834890449971	26.704457075683	28.3281069749546	26.0358492233803	31.7470847014574	32.2008313368461
SERINC1	na	71.223611499392	70.3275787818105	72.0799451632418	75.4911448719048	72.5937077313577	83.1104182082048	78.4237285464607	76.8532658827373	70.2586813974141	71.1503398999773
HDDC2	na	32.3278899240752	36.7505676308291	34.8319288079353	34.1438162134374	33.3741474608255	34.7734297172563	38.3775692886935	37.8945133951974	39.0112481500959	36.2114738027527
TPD52L1	na	32.1312482578704	31.7355647984772	34.1071025437239	30.063213787929	32.7422109408572	46.6079229248971	45.0140066656909	44.3559650272772	42.2397652383797	42.2274375016126
HINT3	na	16.3605866282425	16.7689157206768	14.697865913175	16.9053529056775	16.3908534866776	21.9399208492302	22.5638870817912	22.2349953221569	23.0224016176428	20.9787452062806
NCOA7	na	34.3729632526055	32.6758778295431	28.7917099395072	28.0645513754351	24.6850203112614	35.5034796229224	37.2019718104826	36.2981547566836	31.8623888831818	27.1104005147339
SASH1	na	31.9346065916656	30.8344314770389	31.1675293610889	25.9409725621603	30.0169846984939	31.6995353776093	29.1624019594914	35.4619668984144	30.1712608845569	27.6117308229722
ULBP1	na	12.6637233035915	15.7110635607276	14.8992065421226	16.4056873025541	14.2975637642826	18.8276028303377	18.2786446612157	18.016047491799	15.2585867148651	11.26065000043
FBXO5	na	22.3384932808695	22.8809504226057	22.3085416873944	24.4419757527899	27.7657108461069	25.6285940568066	25.5218420269671	25.6937723722702	30.8630859749035	30.2726378436218
MTRF1L	na	21.6699116157731	19.2764171368528	21.503179171604	19.4036809212949	20.1824726064874	21.8246498114934	22.5638870817912	20.7146537616676	26.2893534331681	24.7194405831358
PPARD	na	53.132578208547	51.4429587412352	54.6035785705898	57.5864607599803	51.4633303449179	37.8857477361488	38.1121117936136	40.3270598919804	39.664638513201	38.293922775435
FANCE	na	17.8157349581583	16.7689157206768	15.3421559258073	17.3633797085407	18.3261590790805	20.4029736794067	22.5638870817912	19.3843548962394	20.2551012562567	18.7806046240049
MAPK14	na	39.0530349082807	38.9054516603553	41.3956333116271	42.5548538660158	41.4313380904212	48.6443779249132	45.0140066656909	44.7740589564117	41.3557665118258	43.847120035921
KCTD20	na	28.945653265352	32.2057213140101	30.2816305937194	33.1028462069301	29.0295838860435	32.5448563210122	30.6793019313765	33.5235314087905	30.747781793179	32.9335448642714
STK38	na	33.4684115880633	34.3214256339086	34.8721969337248	34.6018430163006	32.7422109408572	31.8148064153461	31.5894419145076	29.7606860465793	26.5968312510999	24.025290925575
SRSF3	na	151.886022976616	159.461418184941	163.287250076506	167.179783045062	164.22450312676	180.975529246715	171.78892181599	174.193134293069	177.107223128711	184.450989561838
SOD2	na	63.7512281836082	63.7845672739763	63.663906873232	62.2916451893931	62.0482670543868	62.2847840570966	61.8136738543186	66.6289688884464	75.1014570298398	75.8165681535802
MRPL18	na	26.0746849387614	24.3697793884602	25.7716005052931	26.2740829642427	27.5682306836168	25.7054414152977	27.5317344897149	27.5181822448575	26.0971797969607	30.0026907545704
MCM3	na	136.351331346434	138.57863295335	144.039085949115	121.252186357963	129.428498496006	138.555787359587	134.890329999884	129.153015563571	145.975094063117	146.619833224777
RNF8	na	18.6023016229776	18.0618461383926	18.8052147437061	15.1981620950057	17.33875826663	18.2128239624083	19.1887846443468	17.8260047967378	21.7156208914327	20.9016174665516
MDGA1	na	2.91029665983159	2.11570431989848	2.17447879263411	2.53996681587766	3.15968259984146	0.345813113210283	0.75844998594256	0.950213475305852	0.730259817588002	0.8484051370187
CILK1	na	22.967746612725	23.938802582555	22.9125635742372	26.1491665634618	25.0009885712456	25.7054414152977	26.6974395051781	24.5535162019032	23.3298794355746	21.7500226035703
FBXO9	na	36.260723248172	33.4986517317259	35.9191682042523	34.9349534183829	37.2447586456313	32.006924811574	29.7691619482455	28.4683957201633	32.208301428355	32.432214556033
CD83	na	22.1418516146647	24.0563417114382	22.8722954484477	22.9013401431592	21.1303773864398	21.5941077360199	22.5638870817912	22.082961166108	25.2900505248898	26.4548147270376
MDN1	na	99.5793397661296	91.05364517489	85.8516441832578	82.569740916154	82.3492277583682	86.8759387742723	79.1442560331061	81.3382734861809	87.8617864740091	85.1490246607859
SAYSD1	na	6.6464883177235	6.26875354043993	6.24155949737568	7.78645564867413	7.30676601213339	6.41675443401304	7.24319736575145	7.60170780244682	6.91825090346528	6.90293270574306
BACH2	na	3.97216165733771	4.30976805905245	3.86574007579397	3.164548819782	3.43615482732759	3.07389433964696	2.50288495361045	2.58458065283192	3.30538654276675	3.50931215766826
CAP2	na	11.7984999722902	11.6755534690694	11.1140027179077	10.4929776655929	12.4412502368758	8.99114094346737	10.3907648074131	9.23607497997288	9.5318123558855	11.3763416100235
ZNF451	na	33.4684115880633	34.9874806975804	32.1339643800374	30.063213787929	30.4909370884701	42.611860283356	36.2918318273515	32.0792069263256	33.5150821545651	30.1569462340283
BAG2	na	23.7543132775443	21.744738843401	23.597121712659	20.5279285283227	20.9723932564477	37.309392547465	32.5375043969358	34.0176424159495	32.5926487007698	32.3550868163041
RAB23	na	9.71409831051896	10.6960607283756	9.78515456685349	8.41103765257847	9.12358350704223	9.29853037743207	9.13932233060785	9.69217744811969	8.6478136293316	7.44282688384587
FBXL4	na	26.8612516035808	28.2485706416074	31.0064568579308	26.607193366325	26.6203259036643	29.7399277360844	26.659517005881	27.8222505569553	23.2914447083331	23.9867270557105
CCNC	na	27.0972216030266	28.9929851245347	26.3353542663464	25.5245845595574	25.6329250912139	30.4315539625049	31.0964494236449	28.6204298762123	30.2481303390399	29.3856688367386
E2F3	na	25.5634166066288	19.9424722005245	22.1877373100258	19.8617077241581	20.6169289639656	19.9418895284597	20.136847126775	19.6884232083373	20.7163179831544	19.4747542815656
PTP4A1	na	88.5674064586587	92.0723176252115	89.7173842590518	81.5704097099071	82.8231801483444	97.8266873592646	90.672695819433	85.2911615434533	74.2943277577688	75.2381101056129
ASCC3	na	79.3252481470313	80.0049670598646	79.0865990506183	63.4158927964209	65.7213980767025	73.1586852835977	68.7914137249902	69.175541002266	68.5675533987892	65.3271955504399
MED23	na	36.8113199135455	37.9651386292893	38.0533788710969	37.3083650332194	38.1531673930857	34.1586508493269	32.9925743885013	33.0294204016314	33.0538654276675	31.1981707203695
WASF1	na	18.6809582894595	19.1588780079695	18.7649466179166	19.1122093194729	15.166476479239	19.9034658492141	18.961249648564	16.3816803142729	15.7198034417628	14.6928344183693
GPLD1	na	1.84843166232547	2.15488402952623	2.13421066684459	1.29080280806897	1.97480162490092	0.922168301894089	1.55482247118225	1.4443244824649	1.03773763551979	1.34973544525702
ALDH5A1	na	35.9460965822442	34.8699415686971	37.7312338647807	35.8093682238489	36.5338300606669	24.9753915096316	27.4179669918235	30.2167885147261	29.3256968852445	27.4574753435143
CRYBG1	na	22.8890899462431	22.8809504226057	23.1541723289743	21.7354537358711	22.9076988488506	30.6236723587329	28.6314869693316	26.1878833794293	28.0573508862759	26.3005592475797
ACOT13	na	5.82059331966318	7.75758250629442	6.12075512000712	5.78779323618024	5.80591677720869	9.06798830195854	8.30502734607103	8.3618785826915	4.99651454139159	5.12899469197669
SMAP1	na	7.27574164957898	6.66055063671743	6.24155949737568	6.45401404034487	7.30676601213339	8.2995147170468	6.90189487207729	6.5754772491165	6.07268690415286	5.05186695224771
RPS12	na	511.307660465818	474.858080688325	532.868108572725	559.667114298551	566.412602054081	449.364928777141	513.053492990845	506.729842111105	592.202277336628	595.387586837805
C6ORF62	na	94.6632981110086	91.7197002385618	89.7173842590518	93.1043573820073	96.8047756526429	103.013884057419	98.4468081753443	97.4538940273682	96.9708168302384	93.8258953802953
GMNN	na	10.7759633080251	11.9498114364636	12.0401696110666	10.7428104671547	12.3227621393817	13.3714403774643	12.7798822631321	13.1129459592208	16.9881494407314	15.0013453772852
SOBP	na	15.0627516312905	16.6513765917936	15.5032284289654	14.4486636903204	15.087484414243	13.3714403774643	13.2728747539948	13.645065505392	13.9902407158965	13.0731518840609
SNX3	na	67.0154798426085	69.2697266218613	72.1202132890313	80.0714129005367	68.5651124165598	73.0818379251066	74.5935561174507	76.5491975706394	71.5654621236242	77.9375809961269
HBS1L	na	42.3959432337629	42.9409617520135	41.4359014374166	42.3050210644541	41.3918420579232	49.7586646230352	48.0857291087583	49.9812288010878	47.0056714163224	50.6343611320706
TRIM38	na	0	0	0	0.0416388002602895	0.0394960324980183	1.61379452831466	1.28936497610235	1.9004269506117	1.26834599896864	1.34973544525702
PEX7	na	5.58462332021738	8.11019989294416	6.04021886842808	8.2861212517976	6.55634139467104	6.49360179250421	6.40890238121463	6.6895028661532	5.68833963173812	5.3603779111636
ZBTB24	na	22.6137916135563	22.8809504226057	22.3085416873944	21.1108717319668	18.9185995665508	21.0177525473361	21.7295920972543	20.5246110666064	21.2928388917765	20.7087981172292
FIG4	na	15.8493182961099	16.6513765917936	15.3018878000178	16.4473261028143	15.4824447392232	13.1793219812364	16.5721321928449	14.6712960587224	15.335456169348	13.7287376717571
PERP	na	257.915209394264	252.474048841218	250.709351165555	219.478116171986	212.330670709346	153.656293303103	144.788102316435	143.482234771184	123.682952263063	136.323279970959
ARFGEF3	na	45.856836558968	40.9036168513706	41.6775101921538	41.5971614600292	42.9716833578439	58.2887214155555	55.8598414646695	53.4400058512011	53.7317486835804	52.9481933239398
HECA	na	22.4958066138334	24.8007561943655	24.3622161026599	22.4016745400357	23.9740917262971	22.3241576416861	22.7155770789797	22.6530892512915	18.5255385303904	17.0066666102385
ADGRG6	na	36.3393799146539	36.6330285019459	38.5365963805712	35.5178966220269	33.2951553958294	38.0778661323768	41.6009817289494	34.093659493974	38.3962925142323	40.0678607892013
PHACTR2	na	14.7481249653628	14.2614143045008	15.5032284289654	12.9913056812103	14.1790756667886	13.8709482076569	15.2448447174455	15.0513814488447	16.9497147134899	15.695495034846
EPM2A	na	4.52275832271126	4.15304922054145	4.7113707173739	5.20485003253618	4.7395238997622	4.61084150947045	3.94393992690131	3.87687097924788	2.88260454311053	3.62500376726172
SLC39A7	na	76.100324821272	73.1093381653807	76.3483664969309	74.1587032635755	71.5668108864092	70.5842987741434	72.9249661483771	72.8623692864527	81.4816217519245	78.0918364755849
PHF1	na	23.5576716113395	22.4107939070728	22.9125635742372	26.4822769655441	23.4606433038229	21.7093787737567	21.6916695979572	24.7815674359766	16.7575410772826	18.1250188363086
CUTA	na	31.5413232592559	31.0303300251777	30.5635074742461	32.8530134053684	33.0976752333393	33.5438719813975	36.8227468175113	36.6022230687814	32.9001265187016	31.159606850505
PDE10A	na	20.529389951785	22.371614197445	19.570309133707	16.2391321015129	16.4698455516736	10.3359697170629	8.15333734888252	8.01980173158139	8.60937890209013	7.71277397289727
MDFI	na	28.3950565999785	30.2075561229949	28.7917099395072	34.4769266155197	34.2430601757819	31.2000275474167	29.920851945434	32.2692496213867	36.0902088797439	38.139667295977
TFEB	na	7.62969664874768	8.61953611810491	7.57040764842986	8.03628845023587	8.4126549220779	6.07094132080275	8.34294984536816	7.98179319256916	9.33963871967813	9.52527585652813
CCND3	na	31.2266965933281	31.8139242177327	30.9661887321413	34.9765922186432	32.5052347458691	24.4758836794389	23.9290970564878	23.7933454216585	25.2516157976483	29.6941797956545
BYSL	na	34.6875899185333	33.3027531835871	33.7849575374077	34.3936490149991	35.5464292482165	41.3438788682517	40.9942217401954	43.8618540201181	44.1230668732119	44.8112167825332
FAM120B	na	28.5523699329424	28.9146257052792	27.8252749205587	28.8556885803806	29.7405124710078	23.8995284907551	22.3742745853055	21.8929184710468	25.0978768886824	25.0665154119161
TBP	na	17.9337199578812	15.5151650125888	15.2616196742283	15.7811052986497	14.8900042517529	16.5990294340936	15.8136822069024	16.3056632362484	15.412325623831	17.8936356171217
GUCA1B	na	0.983208331024186	1.13621157920474	0.845630641579931	0.624582003904342	1.06639287744649	0.768473584911741	0.796372485239688	0.646145163207979	0.691825090346528	0.617021917831782
BICRAL	na	35.3561715836297	34.9091212783249	35.0332694368829	35.3513414209858	35.5069332157185	29.3556909436285	29.0486344616	29.228566500408	26.6737007055828	25.375026370832
PPP2R5D	na	91.3203897855264	92.6991929792555	89.274434875367	104.804860255149	99.0165534725319	88.489733302587	94.0098757575803	92.4747754167655	93.7807344691961	96.9881327091832
MRPL2	na	24.2262532764359	21.2354026182403	24.4830204800285	24.6085309538311	22.8287067838546	22.9773601888611	24.7633920410246	24.9336015920256	26.7121354328243	25.5678457201545
PTK7	na	216.502474491526	224.734814424772	214.508306080776	222.850858993069	227.220674961099	136.096671887869	147.404754767936	139.149261323789	144.629878609666	139.639772779305
SRF	na	89.1966597905142	85.5684858270051	78.2007002832489	85.2762629330728	81.5593071084078	85.41583896294	85.5910809136179	88.5218873594932	89.0148282912533	94.5200450378561
CUL9	na	32.4852032570391	28.9538054149069	30.6037756000356	30.0215749876687	28.2791592685811	26.2817966039815	26.3940595108011	28.1643274080655	27.4808299776538	26.1077398982573
DNPH1	na	42.27795823404	43.7245559445685	42.8050177142603	46.4689010904831	46.3683421526735	35.3882085851857	41.487214231058	40.3650684309926	45.9679337808027	46.1223883579257
DUSP22	na	11.7984999722902	13.2035621445516	11.7180246047505	13.5326100845941	14.4555478942747	20.8640578303538	22.6397320803854	21.2847818468511	16.9497147134899	18.1250188363086
EXOC2	na	30.0861749293401	30.7560720577834	28.2682243042434	29.1887989824629	27.5287346511188	30.5084013209961	30.3379994377024	30.1027628976894	31.9008236104232	30.0412546244349
COX7A2	na	36.9293049132684	40.5118197550931	41.1137564311005	40.7643854548234	43.6036198778122	36.5409189625533	39.4773217683102	36.9823084589038	42.9700250559677	49.7859559950519
TMEM30A	na	38.1484832437384	39.7674052721658	43.086894594787	42.0135494626321	39.8514967905005	37.1941215097283	34.9266218526549	36.7162486858181	37.8197716056102	38.6409976042153
GMDS	na	28.5916982661833	26.6422025468697	25.6507961279246	28.4393005777777	31.5178339334186	39.6916606606914	42.6248892099719	42.6455807717266	37.6660326966443	37.7540285973322
SENP6	na	60.7229465240537	50.228387742775	56.3753761053287	47.9678978998535	52.7272033848544	59.6335501891511	62.4204338430727	51.8816557516995	55.8840934091029	53.2181404129912
VEGFA	na	150.234232980496	139.910743080694	133.810981998577	118.545664341044	119.870458631486	322.835753021422	277.327237359897	307.717131843047	210.699174737759	179.360558739726
PRPF4B	na	70.083089835404	61.0419876000338	63.663906873232	61.4588691841873	60.0734654294858	63.5143417929554	61.1310688669703	60.6616282635256	73.9868499398371	70.0319876739072
TTK	na	37.5192299118829	43.4111182675465	42.5231408337337	52.8396375303073	55.3339415297236	50.7192566041749	47.099744127033	44.812067495424	57.3446130442789	53.6037791116361
SLC29A1	na	57.6946648644992	60.3367528267343	55.932426721644	62.5831167912151	62.0877630868848	65.0512889627789	62.0412088501014	62.3340039800639	88.0539601102165	96.024035962571
BTN2A1	na	17.1078249598208	18.6495417828088	18.6038741147585	21.0275941314462	18.9975916315468	17.2906556605142	18.0131871661358	18.8902438890803	17.9874523490097	17.5079969184768
LAMA4	na	14.6694682988809	15.4368055933333	14.3354527810693	11.4923088718399	13.033690724346	2.61281018869992	2.61665245150183	2.54657211381968	1.30678072621011	1.31117157539254
TENT5A	na	11.7984999722902	12.8509447579019	12.1207058626457	12.8247504801692	14.5345399592707	10.3359697170629	11.8697422800011	9.04603228491171	11.6457223541666	10.9907029113786
FBRSL1	na	187.83211955886	179.482249804721	173.797230907571	184.584801553863	174.572463641241	162.64743424657	153.206897160397	160.928154177799	170.30427640697	174.92571370531
ENPP5	na	11.5232016396035	10.1867245032149	10.4697127052753	11.075920869237	10.9404010019511	8.26109103780122	9.74608231936189	9.61616037009522	9.6855512648514	7.94415719208419
PRSS16	na	15.2593932974954	16.0636809473773	15.0200109194912	17.8214065114039	17.180774136638	18.5970607548641	15.396534714634	18.3201158038968	15.2201519876236	13.8829931512151
ERBIN	na	55.6495915359689	55.5176485425211	52.4290997779557	50.4245871152106	53.991076424791	63.2069523589907	61.8136738543186	57.316876830449	54.8463557735831	47.6263792826407
HARS2	na	50.694221547607	53.6762021900169	52.7512447842719	54.2553567391572	53.3196438723247	61.2857683967113	58.9315639077369	62.5240466751251	49.9267106866745	48.4747844196594
CEP72	na	15.1020799645315	12.7334056290186	13.4495540136999	15.4063560963071	15.7589169667093	14.793116509551	14.3347047343144	15.0513814488447	17.0265841679729	16.8524111307805
MAN2A1	na	63.2399598514756	62.4524571466328	62.5363993511254	53.8806075368146	54.6625089772573	77.3468663213667	73.190423643457	70.0877459385596	64.9931237653322	64.941556851795
TENT4A	na	72.6001031628259	64.7248803050423	63.744443124811	70.4944888406701	72.3962275688676	63.6680365099377	58.4385714168742	63.2462089163575	68.221640853616	66.9083142148838
HMGCS1	na	54.2337715392941	49.5623326791032	48.8452365826884	35.1847862199446	33.4926355583195	140.745937076585	151.917532184295	150.285763254374	61.9183455860143	62.3577775708745
DAP	na	69.3358515038256	70.7585555877157	70.54975638324	72.2433184516022	75.8718784286932	91.6788986799707	91.544913303267	90.6883740831905	84.364226295035	84.5705666128186
BRD8	na	58.5992165290415	56.2620630254484	57.6236880048039	76.9901416812752	75.0819577787328	53.1015247174013	55.9736089625609	53.8580997803357	62.7639095853267	61.0851698653464
KIF20A	na	34.0976649199188	37.6517009522673	33.7044212858287	56.4205743526922	57.6642074471067	31.353722264399	32.2341244025588	29.6086518905303	44.5842836001096	49.3231895566781
NNT	na	66.5828681769579	68.9171092352115	67.690719452184	71.7436528484788	74.9239736487407	71.8522801892478	64.7337063001975	66.9330372005442	70.0280730339653	71.6131063383512
MRPS30	na	56.8687698664389	56.5363209928426	56.4559123569078	57.1700727573774	60.1919535269799	70.0463672647052	70.8392286870351	66.2108749593118	70.3739855791385	68.2580496601409
HSPA9	na	689.582995047123	669.502878118985	661.726111099191	606.594042191897	661.28207211432	872.063824157844	859.05837657784	836.834003432358	852.52068494313	811.96227999676
MRPS27	na	112.518361402408	115.42342456335	115.609789141713	102.431448640312	108.890561597036	117.768576887724	124.727100188254	122.273470002357	117.840873722359	114.226182538609
PFDN1	na	31.384009926292	37.9259589196616	36.6439944684637	39.848331849097	34.9144927282482	41.0749131135326	40.3495392521442	41.9994356085187	36.7051645156075	39.6822220905565
HBEGF	na	3.53954999168707	4.23140863979695	3.18118193737212	3.20618762004229	2.8042183073593	5.30246773589101	5.65045239527207	6.08136624195745	4.76590617794275	3.54787602753275
APBB3	na	20.529389951785	20.2950895871743	19.4897728821279	20.7361225296242	19.392551956527	13.6019824529378	13.5762547483718	14.5192619026734	15.9119770779702	15.6569311649815
TMCO6	na	16.7931982938931	15.6327041414721	15.4629603031759	14.9066904931836	14.7320201217608	15.8689795284275	15.5103022125253	15.3934582999548	14.5667616245186	15.3484202060656
IK	na	79.757859812682	78.0068018688494	77.9188234027222	74.658368866699	76.1483506561793	73.043414245861	81.3437609923395	80.9581880960586	80.636057752612	70.8803928109259
HMGCR	na	85.8930797982729	89.329737951269	85.4489629253626	65.4978328094353	71.250842626425	205.259294529926	199.396501304299	202.62352147422	116.880005541322	118.391080483973
CERT1	na	18.0517049576041	17.8267678806261	15.2616196742283	15.1981620950057	14.7715161542588	19.1349922643023	18.2027996626214	20.2205427545085	18.1411912579756	16.1196976033553
FAF2	na	58.009291530427	59.2397209571574	57.784760507962	64.6650568042296	59.3625368445215	64.7054758495686	63.8994113156607	62.3340039800639	58.2670464980743	55.5705364747249
PDE8B	na	0.668581665096446	1.09703186957699	1.00670314473801	1.04097000650724	1.06639287744649	0.883744622648502	0.796372485239688	0.494111007159043	0.345912545173264	0.385638698644864
CLK4	na	22.1025232814237	18.767080911692	19.6105772594965	19.9866241249389	19.471544021523	18.520213396373	15.9653722040909	16.7617657043952	19.9860581655664	16.9295388705095
RNF130	na	55.2169798703183	58.4169470549746	57.5028836274353	59.1687351698713	63.6281083543075	68.3557253778994	70.5737711919552	68.7574470731315	61.9183455860143	61.0466059954819
THG1L	na	31.7772932587017	28.4052894801184	30.8051162289832	33.9772610123962	31.8338021934028	44.1872311324251	51.6504440426883	45.2301614245586	42.3166346928626	38.9495085631312
ARSB	na	7.66902498198865	9.12887234326565	9.0200601768526	8.7025092544005	8.68912714956403	8.91429358497619	9.59439232217338	8.89399812886277	12.2222432627887	11.0678306511076
CLINT1	na	60.7229465240537	58.1035093779526	58.3485142690153	53.0894703318691	55.9658780496919	59.5567028306599	56.4286789541264	58.1910732277304	54.3467043194439	56.9588357898464
CNOT6	na	40.6261682379194	40.5901791743486	41.4761695632061	40.0148870501382	38.5876237505639	55.0995560381718	49.3750940848606	50.1332629571368	43.315937601141	43.8856839057855
TTC1	na	32.3278899240752	28.3661097704907	30.321898719509	28.5225781782983	27.1337743261386	32.3911616040299	31.9307444081818	33.447514330766	30.2481303390399	30.5040210628087
MSH3	na	42.5925848999677	48.3869413902707	40.9124158021529	40.3896362524808	43.6826119428083	46.7231939626339	51.4608315462027	48.5749128576352	50.1573190501233	42.1117458920191
CCNG1	na	108.15291641266	110.408421730998	115.04603538066	107.677937473109	115.881359349186	127.797157170823	142.702364855093	132.915860925783	114.189574634419	109.984156853515
POLR3G	na	14.8267816318447	15.3976258837056	17.0736853347567	13.9073592869367	16.5488376166697	16.4837583963568	15.699914709011	14.7853216757591	22.791793254194	21.5572032542479
DROSHA	na	69.1392098376208	70.1316802336717	69.5027851127124	67.4548564216689	63.5096202568134	64.1675443401304	68.6397237278017	63.6643028454921	65.7233835829202	66.8697503450194
LMNB1	na	73.2293564946814	75.3034019045347	75.7443446100881	89.1903101575401	93.4871089228093	88.7202753780605	84.453405934704	85.253153004441	98.5850753743803	94.0572785994822
ARRDC3	na	15.1807366310134	15.0841882066836	14.5770615358064	14.9483292934439	14.8900042517529	17.7133161322156	16.9892796851133	19.8784659033984	13.3368503527914	12.3790022265001
GOLPH3	na	49.553699883619	50.7377239679357	49.972744104795	49.633449910265	50.2389533374793	49.5281225475617	46.6067516361703	48.0808018504761	48.6967994149473	46.546590926435
SUB1	na	43.4184798980281	42.6667037846193	43.8117208589983	39.0155558438912	43.6431159103102	48.2601411324573	51.0436840539343	48.3468616235618	50.3494926863307	47.8577625018276
FAM172A	na	10.3433516423744	10.3434433417259	11.2750752210657	9.99331206246947	9.20257557203827	7.83843056609976	8.57048484115093	7.71573341948352	7.45633708484592	6.86436883587857
TARS1	na	179.140557912607	179.913226610626	184.307211738635	159.434966196648	168.687554799036	266.237673492673	268.908442515935	250.324237934574	243.099649802322	222.62922072768
LNPEP	na	43.6544498974739	43.4502979771743	40.9526839279424	44.0538506753863	44.1565643327845	43.4956049060045	46.9101316305473	41.885409991482	44.5458488728681	42.2660013714771
PDE4D	na	3.06760999279546	2.82093909319797	2.13421066684459	2.29013401431592	2.3697619498811	6.14778867929393	6.10552238683761	6.15738331998192	5.95738272242844	5.63032500021501
RAD1	na	16.7538699606521	16.7297360110491	16.9528809573881	15.9060216994306	17.0227900066459	20.0187368869509	17.178892181599	16.6477400873585	16.4116285321093	17.1609220896964
BRIX1	na	42.3566149005219	39.4539675951438	41.9191189468909	37.0585322316576	41.3918420579232	46.5694992456515	46.6067516361703	43.2157088569102	56.0378323180688	55.6476642144538
SLC12A7	na	77.8307714838746	76.7138714511337	74.7376414653501	69.9948232375466	68.0516639940855	70.7379934911257	73.0008111469714	74.3447023079299	79.252407571919	76.5492816810054
RAD50	na	128.367679698518	129.214682352318	125.556016211725	118.254192739222	114.893958536735	123.224739340598	122.679285226209	111.897138852017	114.689226088558	86.5373239759074
GNPDA1	na	70.4763731678136	65.3125759494585	71.9994089116627	67.8712444242718	70.1449537164805	64.0522733023936	69.3981737137442	68.6054129170825	60.919042677736	67.0240058244773
SKP1	na	102.214338093274	106.02029425269	109.569570273285	111.009041493932	109.364513987013	69.316317359039	65.6817687826257	67.0850713565932	78.1762352091577	82.5652453798653
NUP155	na	61.0375731899815	60.8460890518951	62.9793487348101	61.2506751828858	59.6785051045057	70.5074514156522	63.9373338149578	67.7692250588134	64.0322555842953	68.0266664409539
PPP2CA	na	84.3986031351161	89.016300274247	90.8448917811583	87.8578685492108	86.5358072031581	96.2897401894411	88.283578363714	93.044903501949	101.275506281283	101.075902914819
C5ORF15	na	32.7605015897259	33.5378314413536	32.415841260564	34.8933146181226	34.4010443057739	30.3162829247682	32.1203569046674	31.0909849120075	32.2467361555965	33.7819500012901
PPWD1	na	19.0742416218692	18.4144635250423	19.6911135110755	19.278764520514	19.8270083140052	18.9428738680744	17.9752646668387	18.3961328819213	17.6415398038365	15.464111815659
TRIM23	na	6.21387665207286	8.03184047368866	6.64424075527089	7.16187364476979	7.42525410962744	6.80099122646891	7.12942986786006	6.9175541002266	6.3032952676017	6.55585787696268
TRAPPC13	na	14.472826632676	15.1625476259391	16.5501996994929	14.0739144879778	13.8236113743064	15.6000137737083	13.3107972532919	14.9753643708202	14.682065806243	15.3098563362011
SEC24A	na	27.4511766021953	27.7392344164467	28.9930505684548	28.189467776216	26.1068774811901	26.3970676417183	23.9290970564878	23.869362499683	24.25231288937	26.0691760283928
TXNDC15	na	26.1926699384843	30.0508372844839	26.2145498889779	32.1451538009435	31.9127942583988	30.4315539625049	30.3759219369995	28.734455493249	33.0538654276675	34.5917912684443
TTC33	na	5.46663832049447	5.83777673453469	5.95968261684904	6.66220804164632	5.80591677720869	7.91527792459093	7.24319736575145	9.35010059700958	7.57164126657034	7.28857140438792
RARS1	na	63.7118998503673	68.3294135907953	71.8383364085046	69.5367964346834	66.906279051643	84.9931784912386	79.9027060190487	81.8703930323522	75.8317168474278	80.482796407183
WWC1	na	50.772878214089	53.9112804477834	49.972744104795	49.633449910265	46.5658223151636	44.8788573588457	41.790594225435	43.8618540201181	47.620627052186	48.3205289402014
MACROH2A1	na	203.366811189043	194.370539463266	198.924541400231	207.277947695721	200.363372862447	196.383424624195	199.813648796567	205.968272907296	216.387514369497	219.775494357708
TCERG1	na	89.9832264553335	86.2737206003046	83.1536797553599	87.4831193468682	82.8626761808424	82.2266735855563	78.7271085408377	75.3709328612602	97.7779461023093	89.198230996557
SMAD5	na	46.4467615575825	49.9933094850085	49.5297947211103	50.8409751178134	46.4473342176695	47.9527516984926	47.8202716136784	44.6980418783873	46.4675852349418	46.0838244880612
CSNK1A1	na	195.501144540849	201.501246615516	200.333925802865	190.955537993688	193.3330790778	253.327317266155	235.347030637976	236.793198046218	206.27918110499	202.614572268011
HMGXB3	na	64.6557798481505	59.8665963112013	65.1135594016547	60.2097051763786	60.428929721968	53.9468456608042	48.8441790947008	51.1975020494793	50.3879274135721	54.1051094198744
ERGIC1	na	140.087523004326	143.201838689425	139.891468992794	132.411384827721	131.798260445887	123.416857736826	118.166507809851	124.515973804079	119.301393357535	128.533378258333
ATP6V0E1	na	33.1537849221356	33.7337299894924	36.6037263426742	36.0175622251504	33.3346514283275	32.1221958493108	30.9068369271593	34.4737448840963	28.4801328859321	36.5971125013976
BNIP1	na	5.50596665373544	5.32844050937394	4.55029821421582	6.91204084320805	6.71432552466311	7.18522801892478	8.2671048467739	8.01980173158139	9.95459435554171	8.98538167842532
CPEB4	na	6.56783165124156	6.42547237895093	7.73148015158794	8.36939885231818	7.06978981714528	11.1812906604658	11.8697422800011	11.8966727108293	7.11042453967265	7.86702945235522
DBN1	na	210.957179504549	224.186298489983	216.441176118673	222.725942592288	217.702131129077	227.007096982928	235.460798135868	237.743411521524	228.110106178147	239.867270557105
ZNF346	na	13.332304968688	13.4386404023181	13.2079452589627	13.4493324840735	14.7320201217608	13.3330166982187	13.5383322490747	12.5808264130495	12.6065905352034	11.7619803086683
UNC5A	na	31.462666592774	27.229898191286	28.9527824426653	32.8946522056287	27.8052068786049	42.9960970758119	40.1978492549557	45.2681699635708	52.3096637756458	50.7114888717996
EHHADH	na	8.14096498088026	9.12887234326565	8.61737891895739	7.57826164737268	8.92610334455214	7.06995698118802	6.90189487207729	6.23340039800639	4.95807981415012	5.24468630157015
SMC4	na	124.631488040626	121.457099846024	121.086254249088	145.361051708671	147.596673445094	127.336073019875	129.012342608829	114.633753660898	142.515968611385	126.643748634973
SELENOK	na	11.7984999722902	13.4386404023181	12.2415102400142	10.5346164658532	13.5866351793183	14.1783376416216	15.8895272054966	14.2532021295878	16.065715986936	16.5824640417291
ACTR8	na	24.9734916080143	24.8007561943655	25.6507961279246	23.734116148365	27.5682306836168	28.8561831134359	29.5795494517598	27.9742847130043	26.3277881604096	23.7553438365236
TBCCD1	na	9.87141164348283	9.99082595507614	9.90595894422205	11.1175596694973	9.99249622199863	9.87488556611587	8.49463984255667	8.17183588763033	8.99372617450487	10.3736809935468
TIMMDC1	na	17.9730482911221	20.647706973824	19.4897728821279	20.3197345270213	20.4194488014755	17.3675030190053	16.2687521984679	19.5743975913006	15.6044992600384	16.3896446924067
CRBN	na	20.1754349526163	21.9798171011675	22.9930998258162	20.0699017254595	24.1715718887872	20.3261263209155	18.2407221619186	18.2440987258724	22.1384028910889	22.4441722611311
BCL6	na	31.344681593051	30.2075561229949	31.9728918768793	40.9309406558646	35.9018935406986	13.4482877359555	14.2588597357201	14.9753643708202	12.5297210807205	12.4175660963646
ARL6	na	2.75298332686772	3.09519706059222	3.18118193737212	2.78979961743939	4.02859531479787	2.92019962266462	1.8961249648564	2.69860626986862	2.4982572706958	3.31649280834583
NPHP3	na	8.10163664763929	8.42363756996616	8.77845142211548	8.91070325570195	9.24207160453628	6.49360179250421	6.82604987348304	7.14560533430001	7.22572872139707	6.17021917831782
AMOTL2	na	201.085767861067	208.788672606277	211.689537275509	190.580788791345	193.254087012804	203.261263209155	185.706479058036	187.040020479204	186.177818757699	180.286091616474
NIT2	na	35.3954999168707	35.3009183746024	40.3486620410996	37.7663918360826	38.1926634255837	36.1182584908518	32.5754268962329	37.1343426149527	39.6262037859595	41.070521405678
FAM162A	na	21.3552849498453	19.7857533620135	21.7447879263411	19.4453197215552	16.2723653891835	20.8640578303538	24.877159538916	24.9716101310378	26.443092342134	26.724761816089
OGG1	na	19.270883288074	20.490988135313	20.2145991463393	21.0692329317065	19.1950717940369	18.6354844341097	18.7716371520784	19.9544829814229	19.5248414386687	20.6702342473647
KPNA1	na	64.5771231816685	68.4861324293063	66.1202625463927	69.7033516357246	62.9961718343392	66.895625566567	61.8515963536157	64.1584138526511	66.1846003098179	69.7620405848558
PCCB	na	86.4436764636464	82.7083670241794	88.1066592274709	88.1909789512931	89.9324659979877	83.9941628308533	84.3017159375155	87.0775628770283	91.3977813802247	100.304625517529
UBE3A	na	83.5333798038148	82.5124684760406	80.0530340695668	74.1587032635755	76.2668387536734	88.1054965101311	78.4995735450549	77.0433085777985	79.6751895715752	80.0585938386737
ARMC8	na	19.8214799534476	20.490988135313	22.2280054358153	22.9013401431592	24.0135877587951	29.2019962266462	29.7312394489483	26.5299602305394	31.6702152469744	30.7354042819956
CEP70	na	15.0627516312905	15.8286026896108	16.711272202651	18.5292661158288	18.9580955990488	15.3694716982348	14.827697225177	13.9491338174899	14.3361532610697	13.7287376717571
SLC25A36	na	104.0627697556	110.134163763604	103.126670146962	102.931114243436	95.8568708726904	131.9084908501	112.09890792231	111.212985149797	105.733934641294	92.9389263734121
RNF7	na	27.2152066027495	28.3269300608629	32.5769137637221	30.8127121926142	32.7422109408572	31.9685011323284	33.9406368709296	33.7515826428639	31.0936943383523	36.0186544534303
TFDP2	na	26.8219232703398	29.4239619304399	30.0802899647718	29.5635481848055	27.5682306836168	31.3921459436446	31.7411319116961	29.874711663616	26.3277881604096	25.9149205489348
XRN1	na	26.4286399379301	25.2709127098985	24.0803392221333	24.025587750187	25.869901286202	22.5546997171596	23.5119495642194	22.0449526270958	20.7931874376373	19.0891155829208
KAT2B	na	7.23641331633801	5.28926079974619	6.88584951000801	5.91270963696111	6.477349329675	4.1497573585234	6.3709798819175	4.9031015325782	4.8427756324257	3.81782311658415
PDCD10	na	20.568718285026	19.393956265736	18.4428016116004	16.9469917059378	18.9580955990488	20.5566683963891	19.5300871380209	20.3345683715452	21.7540556186742	21.0173090761451
PFKFB4	na	20.6080466182669	12.1848896942301	13.4495540136999	9.78511806116803	9.75552002701052	11.4118327359394	12.6281922659436	11.364553164658	8.57094417484866	8.7539984592384
COL7A1	na	4.64074332243416	4.8974637034687	4.14761695632061	3.08127121926142	3.2386746648375	2.92019962266462	2.92003244587886	3.11670019900319	4.99651454139159	4.31915342482247
PRKAR2A	na	66.2682415110301	64.6857005954145	63.1404212379682	60.9592035810638	66.6298068241569	69.8158251892317	70.0049337024983	69.2515580802905	68.2985103080989	67.6024638724446
HES1	na	63.1613031849937	57.8292514105584	61.0464786969131	57.4615443591995	52.0557708323881	27.4345069813492	30.9826819257536	29.5326348125059	33.745690518014	39.1423279124537
USP4	na	87.3482281281887	90.0741524341963	85.4892310511521	84.4434869278671	83.2181404733246	78.6916950949623	78.4995735450549	77.2333512728597	80.4054493891632	80.2128493181316
ACAP2	na	52.2673548772457	53.9504601574112	52.5901722811138	49.633449910265	54.5440208797633	66.9724729250582	61.6619838571301	57.0508170573634	52.3865332301288	50.827180481393
ECT2	na	91.792329784418	88.9379408549915	90.8448917811583	108.135964275972	110.746875124443	92.6010669818648	81.3437609923395	81.3002649471687	93.3195177422984	86.5373239759074
GNAI2	na	250.678796077926	250.00572713467	256.427425027667	275.607218922856	257.198163627095	165.029702359796	180.776554149409	182.935098265883	181.142869489066	197.331322096577
TFG	na	93.4834481137796	94.971616137665	92.9388343222134	91.771915773678	88.0366564380828	100.708463302684	97.0815982006476	95.7055012328054	98.7772490105877	96.9110049694542
TUSC2	na	32.7998299229668	33.3811126028426	32.6171818895116	33.1444850071904	29.4640402435217	27.3960833021036	25.9010670199384	28.2403444860899	26.2124839786851	32.0465758573882
NPRL2	na	30.7940849276775	30.9127908962944	30.6843118516146	30.6877957918333	28.6741195935613	24.0916468869831	27.5317344897149	27.442165166833	32.285170882838	33.1263642135938
RPL24	na	474.142385553103	408.330933740406	428.050177142603	382.244186389457	426.359670816108	458.125527645134	529.132632692827	518.170412353787	548.194514645141	515.637503958047
CYB561D2	na	4.20813165678352	4.2705883494247	4.06708070474157	5.66287683539937	5.68742867971464	6.33990707552186	5.00576990722089	5.47322961776171	7.30259817588002	7.67421010303279
FXR1	na	74.9598031572839	71.3070715225042	74.1738877042968	72.3265960521228	71.4878188214131	76.6936637741917	81.8367534832022	77.9175049750799	77.2538017553623	70.4561902424166
CBLB	na	19.1922266215921	21.4704808760068	20.9796935363402	24.1088653507076	23.2631631413328	20.095584245442	20.2126921253692	20.2205427545085	16.142585441419	17.8550717472572
BBX	na	80.8197248101881	84.8240713440778	83.1536797553599	75.0747568693019	77.767687988598	75.0414455666315	71.9010586673547	74.5727535420033	70.8736370332777	59.6583066803604
IFT57	na	21.9845382817008	21.901457681912	21.3823747942354	22.8180625426386	21.9992901013962	17.0216899057951	19.7955446331008	19.156303662166	21.2159694372935	19.8603929802105
IQCG	na	1.84843166232547	1.95898548138748	2.7382325536874	1.582274409891	2.01429765739893	1.03743933963085	1.09975247961671	0.950213475305852	1.15304181724421	1.38829931512151
GBE1	na	16.4392432947244	15.0058287874281	15.0200109194912	13.9906368874573	15.6799249017133	15.4078953774804	16.9513571858162	17.6739706406889	14.3361532610697	14.3071957197244
UMPS	na	25.4847599401469	24.9182953232487	27.5031299142425	23.3593669460224	23.3421552063288	28.4335226417344	25.9010670199384	25.9598321453559	28.3263939769662	31.2752984600984
NCBP2	na	66.2682415110301	62.4524571466328	61.6102324579664	53.8389687365543	54.8599891397474	63.552765472201	61.0931463676732	60.1675172563666	69.1440743074114	69.9548599341783
SNX4	na	13.0963349692422	12.3416085327411	13.4898221394894	12.4500012778266	12.2832661068837	13.7556771699202	16.1549847005765	14.2151935905755	15.7582381690043	15.1170369868787
C3ORF52	na	3.57887832492804	3.52617386649746	4.10734883053109	3.70585322316576	3.6731310223157	3.22758905662931	3.14756744166162	3.2307258160399	3.34382127000822	4.12633407550004
SLC41A3	na	37.6372149116058	39.0621704988663	40.5902707958367	42.2217434639335	40.7599055379549	39.9606264154105	46.0758366460105	43.7478284030814	44.3536752366608	42.1503097618836
PLXNA1	na	212.019044502055	209.650626218088	202.629208972867	183.044165944233	179.983420093469	171.292762076827	154.041192144934	151.9201304319	165.999586955925	176.314013020432
ATP6V1A	na	30.9120699274004	30.6777126385279	33.8252256631973	32.1451538009435	32.9001950708493	37.1556978304827	36.6710568203228	36.8682828418671	31.5164763380085	32.7021616450844
ABTB1	na	18.4843166232547	23.3511069381387	22.0266648068677	22.9013401431592	23.5396353688189	12.4108483963246	13.1970297554005	12.8088776471229	13.2984156255499	13.1117157539254
PODXL2	na	56.3575015343063	54.2247181248054	62.5363993511254	51.7570287235398	52.4902271898663	52.7941352834366	55.4426939724011	55.6064925748985	60.3040870418724	66.7154948655614
CSPG5	na	5.34865332077157	5.44597963825719	5.15432010105863	5.28812763305676	5.05549215974634	2.42069179247198	2.61665245150183	2.24250380172181	4.30468945104507	3.35505667821031
KLHL18	na	22.3778216141105	22.371614197445	21.7850560521306	23.5675609473238	21.9202980364002	23.5921390567904	22.2984295867113	22.3870294782059	21.1006652555691	25.0665154119161
SCAP	na	115.03537472983	117.891746269898	115.609789141713	119.961383549894	124.057038076276	114.963648302796	109.671867967294	110.946925376711	118.071482085808	128.070611819959
EFCC1	na	9.28148664486832	8.22773902182741	8.69791517053643	10.0765896629901	9.83451209200656	8.06897264157328	9.97361731514466	9.76819452614416	8.99372617450487	8.484051370187
CFAP92	na	37.9911699107745	39.6890458529103	35.1138056884619	31.4372941965186	31.3598498034265	50.5655618871926	42.2835867162977	41.8093929134575	37.2432506969881	32.5479061656265
NEK11	na	6.17454831883189	7.24824628113367	7.8522845289565	5.03829483149503	6.0428929721968	3.8423679245587	3.56471493393003	4.02890513529681	3.34382127000822	3.70213150699069
MRPL3	na	106.343813083576	111.740531858342	116.133274776977	111.383790696274	112.682180716846	108.777435944257	114.715560373812	110.034720440418	135.443978798954	138.637112162828
PLSCR4	na	0.707909998337414	1.09703186957699	1.24831189947514	0.874414805466079	0.829416682458384	0.230542075473522	0.37922499297128	0.152034156048936	0.345912545173264	0.192819349322432
HEMK1	na	18.4449882900137	17.8659475902538	18.2414609826528	17.1551857072393	18.4051511440765	17.9822818869347	17.785652170353	19.3463463572271	17.1418883496973	18.317838185631
CISH	na	2.67432666038579	3.40863473761421	2.49662379895027	2.41505041509679	2.84371433985732	4.30345207550575	3.64055993252429	3.91487951826011	4.34312417828654	4.89761147278977
MAPKAPK3	na	72.3248048301391	70.6801961684602	72.4020901695579	76.4488372778915	79.2685372235227	83.1104182082048	90.3313933257589	91.7906217145453	104.619327551292	111.989478086468
ACVR2B	na	28.1984149337737	29.1888836726734	27.382325536874	25.3580293585163	28.002687041095	26.3586439624727	24.4600120466476	25.9218236063436	23.4836183445405	18.9734239733273
WDR48	na	59.5824248600657	58.9654629897631	60.2813843069122	57.5448219597201	57.6642074471067	59.7103975476423	57.0733614421776	55.3024242628006	53.539575047373	54.1822371596033
COMMD2	na	13.6862599678567	11.6755534690694	14.1341121521217	12.8247504801692	14.2580677317846	14.793116509551	14.3726272336115	11.6686214767559	15.4507603510725	15.5798034252525
GORASP1	na	33.5077399213043	34.0471676665144	31.7312831221422	33.4359566090125	32.9791871358453	29.0098778304182	29.2761694573828	28.1643274080655	30.1328261573155	32.9721087341358
RRP9	na	26.9005799368217	27.5041561586802	27.8655430463482	30.9792673936554	31.2413617059325	25.5133230190698	28.9348669637087	28.1263188690532	30.824651247662	36.3657292822106
ABCC5	na	48.5311632193538	48.3869413902707	42.8050177142603	51.8403063240604	44.5515246577647	30.0473171700491	28.1005719791718	29.5706433515181	32.6695181552527	35.0931215766826
ABHD14B	na	80.3871131445375	84.5889930863113	82.4288534911485	89.9398085622253	84.2845333507711	83.1488418874504	81.7609084846079	84.0368797560496	80.712927207095	83.6064698662064
EIF1B	na	22.1811799479056	21.7839185530288	23.2347085805533	30.1881301887099	23.697619498811	32.3143142455387	31.0964494236449	29.7226775075671	28.8260454311053	29.5013604463321
ABHD14A-ACY1	na	44.637658228498	47.9951442939932	47.1942434253181	52.5898047287456	55.6894058222058	44.7635863211089	45.6966116530392	49.4491092549165	49.3886245052938	56.2646861322856
ARHGEF26	na	13.0963349692422	13.2035621445516	14.1743802779112	13.1994996825118	14.1790756667886	11.7960695283952	11.1871372926528	10.6803994624378	12.9140683531352	14.8470898978273
KLHL24	na	22.967746612725	23.5861851959052	26.2145498889779	24.2754205517488	23.8950996613011	27.9724384907874	25.4459970283729	26.2258919184415	20.2551012562567	16.968102740374
PLCH1	na	7.86566664819349	6.58219121746193	7.53013952264034	8.41103765257847	6.75382155716113	9.02956462271296	5.84006489175771	8.74196397281384	7.37946763036297	8.7539984592384
VIPR1	na	14.9840949648086	16.2203997858883	16.1072503158082	15.5729112973483	15.4034526742271	17.7517398114612	14.2967822350173	17.9400304137745	12.8756336258937	12.1090551374487
DNAH1	na	14.6301399656399	15.9069621088663	14.1341121521217	12.9080280806897	14.4950439267727	12.1803063208511	11.9076647792982	11.3265446256458	9.37807344691961	7.40426301398138
SSR3	na	101.899711427347	103.551972546142	104.213909543279	110.80084749263	108.41660920706	160.342013491835	148.504507247553	160.167983397554	144.20709661001	146.696960964506
ZBTB47	na	28.5130415997014	26.4071242891032	25.529991750556	27.1484977697087	25.0799806362416	24.5143073586845	28.1005719791718	26.149874840417	25.4053547066142	26.2619953777152
TNNC1	na	0.943879997783219	1.17539128883249	1.89260191210747	1.12424760702782	1.46135320242668	1.34482877359555	1.17559747821097	1.10224763135479	0.499651454139159	0.655585787696268
NKTR	na	74.841818157561	63.5886687258376	63.1404212379682	61.4588691841873	63.3121400943233	56.0217243400659	51.6504440426883	55.1883986457639	63.6479083118806	51.9840965773276
CLCN2	na	19.1922266215921	20.961144650846	20.1743310205498	19.1538481197332	19.2740638590329	16.6758767925848	14.5243172308	15.5074839169915	19.4095372569443	18.6649130144114
FOXP1	na	18.6023016229776	16.8472751399323	17.7582434731786	15.3230784957865	14.8110121867569	17.7901634907068	20.3643821225577	19.0802865841415	18.7561468938392	17.045230480103
EIF4G1	na	544.186147055266	546.67448843599	518.774264546393	486.299548239921	512.974470084262	488.326539532166	505.279380634933	467.505029850479	551.3077275517	551.579030671748
SPCS1	na	41.5700482357026	46.9764718436717	50.0130122305845	49.0921455068813	50.0414731749892	49.2591567928426	43.6867191902914	46.8265200630724	49.158016141845	54.6450035979772
NEK4	na	26.3893116046892	25.4276315484095	27.0601805305578	24.1921429512282	25.3959488962258	24.7064257549125	23.398182066328	23.6413112656096	23.9832697986796	25.8763566790704
SLC4A3	na	49.1997448844503	48.0735037132487	49.2479178405836	56.0458251503496	48.9750802975427	41.6128446229708	39.2497867725275	43.8238454811059	47.3131492342542	49.0146785977622
INO80D	na	18.7202866227005	19.0413388790863	19.4495047563384	19.6118749225963	19.1160797290409	22.9005128303699	17.5960396738674	18.2821072648846	17.1418883496973	15.1556008567431
EEF1B2	na	558.97360035387	519.562129373587	516.760858256917	540.221794576996	559.303316204437	521.755140475826	582.224131708806	579.744245553606	620.951453313251	612.857019886417
DGUOK	na	21.0406582839176	22.1365359396785	24.7246292347656	23.1511729447209	20.9723932564477	22.055191886967	22.2984295867113	21.8549099320346	20.2166665290152	20.8244897268226
MOB1A	na	82.2355448068629	88.4286046298308	85.9321804348368	90.9391397684722	83.6920928633008	77.8463741515594	73.5696486364283	73.9266083787953	73.4487637584564	73.502735961711
KANSL3	na	41.4127349027387	40.3551009165821	42.080191450049	44.3453222772083	42.5372270003657	41.6128446229708	38.0362667950194	40.099008657907	38.0119452418176	35.2473770561405
LMAN2L	na	11.2872316401577	13.0076635964129	10.1475676989592	10.4929776655929	12.1647780093896	10.3359697170629	12.8936497610235	9.84421160416863	9.10903035622929	9.67953133598608
RTKN	na	64.2624965157408	65.547654207225	63.744443124811	65.1230836070927	61.8112908593987	62.6305971703069	62.0791313493985	63.7783284625288	69.4131173981017	73.2327888726596
TTL	na	102.332323092997	100.182517518156	109.046084638022	98.1426522135023	103.361117047314	110.967585661255	111.909295425825	103.497251730313	104.696197005775	106.050642127337
PIKFYVE	na	39.6036315736542	38.5920139833333	36.7647988458322	35.5595354222872	33.8086038183037	37.1941215097283	35.4196143435175	36.1841291396468	29.1719579762786	28.9614662682293
FAHD2A	na	20.0967782861344	21.117863489357	20.5367441526555	17.7381289108833	21.1303773864398	24.5143073586845	24.2324770508648	24.515507662891	21.984663982123	23.2154496584208
NCL	na	737.44557660138	687.995701063283	700.222439353973	643.610935623294	695.130171965122	792.027300289286	824.169677224483	748.540167306938	860.361369300391	752.072590097213
ACTR1B	na	44.3623598958113	46.153697941489	42.7244814626813	45.885957886839	50.0809692074872	44.9172810380913	47.4789691200042	47.9287676944272	43.0468945104506	45.273983220907
SLC35F5	na	27.0972216030266	29.9724778652284	29.0735868200338	28.3976617775174	24.4480441162733	30.8157907549608	27.9109594826862	28.1263188690532	25.9050061607533	25.4135902406965
ACTR3	na	90.6518081204299	90.6618480786125	90.5630149006317	82.6946573169349	86.4568151381621	102.206986793262	101.973600609977	96.0855866229278	99.8149866461074	103.891065414926
STEAP3	na	113.186943067504	118.166004237293	111.985657820657	106.803522667642	114.459502179257	76.5399690572094	79.6372485239688	81.3002649471687	103.27411209784	107.246122093137
EPB41L5	na	16.5965566276883	14.9666490778003	15.6643009321235	15.8643828991703	14.1790756667886	16.560605754848	15.7757597076052	15.9255778461261	15.3738908965895	13.7287376717571
TFCP2L1	na	21.3946132830863	19.9816519101523	19.8924541400231	19.3620421210346	20.3404567364794	21.6709550945111	17.7477296710559	19.802448825374	20.2166665290152	21.8271503432993
SF3B6	na	41.9240032348713	40.2767414973266	40.3486620410996	36.9336158308768	41.9052904803974	47.3763965098088	46.9480541298445	48.5749128576352	46.967236689081	48.5133482895238
TP53I3	na	17.6977499584353	17.4349707843486	18.3622653600214	21.0275941314462	18.8791035340527	15.5615900944628	16.3445971970622	15.3174412219303	15.1432825331407	15.3869840759301
DNAJC27	na	5.50596665373544	4.85828399384095	5.43619698158527	5.91270963696111	5.80591677720869	5.84039924532923	5.76421989316345	6.04335770294522	6.41859944932612	5.05186695224771
STAM2	na	24.6981932753276	25.8977880639425	25.6910642537141	27.0235813689279	24.0530837912932	23.0542075473522	23.5498720635165	23.2612258754873	22.3305765272963	21.0558729460096
GPD2	na	56.2788448678244	60.4934716652453	57.7042242563829	58.1277651633641	57.5062233171147	50.4502908494558	47.1755891256272	47.7767335383782	54.1545306832366	50.0559030841033
CENPA	na	14.9447666315676	17.3174316554653	14.9797427937016	25.0665577566943	23.4606433038229	19.9418895284597	18.4682571577013	18.0920645698234	19.7170150748761	22.4441722611311
ACVR1	na	21.8665532819779	19.9424722005245	21.4226429200249	20.4862897280624	20.8539051589537	16.2916400001289	16.6100546921421	15.8875693071138	16.0272812596946	16.7367195211871
TANC1	na	325.874569234656	333.889485447682	323.514122593008	345.477125759622	346.696173267605	580.082285570628	526.933127733593	544.092235960131	451.95395763249	440.399393852434
MPV17	na	12.6637233035915	15.5935244318443	15.1810834226492	15.1981620950057	13.7051232768124	13.6019824529378	14.1830147371259	15.0133729098325	13.6058934434817	11.8776719182618
GTF3C2	na	74.8024898243201	70.9936338454822	70.8719013895561	74.7416464672196	76.0693585911833	71.9675512269845	67.9950412397505	73.1284290595384	64.9546890380907	71.998745036996
EIF2B4	na	32.4458749237981	31.8139242177327	33.1406675247754	31.1874613949568	31.8338021934028	31.8916537738372	33.2959543828784	33.9796338769373	36.666729788366	39.5279666110985
NRBP1	na	73.4259981608862	76.4004337741117	75.3819314779824	80.695994904441	85.6273984557037	88.6434280195693	83.0881959600074	86.4694262528325	79.8673632077825	86.8072710649588
PSMD14	na	38.5417665761481	38.0826777581726	35.0332694368829	40.5145526532617	40.8388976029509	45.5704835852662	44.3314016783426	42.6455807717266	47.9281048701178	45.0811638715846
SNX17	na	67.3694348417772	69.5831642988832	71.8786045342942	68.4125488276556	75.7138942987011	65.0128652835333	66.0230712762998	64.8805760938836	60.9574774049774	64.1702794545053
ASB3	na	9.75342664375992	12.2632491134856	9.74488644106397	9.45200765908571	10.3874565469788	10.9891722642379	11.7559747821097	11.9726897888537	8.34033581139981	7.78990171262625
PPM1G	na	166.004894610124	160.480090635262	158.012125598079	175.965569899983	177.534666078592	193.655343397759	198.258826325385	191.753079316721	197.823541111866	194.169084767689
REEP6	na	25.6814016063517	29.0713445437902	29.0735868200338	25.1081965569546	22.8287067838546	18.6739081133553	21.0849096092032	20.8286793787043	20.8316221648788	21.094436815874
PCSK4	na	6.29253331855479	4.8191042842132	5.83887823948048	5.37140523357734	6.12188503719284	4.07291000003223	4.39900991846685	4.48500760344362	2.69043090690317	2.8151625001075
APC2	na	5.74193665318125	4.6623854457022	4.55029821421582	5.28812763305676	5.64793264721662	4.11133367927781	4.66446741354674	4.86509299356596	3.88190745138885	3.00798184942994
IFIH1	na	10.854619974507	9.4031303106599	8.21469766106219	8.91070325570195	8.61013508456799	7.26207537741595	7.43280986223709	6.00534916393299	7.53320653932886	7.13431592492998
RPS15	na	908.327184533384	900.623985213079	936.797678367406	836.981524032079	845.768039912564	706.073529816908	817.343627351	786.662731936209	796.405983170578	809.687011674756
GCA	na	7.35439831606091	7.56168395815567	8.33550203843075	7.16187364476979	6.67482949216509	5.95567028306599	6.93981737137442	6.46145163207979	7.53320653932886	6.86436883587857
INO80B	na	42.9465398991364	45.996979102978	43.0466264689975	46.3856234899625	45.8153976977012	47.6837859437735	49.9439315743176	54.4282278655192	45.8910643263197	40.6848827070331
MOGS	na	54.1944432060531	55.3217499943824	53.5566073000623	55.2546879454041	49.4490326875189	51.1419170758764	51.4229090469056	53.9721253973724	53.7701834108218	57.4601660980847
TTC31	na	30.0861749293401	30.9519706059222	29.476268077929	37.6414754353017	35.1909649557343	36.5409189625533	35.4575368428147	36.8682828418671	38.5115966959567	36.8284957205845
NDUFS7	na	36.221394914931	31.3045879925719	31.2883337384575	34.1021774131771	34.7960046307541	32.7753983964857	36.4055993252429	37.2103596929772	36.7051645156075	42.1888736317481
PCGF1	na	14.7481249653628	16.4946577532826	16.3085909447558	17.9046841119245	18.2076709815864	23.4768680190537	24.004942055082	25.9978406843681	25.2131810704068	26.3005592475797
SPTBN1	na	144.099012994905	141.438751756176	137.112968313317	150.399346540166	148.307602030059	147.393233586072	146.797994779182	142.608038373902	147.550917880018	147.622493841254
AUP1	na	91.4777031184903	90.3092306919628	90.9254280327374	103.389141046299	98.6215931475517	104.704525944225	104.70402055937	109.920694823381	124.951298262031	129.844549833726
RTN4	na	110.197989741191	116.089479627022	115.730593519082	121.835129561607	112.682180716846	122.571536793423	131.098080070171	128.848947251474	124.835994080307	130.23018853237
HTRA2	na	19.270883288074	19.4331359753638	18.8052147437061	19.2371257202537	22.3152583613803	17.867010849198	20.136847126775	18.2821072648846	17.0650188952144	16.5824640417291
LOXL3	na	10.815291641266	9.05051292401015	9.4227414347478	11.0342820689767	12.0857859443936	11.8344932076408	11.8697422800011	11.6686214767559	16.1810201686605	15.9654421238974
DOK1	na	13.2143199689651	11.2445766631641	12.0401696110666	11.9919744749634	12.5597383343698	10.7586301887644	13.5383322490747	12.8088776471229	11.2229403545103	11.7619803086683
GALNT3	na	14.3941699661941	15.4368055933333	14.2146484037007	13.5742488848544	13.7051232768124	17.0985372642862	16.4204421956564	15.5454924560037	16.9881494407314	17.1994859595609
POLE4	na	6.96111498365124	5.21090138049069	6.60397262948137	6.78712444242718	5.76642074471067	4.99507830192632	5.15745990440941	6.49946017109203	6.53390363105054	6.67154948655614
CCDC88A	na	14.6301399656399	12.7334056290186	12.845532126857	19.1954869199934	18.3261590790805	15.7152848114451	17.178892181599	15.9255778461261	18.1411912579756	13.6516099320282
MRPL19	na	45.896164892209	45.1742052007953	45.9861996516324	44.8449878803318	46.1708619901834	49.8355119815264	50.8919940567458	49.7911861060267	59.3432188608355	60.6609672968371
LANCL1	na	59.7397381930295	66.1353498516413	69.3417126095544	70.1613784385878	67.2617433441252	98.633584623422	101.556453117709	96.1616037009522	102.313243916803	101.461541613464
WDR75	na	50.772878214089	52.3440920626734	53.3552666711147	49.8832827118268	51.3053462149258	59.5951265099055	54.9876239808356	55.6825096529229	53.5011403201315	57.1516551391688
FANCL	na	12.6243949703505	13.0468433060406	12.4025827431723	9.70184046064745	11.2168732294372	10.3743933963085	9.55646982287625	9.84421160416863	12.9525030803767	11.7619803086683
STAT1	na	87.2302431284658	85.2942278596108	90.0797973911574	86.6919821419227	86.8912714956403	66.1271519816553	71.8631361680575	68.3013446049846	83.5955317502055	82.7195008593232
GLS	na	42.7105698996906	41.8831095920643	39.8654445316253	37.1834486324385	36.3758459306749	36.65619000029	34.5853193589807	33.8656082599006	47.6590617794275	46.8165380154864
PAPOLG	na	16.1639449620376	14.9666490778003	15.0602790452807	14.7817740924028	15.2849645767331	15.0620822642701	14.1071697385316	14.7093045977346	15.2585867148651	13.9601208909441
PECR	na	9.87141164348283	10.2650839224704	10.7918577115915	10.0765896629901	9.79501605950854	10.8354775472555	14.1450922378287	12.6568434910739	10.7617236276127	12.1861828771777
UNC50	na	14.7874532986038	13.3602809830626	13.2884815105418	14.3237472895396	14.6925240892628	13.4482877359555	12.9315722603206	13.2269715762575	11.4151139907177	11.6462886990749
IGFBP2	na	31.7772932587017	32.4016198621489	32.4561093863536	33.9772610123962	35.9413895731967	26.0128308492624	30.4896894348909	31.1670019900319	39.6262037859595	39.7593498302854
ELMOD3	na	9.75342664375992	9.52066943954315	9.70461831527445	9.74347926090774	10.4664486119749	8.6069041510115	7.43280986223709	8.13382734861809	8.0712927207095	8.90825393869635
USP34	na	105.832544751443	106.803888445245	104.858199555911	103.180947044997	99.0560495050299	112.696651227307	103.111275588891	95.4014329207075	104.427153915084	99.6490397298328
CCT4	na	230.621346125033	231.787162157766	242.655726007651	227.30621062092	249.970389679958	339.473206134762	355.675120907763	348.196225891076	310.475726656625	302.687814566353
GGCX	na	21.5125982828092	20.5693475545685	20.7783529073926	23.5675609473238	22.7102186863605	23.6689864152816	26.2044470143154	23.0711831804261	22.3305765272963	21.6728948638413
EHBP1	na	45.6995232260042	45.996979102978	41.9191189468909	38.5158902407678	45.1044691127369	46.338957170178	39.6669342647959	39.4148549556867	34.3606461538776	35.6330157547854
OTX1	na	17.7764066249173	17.5525099132318	17.5971709700205	21.2774269330079	18.9580955990488	15.8689795284275	17.2547371801932	14.9753643708202	14.7973699879674	16.8524111307805
TXNDC9	na	6.72514498420543	6.11203470192893	5.79861011369096	5.45468283409792	6.95130171965122	8.49163311327474	8.64632983974518	8.3618785826915	9.26276926519518	9.10107328801878
COQ10B	na	7.78700998171155	7.09152744262267	6.56370450369185	8.16120485101674	7.1092858496433	7.06995698118802	7.12942986786006	6.19539185899416	7.57164126657034	7.82846558249073
SF3B1	na	273.725199357133	254.668112580372	262.467643896095	267.820763274182	276.195755258642	265.008115756814	238.191218085261	248.841904913097	261.163971605814	246.924458742306
ST3GAL5	na	7.70835331522962	6.46465208857868	7.8522845289565	8.16120485101674	8.21517475958781	6.91626226420567	6.10552238683761	6.38543455405533	9.07059562898782	8.67687071950943
PDCL3	na	13.5682749681338	11.9889911460914	11.9596333594876	14.0739144879778	14.2580677317846	13.7556771699202	14.827697225177	13.3790057323064	15.6429339872798	14.8856537676917
MOB4	na	18.9955849553873	17.5916896228596	18.9662872468642	18.4876273155685	19.511040054021	22.0167682077214	19.7576221338037	20.6766452226553	23.8679656169552	22.7912470899114
HSPE1	na	44.2837032293293	38.0826777581726	39.9057126574149	36.5588666285342	39.1010721730381	29.3556909436285	36.8227468175113	34.5497619621208	49.5039286870182	55.8790474336407
KDM3A	na	86.2863631306826	73.9321120675635	77.8382871511432	65.2480000078736	65.3659337842203	67.8946412269523	70.5737711919552	71.4560533430001	62.8792137670511	57.6915493172716
CHMP3	na	67.0941365090904	67.114842592335	76.6302433774576	75.8658940742474	70.1844497489785	65.3971020759892	70.4220811947667	68.4153702220214	62.302692858429	61.2779892146688
ZNF142	na	54.7450398714267	59.9057760208291	55.6505498411174	57.2949891581583	55.6104137572098	53.408914151366	47.7444266150841	49.2970750988676	53.2705319566827	58.4628267145613
IL1R1	na	4.01148999057868	3.91797096277496	4.34895758526822	5.24648883279647	4.58153976977012	1.88276028303377	2.54080745290758	2.73661480888085	3.88190745138885	4.31915342482247
IL1RL2	na	4.68007165567513	5.36762021900169	4.7113707173739	4.20551882628924	4.93700406225229	6.60887283024097	6.10552238683761	6.61348578812873	6.41859944932612	6.17021917831782
SLC9A2	na	10.9332766409889	11.2837563727919	10.1878358247487	8.66087045414021	8.96559937705016	7.18522801892478	7.62242235872273	8.01980173158139	9.87772490105877	9.40958424693467
FHL2	na	138.081778009037	144.220511139746	132.72374260226	114.839811117878	116.671279999146	178.708532171225	154.117037143528	169.137998604442	124.759124625824	131.849871066679
MLPH	na	15.9673032958328	13.9871563371066	14.6575977873855	16.4889649030746	16.9043019091518	14.2551850001128	15.6240697104167	14.5952789806979	16.9881494407314	16.5824640417291
CNPPD1	na	29.2209515980388	30.2467358326227	30.8051162289832	30.8127121926142	29.6615204060117	30.7005197172241	32.0445119060731	30.520856826824	26.4046576148925	29.3471049668741
UXS1	na	68.5886131722472	67.3499208501015	71.1135101442933	62.5831167912151	65.0894615567342	51.0266460381396	57.187128940069	55.6445011139107	65.3774710377469	67.4096445231222
ABCB6	na	28.0411016008098	29.1497039630457	28.8722461910862	27.3983305712705	28.7136156260593	23.2079022643346	23.7394845600021	21.6648672369734	29.287262158003	32.3936506861685
STK16	na	24.3442382761588	27.8567735453299	25.0870423668713	30.1464913884496	30.9253934459483	25.2827809435963	26.5078270086925	26.149874840417	24.0601392531626	25.1436431516451
HDLBP	na	395.171092405241	404.25624393912	398.050423429411	383.701544398567	396.777142475092	476.722588399998	487.910875956849	482.936496689446	451.223697814902	424.472515598401
PPP1R7	na	11.9164849720131	12.7725853386464	13.1676771331732	11.4506700715796	12.7572184968599	12.2955773585879	14.3347047343144	15.9255778461261	11.2998098089933	11.8776719182618
PASK	na	8.80954664597671	9.2464114721489	7.57040764842986	7.57826164737268	8.64963111706601	6.83941490571449	5.72629739386633	7.18361387331224	7.49477181208739	9.64096746612159
STK25	na	72.9540581619946	72.913439617242	70.7510970121876	67.8296056240115	73.383628381318	71.737009151511	70.7254611891437	73.9646169178075	77.4459753915697	76.3950262015475
ID2	na	285.051759330532	286.168599121083	306.440437258251	272.609225304115	280.61931089842	293.633756794776	301.44594691287	311.061883276124	331.038305730814	354.556219534088
TAF1B	na	8.2196216473622	10.6177013091201	9.2214008058002	12.4500012778266	11.3353613269313	12.1803063208511	10.5424548046016	11.6306129377436	12.414416898996	9.79522294557954
HPCAL1	na	83.7300214700197	82.0814916701354	77.0329246353528	79.7799412987146	82.072755530882	78.7301187742079	80.1302410148314	81.7563674153155	76.5235419377743	83.1822672976971
ODC1	na	225.076051138057	225.518408617327	228.038396346055	198.783632442622	213.160087391805	224.81694726593	216.727083483086	227.785174300319	207.047875649819	215.84197963153
BIRC6	na	87.6628547941164	85.3334075692386	91.3683774164221	82.8195737177158	84.8374778057433	91.7173223592163	86.5012208967489	83.466751670866	84.4795304767594	77.6676339070755
NOL10	na	22.4171499473514	20.02083161978	22.9125635742372	21.1941493324873	20.4194488014755	22.5931233964052	20.8573746134204	23.7553368826463	27.096482705239	23.6782160967946
PLEKHB2	na	86.5223331301284	88.6245031779695	83.3550203843075	82.4448245153732	82.1122515633801	87.9902254723943	82.5572809698476	83.1626833587682	71.7576357598316	82.2181705510849
GORASP2	na	105.360604752552	107.038966703012	111.905121569078	124.708206779567	113.906557724285	110.006993680116	108.723805484866	108.970481348075	105.810804095777	109.907029113786
STRN	na	46.6434032237874	47.250729811066	50.2546209853216	47.6347874977712	44.2750524302785	57.9044846230997	56.7320589485035	53.7820827023112	48.3893215970155	50.1330308238323
CEBPZ	na	53.8404882068844	53.0493268359729	54.1203610611156	47.2600382954286	52.5297232223643	57.7507899061173	53.5465690075447	50.665382503308	65.223732128781	59.1955402419866
PRKD3	na	24.147596609954	22.6458721648393	26.0937455116093	22.8180625426386	24.5270361812694	27.3192359436124	27.0387419988523	24.0213966557319	26.7890048873072	24.8351321927292
DCAF17	na	17.8157349581583	16.5730171725381	17.9998522279157	18.0296005127053	17.1412781041399	18.9428738680744	17.7098071717588	18.1680816478479	17.7568439855609	16.890975000645
RAB3GAP1	na	60.9195881902586	66.0569904323858	68.2142050874478	60.0431499753374	61.6928027619046	77.7311031138226	78.2720385492722	71.4180448039878	63.2635610394659	58.7713376734772
SLC25A12	na	35.6314699163165	37.1031850174789	40.0667851605729	37.3083650332194	36.4153419631729	30.4699776417505	29.8450069468397	33.2954801747171	36.6282950611245	40.7234465768976
DLX2	na	31.1873682600872	34.8699415686971	34.268175046882	41.6804390605498	37.4027427756233	20.748786792617	21.2745221056888	22.9951661024016	26.4046576148925	28.7686469189068
DARS1	na	70.3977165013317	74.2063700349577	74.4557645848235	66.6220804164632	70.5004180089627	72.3133643401948	73.190423643457	67.6932079807889	62.2642581311875	62.0492666119586
SRSF7	na	78.2633831495252	77.2232076762944	72.8047714274531	68.5791040286968	75.1609498437288	71.9291275477389	66.8194437615395	67.4651567467155	80.7897966615779	78.3232196947718
SDC1	na	39.3676615742084	41.1778748187648	39.4627632737301	38.6824454418089	41.8657944478994	35.6187506606592	35.6092268400032	35.5759925154511	41.5095054207917	39.5279666110985
SLC1A4	na	96.0397897744425	100.339236356667	101.878358247487	85.1929853325523	90.2484342579718	144.473033963407	133.638887523079	134.702262259358	112.690620272001	106.012078257473
SOS1	na	37.5978865783649	38.3961154351946	37.207748229517	36.5588666285342	31.2808577384305	41.497573585234	37.5811968034538	39.1868037216133	35.3599490621559	30.3112017134863
ORC2	na	28.8669965988701	29.9332981556007	27.1004486563473	28.6474945790792	28.2396632360831	28.5872173587168	26.0906795164241	27.1000883157229	27.8651772500685	31.1210429806405
COX7A2L	na	53.3685482079928	55.9878050580541	60.7646018163865	51.0908079193752	52.0162747998901	81.3429289629078	76.5276035816043	82.5545467345724	66.6458170367156	63.1676188380287
PNO1	na	17.0684966265799	14.4964925622673	15.5434965547549	16.4473261028143	17.6942225591122	17.4059266982509	15.3586122153368	15.9255778461261	20.1782318017737	19.5133181514301
ORC4	na	26.2319982717253	23.1943880996277	22.7514910710791	20.4862897280624	24.4875401487714	25.2443572643507	23.9290970564878	25.0856357480745	23.4836183445405	24.7580044530002
RND3	na	6.01723498586802	6.77808976560068	6.88584951000801	6.62056924138603	6.9118056871532	9.41380141516883	8.07749235028826	7.37365656837341	10.1467679917491	10.1808616442244
ATF2	na	35.1988582506659	36.2020516960406	34.3084431726715	37.8913082368634	38.2321594580817	40.2295921701296	39.8565467612815	40.6311282040782	40.394898330789	38.216795035706
THADA	na	31.6986365922198	32.9893155065651	30.8051162289832	28.480939378038	30.4514410559721	28.010862170033	27.0387419988523	27.2521224717718	31.3243027018011	28.8457746586358
AAK1	na	32.4852032570391	32.4407995717767	31.328601864247	31.8120433988612	36.0993737031887	56.6749268872409	54.3429414927844	52.0336899077485	40.5486372397549	36.2500376726172
TRAK2	na	35.5528132498346	37.1031850174789	38.2547195000445	34.2270938139579	36.2968538656788	47.1458544343353	42.8145017064575	40.5551111260538	35.0909059714656	34.1675886999349
C2ORF42	na	16.3212582950015	14.4964925622673	15.4226921773864	12.3250848770457	13.7841153418084	14.9083875472878	12.5523472673494	13.4550228103309	12.1838085355472	10.4508087332758
TIA1	na	52.8966082091012	50.7769036775634	53.4760710484833	46.6354562915242	49.1725604600328	48.1832937739662	43.3454166966173	44.2039308712282	44.2383710549363	42.5359484605285
PCYOX1	na	73.5833114938501	75.0683236467682	73.9322789495597	65.4145552089148	62.8776837368451	59.5951265099055	62.0412088501014	57.316876830449	56.6143532266909	53.758034591094
EPAS1	na	19.6641666204837	18.8062606213198	18.1609247310738	16.6971589043761	20.1034805414913	21.4788366982832	24.3841670480533	21.3227903858633	19.3326678024613	18.1635827061731
ARID3A	na	9.55678497755509	5.32844050937394	7.20799451632418	4.95501723097445	6.31936519968293	7.37734641515271	8.68425233904231	6.15738331998192	7.80224963001918	7.82846558249073
SUMO1	na	42.9858682323774	47.1723703918105	46.6707577900543	44.3453222772083	47.513727095116	52.4867458494719	46.2654491424961	47.0165627581336	49.3117550508109	50.1330308238323
NFE2L2	na	131.002678025663	138.500273534095	135.099562023841	125.832454386595	128.520089748552	141.898647453953	131.325615065954	137.894979536385	128.256684804798	120.51209332652
MSH6	na	46.1321348916548	45.7227211355838	44.4560108716307	39.6401378477956	39.6935126605084	39.1537291512532	39.6290117654987	38.8447268705032	46.890367234598	46.9322296250799
PLEKHA3	na	19.7034949537247	17.4349707843486	17.63743909581	17.2801021080201	18.9185995665508	20.2108552831788	20.136847126775	18.4341414209335	17.9490176217683	18.3564020554955
SPR	na	34.4122915858465	34.2430662146531	35.27487819162	35.1847862199446	36.0993737031887	31.4689933021358	33.4097218807698	34.4737448840963	37.473859060437	39.7979137001499
EPHA4	na	8.2196216473622	8.9329737951269	9.50327768632685	8.24448245153732	9.04459144204619	3.95763896229547	4.43693241776397	4.86509299356596	5.49616599553075	4.74335599333182
PARD3B	na	26.7825949370988	30.2467358326227	29.7581449584557	21.0275941314462	22.6707226538625	28.3950989624888	30.7551469299708	29.6086518905303	23.6757919807479	19.2048071925142
FARSB	na	68.3919715060424	68.3294135907953	70.7108288863981	69.2036860326011	73.6995966413022	78.7301187742079	73.7592611329139	73.8125827617586	78.3299741181236	79.133060961926
ALMS1	na	46.8007165567513	51.2862399027242	50.0130122305845	48.9672291061004	50.4759295324674	52.6020168872087	51.840056539174	48.8029640917086	50.6954052315039	47.8963263716921
BCL9	na	37.8731849110516	38.1218574678003	38.2547195000445	41.2224122576866	41.5893222204133	35.2729375474489	36.5952118217285	36.2981547566836	33.3997779728407	34.3989719191218
PRRX1	na	2.12372999501224	2.62504054505922	2.17447879263411	1.04097000650724	1.77732146241082	32.5448563210122	29.2761694573828	27.7462334789309	19.1020594390125	17.4694330486123
DHCR24	na	187.910776225342	206.320350899729	200.172853299707	151.357038946152	145.187415462715	324.526394908228	317.411319116961	321.096137575354	205.779529650851	226.948374152502
DNAJC16	na	18.091033290845	17.8267678806261	17.7985115989681	19.0705705192126	17.5757344616181	17.4827740567421	16.6858996907363	18.8142268110559	15.1432825331407	14.8856537676917
MORN1	na	5.34865332077157	4.9758231227242	5.03351572369007	5.57959923487879	5.33196438723247	5.53300981136453	6.14344488613473	5.47322961776171	5.49616599553075	5.43750565089258
CACYBP	na	43.9297482301606	41.452132786159	42.4828727079442	39.9732482498779	40.1674650504846	43.3803338682678	47.3272791228157	44.5840162613506	51.6178386852993	54.4521842486547
SCP2	na	46.2107915581367	48.7787384865482	47.2345115511076	45.6361250852773	47.2767509001279	41.6896919814619	40.3874617514413	39.452863494699	45.9679337808027	45.9295690086033
RALGPS2	na	44.2837032293293	48.034324003621	50.2948891111111	45.5112086844964	48.1061675825863	23.6689864152816	22.6018095810883	21.8169013930224	20.8700568921203	21.8271503432993
CEP104	na	44.9522848944258	44.6256892660068	42.7647495884708	40.4729138530014	36.9682864181451	39.730084339937	43.6108741916972	42.4555380766655	35.0140365169826	31.9308842477947
FAM20B	na	52.4639965434506	53.0885065456007	51.3015922558492	54.088801538116	51.9372827348941	53.869998302313	54.53255398927	51.5395789005894	59.0741757701452	55.9561751733697
TCEANC2	na	8.10163664763929	7.99266076406091	8.09389328369363	7.95301084971529	6.95130171965122	7.80000688685417	8.19125984817964	7.44967364639788	6.53390363105054	6.09309143858885
TMEM59	na	59.189141527656	61.0811673096616	68.5363500937639	70.5777664411907	73.1861482188279	53.6778799060851	52.143436533551	54.238185170458	50.3110579590892	52.5239907554304
LRRC42	na	45.0702698941487	46.3495964896277	50.3351572369007	45.7194026857978	44.5120286252666	47.8374806607559	46.8342866319531	47.2826225312192	44.4305446911437	40.91626592622
WRAP73	na	45.6995232260042	48.8962776154315	42.0399233242594	42.7630478673173	43.3271476503261	38.5773739625694	40.8425317430068	42.6835893107389	44.0077626914875	42.1503097618836
MRPL37	na	122.232459712927	134.072966346159	127.972103759096	141.447004484203	140.368899497957	150.620822642701	153.093129662506	158.267556446943	152.393693512444	164.050702403525
ICMT	na	81.1736798093568	82.0423119605076	85.3684266737835	83.8189049239627	83.1786444408266	84.4936706610459	87.5251283777714	84.6070078412331	87.4774392015944	91.2806799692392
RPL22	na	242.773801096492	220.738484042741	235.085318359221	214.564737741272	239.859405360465	253.557859341629	280.436882302261	270.924866079205	280.035422681378	270.178472270591
CHD5	na	1.9270883288074	1.68472751399323	1.5704569057913	2.53996681587766	2.01429765739893	2.34384443398081	2.27534995782768	1.786401333575	1.6142585441419	1.46542705485048
QSOX1	na	181.421601240583	192.215655433739	183.300508593897	185.126105957247	177.337185916102	164.491770850358	168.603431875031	176.473646633803	173.186880950081	188.924398466119
STXBP3	na	21.3552849498453	22.4499736167005	21.1407660394983	20.9026777306653	22.0387861338942	20.9024815095994	20.0230796288836	19.6124061303128	24.982572706958	21.171564555603
PHF13	na	32.9178149226898	31.6572053792217	31.9728918768793	31.8536821991214	31.1623696409364	27.357659622858	29.4278594545713	27.5561907838697	25.8281367062704	26.2234315078507
ERRFI1	na	49.9076548827877	42.705883494247	43.2076989721555	39.5152214470147	38.903592010548	21.7862261322479	20.2885371239635	19.4603719742639	18.6408427121148	19.9760845898039
PARK7	na	54.351756539017	50.4634660005415	49.6505990984788	50.6744199167723	47.355742965124	41.5359972644796	43.3454166966173	40.9732050551883	46.1985421442515	47.3178683237248
ELAPOR1	na	1.21917833046999	0.94031303106599	1.08723939631705	0.916053605726368	0.987400812450458	1.88276028303377	1.40313247399374	1.17826470937926	0.845563999312423	0.732713527425241
AMPD2	na	53.6831748739206	54.4989760921997	51.986150394271	49.8000051113062	57.4667272846166	41.6512683022164	42.0181292212178	45.0781272685096	56.5374837722079	56.3803777418791
SRSF4	na	80.4264414777784	72.2473845535702	77.4758740190375	76.9068640807547	79.1895451585267	70.2000619816875	72.2423611610288	73.5085144496607	85.1713555671059	83.3750866470195
MECR	na	20.4507332853031	20.0991910390355	18.5233378631794	17.3217409082804	18.4446471765745	19.2886869812847	21.046987109906	20.8286793787043	19.4095372569443	21.4415116446544
KCNC4	na	36.1034099152081	36.1236922767851	33.9862981663553	32.8946522056287	28.5161354635692	20.2492789624244	21.1228321085003	23.6413112656096	25.2131810704068	27.5731669531078
EDEM3	na	19.1922266215921	21.2354026182403	21.7850560521306	16.3224097020335	14.9689963167489	18.1744002831627	16.7238221900334	16.1916376192117	11.0692014455445	9.37102037707019
WDR77	na	35.7887832492804	36.7113879212014	30.6440437258251	36.8919770306165	35.7834054432046	33.2749062266784	29.7312394489483	31.3190361460809	38.0503799690591	45.5053664400939
ATP5PB	na	104.45605308801	98.0668131982572	105.864902700649	99.1419834197492	104.585494054752	124.569568114193	119.683407781736	120.525077207794	126.719295715139	130.538699491286
RAP1A	na	19.2315549548331	16.8080954303046	19.0065553726537	17.3217409082804	18.9975916315468	24.936967830386	22.222584588117	21.2467733078389	25.9050061607533	20.5159787679067
HDAC1	na	104.45605308801	110.643499988765	105.341417065386	105.720913860875	98.9770574400339	89.7961383969369	96.6644507083792	98.556141658723	99.776551918866	105.12510925059
CAPZA1	na	91.9889714506228	101.592987064755	100.992459480118	102.681281441874	99.174537602524	101.592207925332	103.793880576239	103.421234652289	102.121070280596	103.543990586146
S100PBP	na	8.37693498032606	10.6960607283756	9.74488644106397	8.3277600520579	9.12358350704223	9.91330924536146	9.44270232498487	9.16005790194841	7.99442326622655	8.484051370187
RNF19B	na	31.5019949260149	30.8736111866667	30.5232393484566	33.4359566090125	32.6632188758611	41.036489434287	43.0799592015374	43.6338027860447	37.7044674238858	38.293922775435
SCAMP3	na	64.2231681824998	65.7435527553638	65.8383856658661	74.2003420638358	68.4861203515637	65.8966099061818	63.7856438177693	70.6958825627554	69.9896383067238	78.5160390440942
TRIM62	na	7.98365164791639	7.83594192554991	7.20799451632418	9.20217485752397	7.93870253210168	5.9172466038204	7.62242235872273	6.27140893701862	7.41790235760444	6.40160239750474
ASH1L	na	94.0733731123941	95.8727494591032	93.7844649637933	88.2742565518137	81.6382991734038	77.0010532081564	77.323976066844	71.4560533430001	76.7541503012232	73.5412998315755
SFPQ	na	193.023459546668	197.504916233486	182.21326919758	231.803201049032	216.63573825163	168.334138774917	170.347866842699	165.413161781243	225.227501635036	233.157157200685
RHOU	na	9.12417331190445	9.12887234326565	8.33550203843075	7.74481684841384	8.72862318206205	10.604935471782	11.2250597919499	10.8324336184867	8.0712927207095	7.78990171262625
GON4L	na	48.6884765523177	48.4653008095262	46.9123665447914	46.8020114925654	45.8943897626973	42.3044708493913	44.2555566797484	45.5342297366564	46.3522810532174	42.9987148989023
ARHGEF2	na	96.9443414389847	94.344740783621	87.2207604601015	77.6980012857002	92.657692240351	179.745971510856	178.425359192987	179.666363910831	123.452343899614	108.557293668529
LAMTOR2	na	11.4445449731215	10.5001621802369	11.9999014852771	9.74347926090774	11.1773771969392	9.26010669818648	11.8318197807039	10.072262838242	9.83929017381729	11.9162357881263
MEF2D	na	51.7560865451131	50.6593645486802	46.3888809095277	49.4668947092239	47.553223127614	54.2926587740145	56.3149114562351	55.9105608869963	45.506717053905	47.2793044538603
DOCK7	na	48.0985515537032	46.467135618511	48.4022871990037	43.9289342746054	47.395238997622	57.2512820759247	52.7881190216022	53.744074163299	47.3515839614957	45.9295690086033
SRM	na	126.558576369433	132.427418541794	132.804278853839	139.53161967223	132.390700933357	111.62078820843	103.225043086782	108.818447192026	107.732540457851	113.339213531725
FBXO2	na	6.25320498531382	6.19039412118443	7.8522845289565	7.03695724398892	7.93870253210168	3.03547066040138	4.05770742479269	2.96466604295426	2.92103927035201	3.9720785960421
FBXO6	na	6.60715998448253	7.95348105443316	5.51673323316431	8.86906445544166	6.75382155716113	6.64729650948656	6.29513488332325	6.27140893701862	6.49546890380907	7.01862431533652
C1ORF21	na	8.53424831328993	7.44414482927242	9.10059642843164	7.41170644633153	7.5437422071215	14.9083875472878	14.7897747258799	14.7093045977346	16.6038021683167	15.3098563362011
SWT1	na	3.30357999224127	3.05601735096447	2.45635567316075	3.24782642030258	3.43615482732759	4.4571467924881	5.23330490300366	4.10492221332128	3.84347272414738	3.47074828780377
MAD2L2	na	54.1551148728122	55.7919065099154	54.6841148221689	68.329271227135	75.3584300062189	56.2138427362938	59.0074089063312	55.3024242628006	63.8016472208465	68.4123051395988
DNAJC6	na	14.1581999667483	15.0058287874281	13.0468727558047	13.0329444814706	13.3101629518322	13.9477955661481	17.0272021844105	14.8993472927958	15.6429339872798	15.541239555388
LEPR	na	6.96111498365124	8.81543466624365	7.89255265474602	5.99598723748168	6.43785329717698	5.60985716985571	5.57460739667781	6.00534916393299	3.92034217863033	3.50931215766826
IVNS1ABP	na	114.288136398251	112.484946341269	112.54941158171	107.011716668944	112.563692619352	145.625744340775	128.708962614452	132.155690145538	137.404149888269	141.259455313614
KIAA2013	na	103.551501423467	101.162010258849	106.710533342229	99.100344619489	102.018251942381	93.5232352837589	90.2176258278675	95.5914756157687	93.934473378162	103.428298976552
MFN2	na	136.823271345326	147.1198096522	140.012273370163	143.154195294875	136.616776410645	139.631650378463	131.704840058925	129.533100953694	141.555100430348	150.013453772852
MIIP	na	33.7043815875091	34.8699415686971	37.5298932358331	35.6844518230681	37.5607269056154	35.2729375474489	33.5614118779583	38.7687097924788	34.7065586990508	38.1782311658415
SMG7	na	113.776868066119	111.309555052437	113.878259732764	105.137970657231	101.623291617401	131.9084908501	126.547380154516	123.261692016675	110.384536637513	107.284685963001
SLC35D1	na	15.692004963146	15.3976258837056	13.6106265168579	14.8650516929233	14.1000836017925	15.4078953774804	14.1071697385316	13.9111252784777	12.5297210807205	15.8883143841684
GADD45A	na	29.6928915969304	24.408959098088	25.3286511216084	21.7354537358711	22.7892107513566	42.0739287739178	37.4295068062653	38.3886244023564	32.6310834280113	26.4162508571732
WLS	na	57.6553365312583	61.6688629540778	63.1001531121787	59.5434843722139	60.349937656972	51.7566959438058	53.3190340117619	51.1975020494793	51.4256650490919	50.6729250019351
PRDM2	na	29.9681899296172	28.0526720934687	26.456158643715	26.8570261678867	25.0404846037436	18.5970607548641	20.2885371239635	19.7644402863617	20.7547527103958	19.1662433226497
RGS2	na	0.707909998337414	0.94031303106599	0.644290012632329	0.957692405986658	0.789920649960366	1.11428669812202	0.644682488051176	0.456102468146809	0.691825090346528	1.00266061647665
RO60	na	24.8948349415324	24.4873185173435	23.6776579642381	23.0678953442004	23.1051790113407	24.9753915096316	24.7254695417274	20.1065171374718	21.3697083462594	19.4747542815656
UCHL5	na	23.007074945966	21.3529417471235	19.5300410079175	22.1934805387343	20.8539051589537	23.4384443398081	22.7914220775739	21.5508416199367	26.5583965238584	24.8351321927292
BCAS2	na	23.4790149448576	22.0973562300508	25.6910642537141	22.3183969395152	21.7228178739101	22.516276037914	24.4979345459447	22.4250380172181	26.6352659783413	24.4109296242199
SRSF11	na	120.030073051433	110.447601440626	110.495737166444	112.17492790122	107.705680622096	98.7488556611587	86.6529108939374	90.8023997002272	99.9687255550733	94.6357366474495
CTH	na	13.9222299673025	13.2819215638071	16.2280546931768	11.6172252726208	14.2975637642826	32.8522457549769	30.3000769384053	33.5235314087905	25.1747463431653	23.7553438365236
AGMAT	na	7.74768164847059	6.97398831373942	5.99995074263856	6.24582003904342	7.62273427211753	5.60985716985571	6.78812737418591	6.87954556121437	9.10903035622929	9.48671198666365
PLEKHM2	na	78.46002481573	78.2810598362437	73.1269164337693	81.4454933091262	82.7046920508503	82.4572156610298	82.4055909726591	78.3736074432267	76.8694544829476	78.0532726057204
CRYZ	na	18.169689957327	20.2559098775465	18.3622653600214	17.3217409082804	17.4177503316261	12.6798141510437	14.6760072279885	12.9229032641596	14.3361532610697	13.8444292813506
PHTF1	na	12.8996933030373	14.5748519815228	14.8992065421226	16.9053529056775	16.1933733241875	14.2167613208672	14.1071697385316	13.8351082004532	12.6834599896864	11.414905479888
ZBTB17	na	21.3946132830863	20.334269296802	19.4897728821279	23.442644546543	23.8556036288031	20.5566683963891	24.0428645543791	23.4132600315362	24.4829212528188	28.8457746586358
CD58	na	9.98939664320573	8.69789553736041	9.06032830264212	9.07725845674311	9.00509540954817	9.14483566044972	11.262982291247	9.54014329207076	13.2984156255499	15.3484202060656
TFAP2E	na	1.65178999612063	1.33211012734349	1.85233378631794	0.624582003904342	1.26387303993659	0.614778867929393	0.492992490862664	0.608136624195745	0.422781999656212	0.462766438373836
TTF2	na	45.0702698941487	43.019321171269	44.7378877521573	44.8033490800715	49.528024752515	48.7980726418956	45.8862241495249	42.4175295376532	48.1202785063252	49.477445036136
KIF21B	na	4.60141498919319	4.11386951091371	4.99324759790055	4.41371282759068	7.06978981714528	11.6039511321673	9.32893482709349	10.6803994624378	8.53250944760718	9.02394554828981
TMEM9	na	39.7216165733771	47.1331906821827	45.5029821421582	40.1814422511793	43.169163520334	38.615797641815	37.2398943097797	39.2628207996378	37.5891632421614	41.6104155837808
ADPRS	na	22.0631949481827	21.1962229086125	18.8052147437061	17.3217409082804	23.1841710763367	20.7872104718626	22.525964582494	18.9282524280926	22.3305765272963	21.1330006857385
MAP7D1	na	49.4357148838961	44.2338921697293	48.8049684568989	47.8846202993329	50.6734096949575	41.5359972644796	47.6306591171927	45.6102468146809	47.4284534159787	50.5957972622061
WARS2	na	22.1418516146647	20.177550458291	21.7447879263411	24.5668921535708	24.0925798237912	29.7399277360844	30.8309919285651	31.6231044581788	32.9001265187016	30.0026907545704
OSCP1	na	2.98895332631353	3.21273618947547	3.30198631474068	3.70585322316576	3.51514689232363	2.30542075473522	3.18548994095875	3.4587770501133	2.57512672517874	2.66090702064956
MRPS15	na	59.6217531933066	58.2210485068359	57.5028836274353	58.0861263631038	62.8381877043471	61.9005472646407	71.408066176492	69.7076605484373	82.4040552057198	78.5160390440942
EXOC8	na	12.3097683044228	9.4031303106599	12.0401696110666	11.367392471059	12.2042740418877	12.0650352831143	13.5762547483718	11.7066300157681	10.4926805369223	10.7978835620562
GNPAT	na	32.2492332575933	34.8699415686971	34.1473706695134	34.6851206168211	32.9001950708493	44.1103837739339	42.0181292212178	38.8827354095155	39.8183774221669	38.7952530836733
TSNAX	na	15.9673032958328	13.5561795312014	15.704569057913	15.531272497088	16.3908534866776	15.3694716982348	15.0173097216627	15.2794326829181	17.6415398038365	16.5439001718646
C1ORF109	na	19.4281966210379	16.8864548495601	17.9193159763366	15.6978276981291	15.4034526742271	17.9438582076891	15.0173097216627	15.2414241439059	14.9126741696918	16.2353892129488
RRAGC	na	23.007074945966	25.4668112580372	23.8387304673962	25.7744173611192	23.3421552063288	28.2414042455065	28.3281069749546	30.1787799757139	26.3277881604096	26.3005592475797
LGALS8	na	169.977056267461	165.808531144636	176.495195335469	168.595502253912	169.477475448997	137.326229623728	131.098080070171	133.866074401088	108.385930820956	107.554633052052
HPCAL4	na	0.904551664542251	0.94031303106599	1.97313816368651	1.37408040858955	1.46135320242668	0.730049905666154	0.834294984536816	1.06423909234255	1.6142585441419	1.92819349322432
MTR	na	55.2956365368002	52.6967094493232	49.4895265953207	47.9678978998535	49.528024752515	47.5300912267912	44.9381616670967	44.4699906443139	39.9721163311327	38.293922775435
BMP8B	na	15.1807366310134	15.8677823992386	15.1810834226492	11.075920869237	12.994194691848	13.0640509434996	10.6941448017901	12.4668007960128	11.9532001720984	13.7287376717571
MYCL	na	9.75342664375992	12.3024288231134	10.832125837381	9.28545245804455	10.9404010019511	33.5822956606431	29.9587744447311	31.8131471532399	18.0258870762512	15.9654421238974
SIPA1L2	na	9.59611331079606	11.6363737594416	9.38247330895828	9.32709125830484	10.6244327419669	26.1665255662448	25.6735320241556	26.2258919184415	22.5611848907451	19.821829110346
RLF	na	32.3278899240752	31.3045879925719	31.1675293610889	29.6884645855864	31.3203537709285	31.7379590568549	32.87880689061	30.4068312097873	29.8253483393837	27.5346030832433
ZNF684	na	2.12372999501224	1.29293041771574	1.61072503158082	2.58160561613795	1.85631352740686	1.53694716982348	1.59274497047938	1.17826470937926	1.42208490793453	1.31117157539254
KCNQ4	na	16.5572282944473	13.6345389504569	14.0133077747531	13.6158876851147	15.008492349247	15.9842505661642	17.1030471830047	18.8142268110559	19.5248414386687	20.2845955487198
RIMS3	na	9.75342664375992	12.6550462097631	12.4831189947514	12.5749176786074	11.9672978468995	8.41478575478356	11.3009047905441	9.88222014318086	8.18659690243392	8.32979589072906
AKT3	na	2.04507332853031	1.95898548138748	1.69126128315986	2.70652201691882	1.97480162490092	1.61379452831466	1.97196996345066	1.36830740444043	1.65269327138337	1.50399092471497
ETV3	na	29.8108765966533	29.2672430919289	26.7783036500312	28.0645513754351	29.2665600810316	30.0857408492947	30.7172244306737	27.5561907838697	25.4437894338557	28.0359333914816
ACADM	na	14.6694682988809	13.5169998215736	15.0200109194912	12.7414728796486	13.4286510493262	15.1389296227613	15.5861472111196	13.4930313493431	16.4884979865923	15.3484202060656
ADGRL2	na	2.20238666149418	2.27242315840948	2.17447879263411	1.62391321015129	1.61933733241875	29.6630803775932	27.7592694854977	29.8367031246038	34.0147336087043	34.2447164396639
PADI2	na	8.2196216473622	7.71840279666667	8.89925579948404	9.07725845674311	8.33366285708186	4.84138358494397	4.70238991284387	4.48500760344362	5.64990490449665	6.36303852764025
SDHB	na	63.0433181852708	57.2807354757699	59.1538767848057	65.0814448068325	68.999568774038	63.8985785854113	67.2365912538079	69.5176178533761	74.6018055757006	78.4389113043653
RPF1	na	28.984981598593	25.8586083543147	30.1608262163509	27.7314409733528	29.4640402435217	29.77835141533	29.8450069468397	35.233915664341	38.85750924113	37.7540285973322
KDM5B	na	60.6836181908128	64.0980049509983	63.3417618669158	60.3346215771594	57.2297510896285	62.1695130193598	62.7996588360439	59.4453550151341	51.3103608673675	51.5984578786828
UAP1	na	40.5475115714374	39.1405299181218	38.8587413868873	35.8926458243695	37.8766951655996	36.848308396518	38.2638017908021	38.0845560902586	38.2041188780249	42.9601510290378
ACTL8	na	1.33716333019289	2.42914199692047	2.33555129579219	1.79046841119245	1.69832939741479	0.922168301894089	0.910139983131072	1.33029886542819	1.42208490793453	1.27260770552805
CTBS	na	6.37118998503673	5.56351876714044	6.40263200053376	6.37073643982429	5.92440487470275	6.49360179250421	6.93981737137442	6.9175541002266	6.07268690415286	6.74867722628511
KLHL12	na	36.1034099152081	38.7487328218443	36.7245307200427	38.7240842420692	38.824599945552	38.615797641815	35.2300018470319	39.946974501858	36.0902088797439	37.4069537685518
SSX2IP	na	34.2943065861236	34.7524024398139	37.3285526068855	33.5608730097933	34.2430601757819	38.5773739625694	34.1681718667123	32.2692496213867	37.9350757873346	35.7872712342433
ZNHIT6	na	28.5916982661833	29.5023213496954	30.2413624679299	25.6911397605986	25.7514131887079	24.4374600001934	24.8392370396188	24.8575845140011	24.5213559800603	25.7992289393414
RBBP5	na	25.5634166066288	27.1123590624027	26.7783036500312	25.7327785608589	25.5934290587159	31.0079091511887	27.266276994635	29.5326348125059	28.6723065221395	26.801889555818
GBP3	na	3.89350499085578	3.95715067240271	4.3086894594787	4.87173963045387	4.50254770477409	1.92118396227935	1.85820246555927	1.5583500995016	2.84416981586906	3.00798184942994
PINK1-AS	na	33.4684115880633	32.0881821851269	31.0467249837203	34.3520102147388	35.3094530532284	34.7350060380107	40.5391517486298	38.160573168283	39.9336816038913	40.8005743166266
KIF17	na	1.76977499584353	1.60636809473773	2.49662379895027	1.91538481197332	2.13278575489299	1.22955773585879	1.55482247118225	1.17826470937926	1.30678072621011	1.65824640417291
GPR89A	na	19.9394649531705	22.4891533263283	21.6239835489725	23.8173937488856	23.4211472713249	20.2108552831788	20.6677621169348	22.9191490243772	22.5227501635036	27.1875282544629
CDK18	na	42.27795823404	46.4279559088832	44.5768152489992	46.0108742876199	41.3918420579232	35.3113612266945	37.922499297128	40.2510428139559	38.2041188780249	43.847120035921
RAB29	na	19.270883288074	18.6887214924365	22.1072010584468	17.1968245074996	21.564833743918	18.98129754732	19.8334671323979	19.9164744424107	23.2145752538502	24.2952380146264
ECE1	na	129.980141361397	133.211012734349	131.998916338048	125.874093186855	122.003244386379	104.704525944225	113.42619539771	110.794891220662	116.380354087183	120.357837847062
HMGCL	na	19.5461816207608	18.4536432346701	21.3421066684459	16.4056873025541	16.7068217466617	19.5576527360038	19.8713896316951	19.9164744424107	14.4514574427941	15.3484202060656
GALE	na	18.0517049576041	19.3547765561083	17.2347578379148	14.2821084892793	15.5614368042192	11.8729168868864	13.5762547483718	14.5192619026734	16.7191063500411	15.5026756855235
ID3	na	246.195366088456	251.612095229408	267.984377129259	324.282976427134	311.663192441862	215.479993209252	249.643812872994	270.658806306119	257.589541972357	280.590717134003
CD46	na	102.489636425961	98.9287668100677	103.891764536963	93.6873005856513	86.4568151381621	109.27694377445	97.7262806886988	100.988688155506	91.2056077440173	96.5639301406739
PRPF3	na	38.7384082423529	39.0229907892386	37.5298932358331	36.3090338269724	36.4943340281689	45.1478231135648	44.5210141748283	42.7215978497511	45.1992392359732	39.2580195220471
APH1A	na	103.944784755877	106.255372510457	102.804525140646	120.419410352757	112.99814897683	100.977429057403	95.7543107252482	103.801320042411	94.66473319575	101.075902914819
P3H1	na	21.709239949014	23.8212634536717	23.5568535868695	24.6085309538311	23.737115531309	20.9024815095994	22.6018095810883	21.5128330809245	18.8714510755636	21.3643839049254
SLC2A1	na	1099.8561674169	929.538610918359	963.737054520595	870.833868643694	842.845333507711	1235.47498246261	1134.07234148061	1145.88143414083	1043.81032242395	1098.14475826111
EBNA1BP2	na	55.531606536246	51.4429587412352	54.7646510737479	51.4655571217178	53.872588327297	53.3320667928748	55.3289264745097	54.1621680924336	63.763212493605	68.4894328793278
CDC20	na	118.220969722348	124.513117196988	114.723890374344	188.45720997807	179.311987541003	125.914396887789	121.579532746592	128.27881916629	163.155417140056	183.062690246717
ARTN	na	0.943879997783219	1.37128983697124	1.08723939631705	0.458026802863184	0.868912714956403	1.69064188680583	1.51689997188512	1.40631594345266	1.22991127172716	1.38829931512151
IPO13	na	26.585953270894	26.4854837083587	26.8588399016102	26.898664968147	27.2917584561307	20.5566683963891	20.7815296148261	21.3607989248756	20.8316221648788	24.4880573639488
ATP6V0B	na	47.076014889438	45.4092834585618	45.019764632684	54.6301059414998	50.3574414349733	49.7202409437896	50.5506915630716	52.2997496808341	54.0776612287536	58.7327738036127
B4GALT2	na	104.220083088564	109.037131894027	106.227315832755	110.71756989211	102.334220202365	97.7114163215279	92.9480457772607	97.8339794174905	99.4306393736927	106.24346147666
ERI3	na	41.05877990357	45.056666071912	43.6506483558403	44.3869610774686	42.9716833578439	42.7271313210928	41.0700667387896	43.9758796371548	43.0853292376921	47.3178683237248
PTCH2	na	1.33716333019289	1.88062606213198	1.1677756478961	1.33244160832926	1.5008492349247	0.999015660385263	0.834294984536816	0.950213475305852	1.03773763551979	1.31117157539254
AKR1A1	na	58.2059331966318	60.6110107941286	64.5900737663909	68.1210772258336	67.9331758965915	63.3222233967275	69.8911662046069	71.4180448039878	74.1405888488029	74.3125772288652
PRDX1	na	172.572726261365	181.989751220897	182.897827336002	216.521761353505	204.194488014755	171.484880473055	170.954626831453	173.775040363934	210.161088556379	253.40318887954
PIK3R3	na	8.37693498032606	11.3229360824196	10.9126620889601	13.8240816864161	12.5202423018718	13.7556771699202	13.0832622575092	12.010698327866	9.76242071933434	9.3324565072057
TSPAN1	na	4.20813165678352	3.68289270500846	3.58386319526733	2.58160561613795	3.35716276233156	15.1005059435157	14.0692472392345	15.2414241439059	7.57164126657034	8.13697654140662
BLZF1	na	14.0402149670254	13.6737186600846	13.4898221394894	10.4097000650724	11.4538494244253	13.7941008491657	13.1211847568063	12.5808264130495	13.6827628979647	12.3018744867712
SLC19A2	na	11.5625299728444	11.2445766631641	12.3220464915933	9.41036885882542	11.0983851319431	19.5192290567582	16.4204421956564	19.156303662166	18.5255385303904	13.9986847608086
FAAH	na	17.9337199578812	18.5711823635533	17.4360984668624	22.6098685413372	24.0530837912932	15.6768611321995	14.9035422237713	15.3934582999548	17.7184092583194	20.3231594185843
NSUN4	na	30.9907265938823	32.0881821851269	30.2010943421404	34.4769266155197	33.9270919157977	38.0394424531312	36.9365143154027	37.3623938490261	37.473859060437	38.8723808234023
TMED5	na	36.3393799146539	36.9856458885956	37.9728426195179	34.2270938139579	35.5859252807145	49.220733113597	45.8103791509306	42.0374441475309	45.7757601445953	42.8830232893088
DR1	na	49.9076548827877	48.1126834228765	48.4425553247932	51.3822795211972	49.9624811099932	52.7941352834366	48.7683340961066	46.7505029850479	49.9267106866745	51.5213301389538
CNN3	na	43.8510915636787	45.7227211355838	42.7244814626813	46.5938174912639	40.4439372779707	46.7231939626339	48.2753416052439	47.1305883751703	49.2348855963279	50.3258501731547
PRRC2C	na	171.864816263028	164.202163049898	176.3743909581	169.511555859638	156.443784724651	276.727337926718	268.680907520152	261.764808177256	273.463084323086	252.516219872657
F3	na	9.12417331190445	9.28559118177665	9.54354581211637	7.20351244503008	7.62273427211753	7.723159528363	6.75020487488878	7.41166510738565	7.84068435726065	7.75133784276176
ABCD3	na	30.7154282611956	32.5191589910321	32.5366456379326	31.1041837944362	31.6363220309127	30.8157907549608	27.9868044812805	28.7724640322612	31.1321290655938	33.4734390423742
VAMP4	na	7.43305498254285	7.48332453890017	6.80531325842897	7.07859604424921	8.33366285708186	7.4157700943983	6.33305738262037	6.95556263923884	6.80294672174086	7.51995462357484
DPH5	na	23.5183432780985	25.192553290643	26.2548180147674	20.1948181262404	21.0513853214438	23.1310549058434	24.0807870536763	21.7028757759857	17.9105828945268	20.5931065076357
PTBP2	na	12.1917833046999	11.5188346305584	11.3153433468553	12.8663892804294	11.9672978468995	11.1812906604658	9.06347733201359	11.5165873207069	11.9147654448569	11.8776719182618
PRDX6	na	129.783499695193	135.914412698663	134.576076388578	129.038642006637	136.498288313151	152.849396038945	155.633937115413	151.121951112643	150.664130786577	161.312667643146
DARS2	na	34.7662465850152	34.2822459242809	34.1876387953029	37.5165590345208	39.8909928229985	38.6926450003062	38.225879291505	34.2837021890351	36.0517741525024	41.6104155837808
IRF6	na	40.9801232370881	39.1797096277496	40.0265170347834	36.5172278282739	38.9430880430461	47.6837859437735	47.0618216277358	45.3821955806075	37.9735105145761	37.8697202069256
UTP25	na	34.4909482523284	33.3027531835871	32.8990587700383	31.4789329967788	31.6363220309127	31.2384512266623	30.224231939811	30.9769592949708	33.8225599724969	36.2114738027527
RCAN3	na	29.1422949315569	30.2467358326227	30.402434971088	34.1854550136977	32.426242680873	32.0837721700652	34.8507768540606	31.4330617631176	32.4004750645624	30.7739681518601
SYF2	na	36.260723248172	39.4931473047716	37.1674801037275	36.7670606298356	39.6540166280104	41.6896919814619	50.2093890693975	45.2681699635708	46.2754115987345	40.4149356179817
RSRP1	na	44.71631489498	40.6685385936041	42.0399233242594	39.0571946441515	42.1817627078835	32.3527379247843	34.5094743603865	35.0058644302676	36.5514256066416	33.1263642135938
SLC35A3	na	26.4286399379301	24.72239677511	25.529991750556	24.3170593520091	22.5917305888665	25.5517466983154	23.4740270649222	23.1472002584506	23.2530099810916	21.7885864734348
RCOR3	na	27.8444599346049	26.4854837083587	30.8856524805622	26.5655545660647	27.4497425861227	23.7074100945272	25.9769120185327	23.5272856485729	23.522053071782	22.7912470899114
STMN1	na	167.617356273003	177.40572519445	178.146188492839	224.058384200618	224.297968556246	181.9745449071	182.596834115671	189.35854135895	210.660740010518	210.404473980638
MTFR1L	na	24.3442382761588	25.3884518387817	27.0601805305578	26.2740829642427	25.948893351198	27.5113543398403	28.1005719791718	29.0385238053468	23.8295308897138	25.2207708913741
MAN1C1	na	1.61246166287967	1.68472751399323	1.69126128315986	2.29013401431592	1.89580955990488	1.65221820756024	1.09975247961671	1.52034156048936	1.07617236276127	1.54255479457945
NEK2	na	20.0181216196524	19.9032924908968	20.0132585173917	30.7294345920936	29.8590005685018	23.5537153775449	24.5358570452418	21.6648672369734	29.4794357942104	27.4574753435143
RPS6KA1	na	38.8170649088349	39.6498661432826	41.4359014374166	39.3903050462338	37.7187110356075	36.6946136795356	39.5910892662016	36.6402316077937	45.0455003270073	42.9987148989023
DHDDS	na	34.4909482523284	37.4949821137563	34.348711298461	40.1398034509191	38.5086316855678	38.5773739625694	40.2736942535499	39.2248122606256	39.7030732404424	42.7673316797154
NENF	na	34.1369932531597	36.6722082115736	37.3688207326751	35.3513414209858	37.6397189706114	29.3172672643829	34.2819393646037	34.0556509549617	33.2076043366334	33.8976416108835
NSL1	na	17.3437949592666	15.6327041414721	18.8454828694956	16.3640485022938	17.8522066891043	16.4453347171113	16.306674697765	16.9898169384686	19.063624711771	18.8577323637338
PROX1	na	0.865223331301284	1.21457099846024	1.04697127052753	1.45735800911013	1.02689684494848	2.42069179247198	1.93404746415353	1.48233302147713	1.69112799862485	1.426863184986
ARID1A	na	86.3650197971645	86.2737206003046	81.9456359816743	95.1446585947615	90.3669223554659	91.6788986799707	90.065935830679	93.843082821206	92.5892579247104	89.6995613047953
CENPF	na	184.056599567728	186.299519279949	189.461531839694	263.865077249454	267.704108271568	192.233667265672	170.954626831453	165.641213015316	243.522431801978	203.925743843404
RPA2	na	51.4807882124264	51.1295210642132	52.6304404069033	45.9692354873596	48.0666715500883	47.0305833965985	46.0758366460105	46.9025371410969	43.3928070556239	45.8910051387388
PPP1R8	na	53.8404882068844	53.0885065456007	56.778057363224	54.2969955394175	54.1885565872811	52.9862536796645	53.7361815040304	53.5920400072501	54.0392265015122	55.2234616459445
STX12	na	14.3155132997121	13.9087969178511	14.2146484037007	11.8670580741825	14.4950439267727	16.1379452831466	17.4443496766789	15.2794326829181	13.1831114438255	14.9627815074207
MTARC2	na	12.6637233035915	12.1065302749746	11.677756478961	13.8657204866764	11.8883057819035	11.3734090566938	10.0494623137389	12.3527751789761	9.76242071933434	10.1808616442244
OSBPL9	na	62.3747365201744	56.0661644773096	55.4089410863803	57.6280995602406	58.4541280970671	55.4453691513821	56.580368951315	54.238185170458	55.4228766822052	51.7141494882762
TXNDC12	na	43.2611665650642	46.31041678	43.6506483558403	42.3882986649747	42.3397468378756	48.567530566422	48.6166440989181	48.9169897087453	44.4305446911437	44.4255780838883
ESYT2	na	152.475947975231	141.830548852453	148.025630402277	129.41339120898	136.063831955673	148.89175707665	150.969469701867	151.958138970912	134.82902316309	133.083914902342
CD3EAP	na	25.8387149393156	24.6440373558545	23.7581942158171	22.1934805387343	24.4480441162733	19.6729237737406	20.8952971127175	20.8286793787043	26.5583965238584	25.2207708913741
MESD	na	32.2885615908343	34.0471676665144	33.0198631474068	34.9765922186432	38.1136713605877	38.7694923587973	39.1739417739332	41.7713843744453	43.2006334194165	44.0399393852434
RCN2	na	61.2735431894273	63.6670281450931	66.1605306721822	61.2923139831461	56.4003344071701	55.7143349061012	55.3668489738069	57.1648426744001	57.6905255894522	57.3830383583557
CHRNB4	na	1.17984999722902	1.29293041771574	1.24831189947514	1.41571920884984	1.22437700743857	0.499507830192632	0.720527486645432	0.798179319256916	0.653390363105054	0.308510958915891
CTSD	na	335.981950877585	350.501682329848	340.507271676186	372.58398472907	357.518086172062	405.254545003207	393.976845197863	409.960101785957	348.372367716718	386.679923131205
STAG1	na	83.5333798038148	84.4322742478003	84.2811872774665	79.3635532961117	85.9433667156878	88.4513096233414	84.2637934382184	83.5807772879027	90.0910006540146	84.1078001744448
STK11	na	66.0322715115843	66.801404915313	63.9860518795481	65.0398060065722	72.1592513738794	52.4867458494719	54.0774839977045	53.7820827023112	58.1901770435913	60.1982008584632
KMT2A	na	140.480806336736	142.653322754636	142.307556540166	134.576602441256	129.231018333516	144.665152359635	133.828500019565	135.7665013517	119.532001720984	109.328571065819
IFT46	na	17.7764066249173	19.0021591694585	18.6844103663375	20.278095726761	21.9597940688982	16.8295715095671	17.8235746696502	18.5481670379702	17.9105828945268	17.0066666102385
KPTN	na	8.6915616462538	6.19039412118443	7.2482626421137	8.78578685492108	8.05719062959573	5.3408914151366	6.33305738262037	6.00534916393299	7.80224963001918	7.55851849343933
RPS25	na	555.984647027557	519.522949663959	506.089804922694	495.501723097445	513.527414539234	422.19938755051	508.616560573081	510.416670395291	532.513145930619	507.384835807047
KIF14	na	16.2426016285196	15.5151650125888	16.5904678252825	26.2324441639824	25.4749409612218	20.2492789624244	19.4542421394267	16.4576973922974	23.5989225262649	21.094436815874
DDX59	na	9.36014331135025	9.44231002028765	11.5569521015924	9.61856286012687	11.6908256194134	10.2591223585717	11.6422072842183	11.2125190086091	12.7218947169278	9.87235068530851
CAMSAP2	na	47.4299698886067	45.4484631681895	48.4022871990037	40.8060242550837	42.1027706428875	61.1704973589746	57.3008964379604	54.8083132556416	58.3054812253157	52.7168101047529
ATF6	na	90.2978531212612	102.298221838054	100.106560712748	89.3985041588415	90.0904501279798	132.676964435012	120.252245271193	123.831820101859	107.19445427647	102.734149318992
MREG	na	12.5850666371096	13.4778201119459	13.1274090073837	13.4493324840735	12.6782264318639	12.6029667925526	14.7139297272857	14.1771850515633	13.6827628979647	15.9654421238974
FASTKD2	na	33.861694920473	29.4239619304399	32.8587906442488	30.7710733923539	29.0690799185415	34.8118533965019	31.7790544109933	30.1407714367016	34.0531683359458	34.7074828780377
NRP2	na	1.17984999722902	1.44964925622673	2.05367441526555	1.45735800911013	1.65883336491677	8.41478575478356	9.06347733201359	6.99357117825107	9.91615962830024	8.484051370187
CREB1	na	36.9686332465094	37.0248255982233	37.4896251100436	37.3083650332194	39.3775444005243	48.6443779249132	44.5589366741254	42.2274868425921	40.1642899673401	38.7952530836733
B4GALT6	na	14.9447666315676	13.9087969178511	12.2012421142247	11.8254192739222	10.5454406769709	14.7546928303054	13.2728747539948	12.4668007960128	12.4528516262375	11.183522260701
C1ORF54	na	0.432611665650642	0.509336225160745	0.523485635263767	0.541304403383763	0.434456357478201	1.80591292454259	2.00989246274778	1.21627324839149	0.614955635863581	0.732713527425241
SPCS2	na	44.9916132276668	43.646196525313	43.7714527332088	48.759035104799	45.9338857951953	44.9557047173368	52.0296690356596	48.7269470136841	50.4647968680551	57.1130912693043
USP35	na	7.19708498309704	7.36578541001692	6.88584951000801	7.16187364476979	7.18827791463933	4.76453622645279	5.72629739386633	5.77729792985958	6.68764254001644	5.55319726048604
CASP8AP2	na	21.1979716168814	21.8230982626565	23.4763173352905	17.405018508801	18.9580955990488	17.9822818869347	16.7238221900334	15.1654070658814	20.524144346947	17.5465607883413
HMGN3	na	33.4290832548223	34.8307618590694	36.0399725816209	38.8073618425898	41.2733539604291	36.6177663210445	39.7427792633901	39.0347695655644	46.967236689081	43.4614813372761
UBE3D	na	6.17454831883189	7.05234773299492	6.72477700684993	5.95434843722139	6.35886123218095	5.53300981136453	5.27122740230079	5.81530646887181	5.61147017725517	5.74601660980847
ANKRD13C	na	17.4224516257486	20.804425812335	19.6105772594965	18.3627109147877	17.1412781041399	18.0975529246715	18.657869654187	18.8522353500681	18.9483205300466	19.5904458911591
PHF3	na	111.574481404625	107.548302928173	104.012568914332	106.095663063218	104.42750992476	97.0197900951073	95.2233957350884	82.8206065076581	97.4320335571361	83.2979589072905
PLAGL1	na	3.06760999279546	2.93847822208122	3.30198631474068	2.91471601822026	3.12018656734345	3.76552056606753	2.73041994939322	2.20449526270958	4.22781999656212	3.58643989739723
FBXO30	na	12.6243949703505	13.0860230156684	11.1140027179077	10.7428104671547	12.2832661068837	12.6029667925526	11.7559747821097	12.7328605690984	12.2606779900301	12.3404383566356
TNFAIP3	na	5.11268332132577	4.7407448649577	5.15432010105863	6.12090363826255	6.27986916718491	3.5734021698396	4.09562992408982	4.44699906443139	4.57373254173538	4.78191986319631
AKAP7	na	1.17984999722902	1.37128983697124	1.7717975347389	1.20752520754839	1.81681749490884	1.80591292454259	2.31327245712481	2.69860626986862	1.76799745310779	1.31117157539254
MYB	na	34.0976649199188	31.8139242177327	34.5097838016191	33.9772610123962	35.2304609882323	52.9094063211734	54.3808639920815	58.609167156865	55.6150503184126	53.5652152417716
ALDH8A1	na	0.747238331578381	1.01867245032149	1.3691162768437	0.749498404685211	1.02689684494848	1.26798141510437	0.834294984536816	1.786401333575	0.653390363105054	0.617021917831782
SGK1	na	6.96111498365124	6.07285499230118	6.0804869942176	5.16321123227589	4.7395238997622	14.2936086793584	11.8697422800011	13.0749374202085	11.3766792634762	13.5744821922992
RNF146	na	12.8603649697964	12.9684838867851	12.5636552463304	11.8254192739222	13.4286510493262	12.1418826416055	12.2868897722695	11.364553164658	10.1467679917491	8.29123202086457
CCN2	na	1.33716333019289	1.48882896585448	1.1677756478961	0.999331206246947	1.10588890994451	0.268965754719109	0.18961249648564	0.114025617036702	0.269043090690317	0.308510958915891
PMFBP1	na	1.53380499639773	2.89929851245347	3.02010943421404	2.04030121275418	2.13278575489299	1.38325245284113	1.59274497047938	2.09046964567287	1.69112799862485	1.73537414390189
FBXL5	na	27.9231166010869	29.8157590267174	31.328601864247	32.0618762004229	28.5951275285653	31.545840660627	28.8590219651144	28.5064042591756	26.4046576148925	27.2646559941919
MED28	na	56.2001882013425	59.2005412475296	56.0532310990126	61.1673975823652	58.7306003245532	53.7931509438219	55.2151589766183	57.316876830449	57.6520908622107	53.1410126732622
RXYLT1	na	12.5457383038686	13.2819215638071	10.751589585802	12.2001684762648	10.9009049694531	7.91527792459093	8.00164735169401	7.18361387331224	9.95459435554171	8.90825393869635
ZNF430	na	17.8550632913992	17.1607128169543	17.7582434731786	15.6145500976086	15.6799249017133	26.4354913209639	24.8013145403217	22.577072173267	28.633871794898	25.9534844187993
VAMP8	na	11.6018583060854	11.5971940498139	11.2750752210657	12.2834460767854	9.79501605950854	9.22168301894089	10.1253073123332	9.57815183108299	9.83929017381729	10.7978835620562
DCLRE1B	na	14.5908116323989	15.2017273355668	16.6710040768615	17.5715737098422	13.9026034393024	18.2512476416538	15.9653722040909	16.5717230093341	17.5646703493535	17.8165078773927
MYL12B	na	185.590404564125	182.851704832707	188.13268368864	181.628446735383	187.606154365587	207.218902171451	197.80375633382	203.497717871501	193.096069661164	201.881858740586
FOXO3	na	45.3062398935945	48.974637034687	44.5768152489992	40.6811078543028	38.5086316855678	43.4187575475134	44.9760841663938	39.0727781045766	39.587769058718	37.5612092480097
ARMC2	na	1.88775999556644	1.21457099846024	1.40938440263322	2.16521761353505	1.85631352740686	1.49852349057789	1.97196996345066	1.82440987258724	2.80573508862759	1.61968253430843
RPN2	na	201.361066193753	210.473400120271	215.474741099724	245.96039313753	228.089587676056	179.707547831611	174.55726426468	191.144942692525	210.084219101896	230.496250180035
TGIF2	na	32.2492332575933	30.6385329289002	32.2950368831955	35.2680638204652	31.3993458359246	39.0000344342709	38.0741892943165	38.312607324332	36.2439477887098	35.7872712342433
PKD2	na	38.699079909112	35.2617386649746	37.5701613616227	33.519234209533	34.6775165332601	31.9685011323284	29.8829294461369	31.4710703021298	29.287262158003	26.9175811654115
ABCG2	na	8.10163664763929	9.91246653582064	9.38247330895828	10.2015060637709	11.8488097494055	8.33793839629239	8.79801983693369	7.71573341948352	11.030766718303	9.29389263734121
STBD1	na	5.26999665428964	4.1922289301692	4.18788508211014	4.53862922837155	4.02859531479787	3.49655481134842	4.58862241495249	3.04068312097873	3.80503799690591	4.2420256850935
CCNI	na	209.659344507597	209.61144650846	208.548623463927	240.089322300829	213.436559619291	260.550968964326	260.830950165646	256.101535864433	214.388908552941	215.032138364376
MFSD1	na	13.4109616351699	14.6532114007783	15.785105309492	16.8220753051569	15.6799249017133	12.2955773585879	12.6661147652407	12.8848947251474	14.2592838065868	15.2327285964721
RAB3GAP2	na	37.40124491216	40.3942806262098	42.6439452111022	35.8926458243695	39.6935126605084	46.1852624531956	45.924146648822	45.3441870415953	43.315937601141	37.1755705493649
EEF2KMT	na	21.9452099484598	21.7055591337733	21.0602297879192	22.9013401431592	21.4068496139259	19.7113474529862	17.8614971689473	18.0920645698234	19.6017108931516	20.1689039391264
PPL	na	55.6889198692099	51.5996775797462	52.2277591490081	49.9249215120871	50.3574414349733	31.2384512266623	32.4237368990444	29.8367031246038	26.2124839786851	24.3338018844909
UBN1	na	68.5886131722472	65.4692947879695	68.6571544711325	67.1217460195866	63.3911321593194	69.7389778307405	65.6438462833285	65.0326102499325	59.3047841335941	56.9202719199819
KLF12	na	10.6579783083022	10.6568810187479	11.3556114726448	9.66020166038716	9.04459144204619	13.2177456604819	12.3627347708637	13.6070569663798	8.57094417484866	8.13697654140662
UCHL3	na	15.2200649642544	14.1438751756176	16.8320765800196	15.82274409891	16.9832939741479	20.095584245442	19.264629642941	18.510158498958	22.4458807090207	23.0226303090984
HS1BP3	na	34.2943065861236	34.3606053435364	35.3956825689885	35.1847862199446	35.7044133782085	45.2630941513015	48.6545665982152	46.6744859070235	45.1223697814902	41.8032349331032
LDAH	na	16.8325266271341	15.9853215281218	14.4562571584379	16.3640485022938	16.5883336491677	19.1349922643023	18.5441021562956	19.004269506117	16.5269327138337	18.317838185631
CCND2	na	102.607621425684	108.253537701472	101.193800109065	86.7752597424433	83.0601563433325	147.5853519823	137.734517447169	133.562006088991	129.332857167559	132.582584594104
ELL2	na	4.32611665650642	4.8191042842132	4.22815320789966	4.33043522707011	4.7395238997622	5.41773877362777	5.34707240089505	5.39721253973724	5.91894799518696	5.55319726048604
CYP20A1	na	9.16350164514541	8.73707524698816	8.29523391264123	9.36873005856513	9.08408747454421	9.60591981139676	9.93569481584753	9.54014329207076	10.95389726382	10.6436280825982
NDUFB3	na	9.67476997727799	8.42363756996616	10.2683720763277	6.70384684190661	8.4126549220779	7.87685424534534	8.03956985099113	8.93200666787501	7.45633708484592	8.71543458937392
GTF3C3	na	53.3685482079928	56.6930398313536	56.6169848600659	56.3789355524319	60.0339693969878	59.4798554721687	57.6421989316345	59.3313293980974	54.5004432284098	56.4189416117436
SATB2	na	7.90499498143446	7.64004337741117	7.16772639053466	7.61990044763297	5.96390090720076	6.64729650948656	5.91590989035197	5.92933208590852	6.22642581311875	5.32181404129912
UBE2B	na	24.0689399434721	23.468646067022	25.9326730084512	21.9020089369123	24.2900599862813	26.2049492454904	25.9010670199384	25.3516955211601	26.9811785235146	26.1848676379862
TRPM6	na	0.511268332132577	0.430976805905245	0.76509439000089	0.749498404685211	0.47395238997622	0.845320943402915	1.40313247399374	0.760170780244682	1.49895436241748	1.19547996579908
GDA	na	2.59566999390385	2.89929851245347	2.81876880526644	3.28946522056287	2.72522624236326	0.845320943402915	0.530914990159792	0.684153702220214	0.845563999312423	1.27260770552805
KLF9	na	19.8608082866886	18.6495417828088	18.4830697373899	15.4063560963071	17.8127106566063	36.4640716040621	31.5894419145076	30.2928055927506	30.4018692480058	24.7580044530002
TJP2	na	86.6403181298513	81.9247728316244	80.6570559564096	69.9948232375466	75.3584300062189	72.0443985854757	76.0725335900387	72.7863522084283	66.4920781277497	64.941556851795
ITGB1BP1	na	40.0362432393049	38.9838110796108	40.9124158021529	36.0592010254107	39.3775444005243	35.7340216983959	41.0700667387896	37.020316997916	41.6248096025161	42.7673316797154
CPSF3	na	38.1091549104975	37.2207241463621	40.0265170347834	39.1821110449324	37.2447586456313	38.8079160380429	42.0939742198121	38.2365902463075	36.3976866976757	37.7925924671966
PIGZ	na	4.09014665706061	4.62320573607445	4.63083446579486	5.16321123227589	4.22607547728796	2.92019962266462	3.14756744166162	3.2307258160399	3.68973381518148	3.3936205480748
SENP5	na	26.546624937653	26.8772808046362	25.0870423668713	23.9423101496664	26.9757901961465	25.6285940568066	24.0428645543791	25.6177552942458	24.0985739804041	25.6449734598834
CCDC92	na	26.585953270894	27.5825155779357	28.3084924300329	28.1061901756954	27.1732703586366	20.28770264167	22.9431120747624	24.4774991238788	15.7582381690043	21.7114587337058
C1ORF198	na	39.0530349082807	43.5286573964298	38.8587413868873	41.8469942615909	40.0884729854886	43.7261469814781	37.3157393083739	38.806718331491	41.4326359663088	44.3870142140238
HEATR1	na	111.063213072492	116.12865933665	113.757455355396	110.176265488726	106.915759972136	113.810937925429	102.352825602948	104.599499361668	111.960360454413	112.683627744029
PTBP3	na	69.7291348362353	68.0159759137733	69.0598357290277	71.5770976474376	71.0533624639349	96.7892480196338	91.7724482990497	87.7617165792485	79.252407571919	78.0532726057204
RAD23B	na	187.0062245608	179.286351256582	176.132782203363	175.840653499202	177.77164227358	210.139101794116	196.855693851391	195.743975913006	193.134504388406	197.87121627468
FKBP15	na	54.9810098708725	54.2247181248054	54.6035785705898	50.4245871152106	52.4902271898663	64.0906969816392	69.0189487207729	64.9946017109203	58.2286117708328	55.7633558240473
CTNNAL1	na	18.9169282889053	19.9816519101523	18.2414609826528	19.5702361223361	20.6959210289616	24.0916468869831	26.8870520016637	25.7697894502947	32.6310834280113	32.0080119875237
ABITRAM	na	26.1140132720024	25.976147483198	25.8118686310827	27.2734141704896	24.0925798237912	31.8916537738372	32.4995818976387	32.9914118626192	30.9015207021449	27.8816779120236
WDR34	na	82.5501714727907	87.4882915987648	86.7375429506272	109.30185068326	103.361117047314	76.5015453779638	81.3816834916367	85.2911615434533	91.5899550164321	92.6689792843607
SET	na	553.624947033099	557.017931777716	554.814237128014	572.325309577679	578.537884030972	656.737525665574	621.739375976413	615.168203913009	617.646066770484	623.53921183888
PTPA	na	155.740199634231	168.316032560812	159.260437497554	177.381289108833	180.259892320956	178.016905944805	184.644649077716	191.106934153513	188.829814937361	196.3286614801
GLE1	na	51.4021315459444	56.2228833158206	53.3552666711147	53.2560255329102	52.2532509948782	57.2512820759247	58.7040289119541	56.5947145892166	48.9658425056376	50.7500527416641
RAB14	na	79.9545014788868	79.7698888020981	83.7174335164132	84.0270989252642	84.9164698707394	94.2917088686706	85.5531584143207	86.3173920967836	79.7136242988167	84.8790775717345
CNTRL	na	29.1816232647978	27.8175938357022	27.5031299142425	35.6844518230681	37.5212308731174	27.2808122643668	25.9010670199384	25.4277125991846	34.1684725176702	27.2260921243274
TRIM32	na	17.6977499584353	17.1998925265821	17.8387797247576	17.8214065114039	17.5362384291201	16.5990294340936	15.4344572139311	15.0513814488447	14.1439796248624	14.8856537676917
FBXW2	na	51.2448182129806	55.4001094136379	56.939129866382	49.4668947092239	54.3860367497712	54.6384718872248	48.3511866038382	49.525126332941	51.7331428670237	49.0146785977622
PHF19	na	62.1780948539695	61.9431209214721	59.878703049017	94.0620497879939	98.3451209200656	61.8236999061496	62.3825113437755	66.9710457395565	73.7178068491467	75.7008765439867
NEK6	na	30.0468465960991	30.9911503155499	31.5299424931946	23.7757549486253	25.869901286202	31.545840660627	31.4756744166162	28.3543701031266	30.2481303390399	30.8125320217246
BSPRY	na	23.4003582783756	23.938802582555	24.3219479768704	28.2727453767366	25.948893351198	30.3931302832594	34.0923268681181	32.0411983873133	29.5563052486933	30.7739681518601
PPP6C	na	35.7494549160394	32.2840807332656	33.422544405302	37.3083650332194	34.559028435766	45.0709757550736	42.662811709269	41.0492221332128	39.1265523318203	42.1503097618836
NDUFA8	na	19.9394649531705	21.3921214567513	21.6239835489725	19.0705705192126	17.299262234132	17.9822818869347	20.8573746134204	17.7119791797011	19.4864067114272	20.8244897268226
HDHD3	na	7.0004433168922	6.93480860411167	5.35566073000623	6.87040204294776	5.45045248472653	5.0335019811719	5.11953740511228	4.9031015325782	6.4570341765676	6.63298561669165
RBM18	na	26.0353566055204	24.0171620018105	27.3017892852949	25.5245845595574	24.4875401487714	29.3556909436285	25.7493770227499	26.4159346135027	27.4423952504123	24.9122599324582
HSDL2	na	19.9001366199295	18.4536432346701	19.3287003789699	17.8214065114039	18.7606154365587	19.7113474529862	21.91920459374	19.9924915204351	23.7910961624723	25.1050792817806
MAPKAP1	na	46.0928065584138	48.974637034687	49.046577211636	45.1780982824141	48.6591120375586	37.8473240569032	41.6009817289494	44.812067495424	42.3166346928626	45.9295690086033
NR4A3	na	0.904551664542251	0.626875354043993	0.684558138421849	0.499665603123474	0.750424617462348	0.806897264157328	0.985984981725328	0.874196397281384	1.19147654448569	1.34973544525702
INVS	na	17.5011082922305	17.5133302036041	17.7582434731786	17.0719081067187	15.4034526742271	18.0591292454259	18.961249648564	17.4839279456277	16.6038021683167	15.8883143841684
GALNT12	na	27.0578932697856	29.5415010593232	29.1138549458233	28.1061901756954	30.174968828486	20.748786792617	19.3783971408324	22.5010550952426	20.9853610738447	20.3231594185843
DENND1A	na	52.5426532099325	54.8515934788494	48.9257728342674	50.5495035159914	46.7238064451557	58.6729582080114	53.8878715012189	54.5422534825559	45.9679337808027	43.5771729468696
ALG2	na	25.7207299395927	27.3474373201692	31.2480656126679	25.4413069590369	25.869901286202	29.9320461323123	26.356137011504	27.3661480888085	24.4829212528188	24.7965683228647
KDSR	na	43.9690765634016	46.623854457022	46.3888809095277	44.2620446766877	42.8136992278518	45.3399415097927	41.2596792352753	41.0492221332128	38.8959439683715	44.5412696934818
VPS4B	na	45.8175082257271	43.6070168156853	45.019764632684	43.8456566740848	44.7490048202547	50.2197487739823	50.0197765729118	46.8645286020846	40.7792456032037	40.8777020563555
ONECUT2	na	9.36014331135025	9.0113332143824	7.81201640316698	8.20284365127703	7.42525410962744	7.03153330194243	7.73618985661411	6.99357117825107	8.41720526588276	7.44282688384587
C19ORF25	na	19.9001366199295	19.0021591694585	18.2011928568633	21.6105373350902	20.7749130939576	20.2108552831788	19.9093121309922	20.2585512935208	19.9860581655664	24.5266212338133
ZBTB45	na	18.9955849553873	20.6085272641963	20.0132585173917	22.9846177436798	23.3816512388268	23.7842574530184	21.8433595951457	22.9191490243772	20.1397970745323	22.3670445214021
YLPM1	na	119.833431385228	121.848896942301	123.341269293301	123.209209970197	119.712474501493	115.155766699024	118.96288029509	114.67176219991	120.723478265469	115.113151545492
DCAF4	na	40.7048249044013	39.4147878855161	40.147321412152	37.9329470371237	41.036377765441	38.3468318870959	38.4913367865849	38.3886244023564	37.2816854242296	39.2965833919116
FCF1	na	40.5475115714374	40.3942806262098	40.6708070474157	38.5991678412883	38.1531673930857	39.9222027361649	38.6809492830705	39.3768464166745	36.3976866976757	37.9854118165191
PGF	na	2.08440166177127	2.11570431989848	2.29528317000267	3.62257562264518	3.59413895731967	1.57537084906907	1.51689997188512	1.10224763135479	1.76799745310779	2.46808767132713
IFI27L2	na	9.75342664375992	10.4218027609814	10.8723939631705	12.7831116799089	12.994194691848	6.37833075476745	6.82604987348304	8.55192127775267	6.64920781277497	8.90825393869635
BBOF1	na	3.2642516590003	3.91797096277496	4.38922571105774	3.37274282108345	4.06809134729589	3.03547066040138	2.69249745009609	2.47055503579522	2.69043090690317	1.61968253430843
NEK9	na	97.0229981054667	99.0854856485787	99.7441475806424	79.6550248979338	82.5072118883602	70.1232146231964	68.4121887320189	68.9094812291804	54.1929654104781	54.8763868171641
ACYP1	na	4.91604165512093	3.44781444724196	2.53689192473979	2.70652201691882	3.31766672983354	4.41872311324251	4.32316491987259	3.26873435505213	4.65060199621833	3.16223732888788
IFT43	na	14.0795433002663	15.8286026896108	15.0602790452807	16.6971589043761	16.2723653891835	15.8689795284275	16.2308296991708	16.4576973922974	14.8358047152089	13.4973544525702
NPC2	na	137.885136342832	131.330386672217	141.05924464069	146.027272512835	144.634471007743	99.1715161328602	97.6504356901046	110.41480583054	90.8596951988441	100.266061647665
DNAL1	na	8.10163664763929	8.65871582773266	7.16772639053466	9.16053605726368	9.40005573452836	10.604935471782	11.3009047905441	9.27408351898512	8.22503162967539	7.9055933222197
IRF2BPL	na	76.2183098209949	75.8127381296954	68.4155457163954	70.1197396383275	74.0945569662823	58.4424161325379	61.7378288557244	61.7638758948804	58.728263224972	61.8950111325006
LTBP2	na	20.568718285026	21.9798171011675	21.6239835489725	18.8207377176508	20.9723932564477	15.7537084906907	16.1929071998737	16.5717230093341	13.6058934434817	13.2274073635188
AREL1	na	63.6332431838853	66.644686076802	63.2612256153368	64.1237524008458	60.7448979819522	61.2473447174658	53.7361815040304	59.0652696250118	53.539575047373	58.1543157556454
MLH3	na	29.5355782639665	28.7970865763959	28.9930505684548	24.2337817514885	27.8447029111029	27.2808122643668	28.1764169777661	27.0240712376984	26.4046576148925	25.2593347612386
TTLL5	na	52.4639965434506	55.9486253484264	53.4760710484833	55.2546879454041	54.3860367497712	53.7931509438219	54.0774839977045	52.5278009149075	53.2320972294412	48.8218592484397
FLVCR2	na	10.6579783083022	9.59902885879865	12.5233871205409	9.03561965648282	11.4538494244253	11.5271037736761	12.7798822631321	11.4405702426825	13.6058934434817	14.6928344183693
ABCD4	na	43.6544498974739	46.6630341666497	45.8251271484744	51.4239183214575	53.0431716448386	44.1488074531795	42.8145017064575	48.8029640917086	47.8896701428763	46.8551018853509
DLST	na	206.316436182115	208.74949289665	206.454680922872	214.689654142053	216.122289829156	233.923359247134	244.903500460853	246.257324260265	226.073065634349	228.375237337488
PPP4R4	na	3.89350499085578	4.38812747830795	4.95297947211103	4.08060242550837	3.98909928229985	5.30246773589101	5.99175488894622	5.54924669578618	6.95668563070676	5.51463339062155
TGFB3	na	2.71365499362675	3.01683764133672	3.58386319526733	5.03829483149503	3.63363498981768	4.87980726418956	4.55069991565536	4.9031015325782	4.57373254173538	5.43750565089258
SLIRP	na	27.0185649365446	29.6198604785787	31.3688699900365	31.936959799642	30.6094251859642	35.2729375474489	32.1582794039645	35.0058644302676	37.6275979694028	38.3710505151639
RBM25	na	252.920511072662	207.339023350051	208.427819086558	213.232296132942	206.445761867142	203.069144812928	176.605079226725	185.367644762666	215.9262976426	190.852591959343
ALDH6A1	na	46.8007165567513	50.8944428064467	48.8049684568989	40.847663055344	44.3935405277726	37.5399346229385	38.1879567922079	39.1487951826011	27.096482705239	27.3417837339208
EIF2B2	na	71.302268165874	72.4041033920812	75.8651489874567	78.8638876929883	80.7298904259494	85.3005679252032	82.7468934663333	85.4812042385145	85.5172681122792	88.9282839075056
NRDE2	na	35.1202015841839	33.5770111509814	31.6507468705631	36.4755890280136	37.7187110356075	33.6591430191343	34.5094743603865	31.5850959191665	36.1670783342268	36.5585486315331
COQ6	na	17.9337199578812	17.6308693324873	17.5971709700205	21.5688985348299	20.3799527689774	14.3704560378496	16.003294703388	17.0658340164931	18.4871038031489	18.8191684938693
ZNF410	na	45.1095982273897	46.0361588126057	44.9794965068944	43.0961582693996	47.0792707376378	62.2847840570966	56.883748945692	57.8489963766203	53.8470528653048	54.1822371596033
RHOQ	na	42.5925848999677	43.646196525313	40.5097345442577	40.8060242550837	39.4960324980183	47.6837859437735	49.7163965785348	48.6129213966474	47.5437575977031	44.6183974332107
GPR75	na	1.25850666371096	1.01867245032149	1.24831189947514	1.45735800911013	1.02689684494848	0.537931509438219	0.872217483833944	0.570128085183511	0.576520908622107	0.655585787696268
SUPT7L	na	54.391084872258	58.2210485068359	56.778057363224	50.0081991126077	49.725504915005	55.2148270759086	53.0156540173849	54.0481424753969	54.9232252280661	51.4056385293603
KLHL29	na	14.8661099650857	12.2632491134856	12.1609739884352	11.4090312713193	12.1647780093896	20.095584245442	19.8334671323979	20.296559832533	18.9867552572881	18.2792743157665
DNMT3A	na	44.4016882290522	44.116353040846	44.0130614879459	41.2640510579469	44.7095087877567	41.6896919814619	43.5729516924001	41.239264828274	45.8910643263197	44.2713226044303
TMEM214	na	92.7755381154422	96.1861871361252	95.153581240637	116.047336325427	105.809871062191	75.0414455666315	72.5457411554058	76.967291499774	80.0979715712314	87.694240071842
ATAD2B	na	10.815291641266	11.0094984053976	12.4025827431723	12.8247504801692	12.7572184968599	12.372424717079	11.9455872785953	12.4287922570005	13.5290239889988	12.9188964046029
ATL2	na	78.46002481573	71.6205091995262	72.4020901695579	62.8329495927768	68.3281362215717	62.0542419816231	54.7221664857557	52.603817992932	54.5773126828928	57.3830383583557
YPEL5	na	12.5850666371096	14.8491099489171	17.2750259637043	16.0309381002114	13.2311708868361	19.1734159435479	16.9134346865191	16.4576973922974	12.2606779900301	12.2247467470422
FAM98A	na	46.9580298897151	48.5436602287817	49.5297947211103	39.4735826467544	44.5910206902627	41.3823025474972	40.3116167528471	40.5171025870415	41.2788970573429	41.6104155837808
YIPF4	na	29.2602799312798	30.4818140903892	30.7648481031937	29.5219093845452	28.9900878535454	33.6591430191343	31.8169769102904	29.5326348125059	29.0566537945542	28.0744972613461
AFTPH	na	41.019451570329	42.1573675594585	39.8654445316253	41.5555226597689	42.1027706428875	41.8818103776899	43.5350291931029	41.9614270695064	44.8917614180414	45.196855481178
LGALSL	na	27.0185649365446	27.6608749971912	28.1876880526644	24.9000025556531	25.948893351198	28.5487936794712	31.7411319116961	28.734455493249	29.364131612486	33.1649280834583
BCL11A	na	19.3888682877969	20.3734490064298	21.3421066684459	17.9463229121848	17.1017820716419	17.1753846227774	15.4344572139311	16.5337144703218	17.3340619859047	15.0013453772852
CRIPT	na	8.73088997949477	9.0896926336379	10.7918577115915	9.66020166038716	8.76811921456006	9.37537773592324	9.32893482709349	8.97001520688724	8.30190108415834	8.52261524005149
EPCAM	na	200.338529529488	203.577771225787	206.051999664977	198.991826443923	200.007908569965	178.285871699524	187.375069027109	179.438312676757	201.85918747222	205.583990247577
SLC17A5	na	19.5855099540018	20.5693475545685	19.9729903916022	19.9449853246787	19.9849924439973	24.5911547171757	24.8392370396188	23.2992344144995	26.4046576148925	25.1822070215096
SLF2	na	37.8338565778107	37.6517009522673	38.214451374255	34.5602042160403	32.347250615877	38.2315608493591	39.5152442676074	33.7895911818761	30.1712608845569	27.7659863024302
IDE	na	45.6208665595222	48.8570979058037	45.8251271484744	45.9275966870993	43.0111793903419	53.3704904721204	50.2473115686946	50.4373312692346	46.2754115987345	43.4614813372761
ELOVL3	na	4.09014665706061	3.40863473761421	4.22815320789966	4.24715762654953	3.71262705481372	3.22758905662931	2.92003244587886	4.06691367430905	4.45842836001096	3.93351472617761
IFIT2	na	1.5731333296387	1.99816519101523	1.73152940894938	1.54063560963071	1.89580955990488	0.730049905666154	0.644682488051176	0.988222014318086	0.730259817588002	0.617021917831782
GPAM	na	24.9734916080143	26.3679445794755	25.1675786184503	21.4856209343094	23.5001393363209	21.7862261322479	17.2926596794904	16.9518083994564	16.3347590776264	16.890975000645
CUTC	na	3.3822366587232	3.83961154351946	3.74493569842541	4.24715762654953	4.18657944478994	3.45813113210283	3.37510243744439	4.25695636937022	4.1125158148377	4.08777020563555
PYROXD2	na	1.76977499584353	1.60636809473773	1.65099315737034	1.16588640728811	1.02689684494848	0.65320254717498	0.9480624824282	0.950213475305852	0.614955635863581	0.501330308238323
MXI1	na	59.9757081924753	54.3030775440609	57.3418111242772	46.7187338920448	47.2767509001279	56.4059611325218	56.580368951315	54.9983559507027	47.1209755980469	44.1556309948369
SMNDC1	na	20.8440166177127	23.5470054862775	24.603824857397	21.4439821340491	22.1177781988903	24.283765283211	21.5779021000658	21.6268586979612	19.793884529359	23.2925773981498
C10ORF88	na	4.9553699883619	3.09519706059222	3.82547195000445	3.164548819782	3.35716276233156	4.11133367927781	3.7922499297128	3.30674289406437	3.53599490621559	3.62500376726172
HELLS	na	26.4286399379301	25.5451706772927	26.5769630210836	25.5245845595574	25.1589727012377	31.2384512266623	29.2003244587886	29.1525494223835	35.129340698707	28.4601359599909
TCTN3	na	63.5152581841624	61.1987064385448	64.7108781437595	64.9981672063119	62.3642353143709	70.7764171703713	63.103038830421	66.0968493422751	64.493472311193	70.803265071197
DENND10	na	29.5355782639665	35.8886140190186	34.5903200531981	31.5622105972994	29.8590005685018	29.1635725474006	29.4657819538684	29.1525494223835	27.5961341593782	27.6502946928367
AVPI1	na	13.7649166343386	11.1662172439086	13.5703583910684	10.6178940663738	11.3353613269313	20.9024815095994	19.3025521422381	19.1943122011782	16.7191063500411	17.7393801376637
WDR11	na	37.2046032459552	37.7692400811506	38.0936469968864	30.5628793910525	35.8229014757026	33.5822956606431	32.8029618920157	34.0176424159495	31.3627374290426	32.2393952067106
ARMH3	na	22.4564782805924	24.0563417114382	22.4696141905525	23.6091997475841	21.2883615164319	21.0561762265817	23.4740270649222	20.9807135347532	20.8700568921203	20.5159787679067
KCNIP2	na	1.88775999556644	1.33211012734349	1.93287003789699	2.12357881327476	1.81681749490884	1.15271037736761	1.6306674697765	1.02623055333032	1.22991127172716	1.50399092471497
GOT1	na	131.828573023723	131.016948995195	128.576125645939	126.665230391801	137.880649450582	199.995250473281	197.121151346471	210.491289049752	196.785803476346	189.232909425035
C10ORF95	na	2.16305832825321	1.60636809473773	2.57716005052931	2.3734116148365	3.15968259984146	4.18818103776899	3.83017242900993	3.64881974517447	3.99721163311327	2.5452154110561
GNA13	na	52.7392948761373	56.2620630254484	52.8317810358509	56.7536847547746	55.0969653347355	66.9340492458126	61.0931463676732	62.2199783630272	59.1894799518696	55.2234616459445
HOXB8	na	166.752132941702	174.114629585719	178.105920367049	224.932799006084	185.907824968172	49.7970883022808	57.8697339274173	54.4662364045314	75.524239029496	82.5652453798653
KANSL1	na	71.5775664985607	71.502970070643	70.1068069995552	74.5334524659182	69.4735211640142	70.9301118873537	67.4262037502936	67.1230798956054	64.6087764929174	59.4269234611735
HOXB5	na	35.1595299174249	36.6330285019459	36.6439944684637	46.8852890930859	38.785103913054	14.793116509551	16.1929071998737	14.6712960587224	23.2530099810916	25.3364625009675
HOXB3	na	84.4379314683571	83.8837583130118	91.126768661685	100.890813030681	92.4602120778609	39.3074238682355	42.2077417177034	39.5668891117357	56.0378323180688	56.534633221337
DUSP1	na	5.78126498642221	6.46465208857868	5.35566073000623	5.03829483149503	5.76642074471067	5.84039924532923	6.14344488613473	5.39721253973724	6.84138144898234	6.67154948655614
PANK3	na	47.3906415553658	49.3664341309645	46.0667359032115	46.9269278933462	45.8548937301993	57.6355188683806	55.8219189653724	51.6916130566384	49.1195814146035	44.3870142140238
MSX2	na	91.5170314517312	100.339236356667	108.885012134864	117.338139133496	105.335918672215	107.163641415942	106.069230534067	108.058276411781	110.922622818893	123.365819696492
RCL1	na	23.0464032792069	21.8622779722843	23.7984623416066	23.2344505452415	25.3169568312297	23.2079022643346	23.398182066328	24.3254649678298	26.5968312510999	28.151625001075
CAAP1	na	18.3270032902908	18.4536432346701	17.9998522279157	15.8643828991703	16.1933733241875	20.5566683963891	18.08903216473	18.6241841159947	21.7924903459156	18.9348601034628
MOB3B	na	9.83208331024186	8.50199698922166	9.4227414347478	9.74347926090774	9.04459144204619	6.91626226420567	6.97773987067155	6.6895028661532	7.45633708484592	7.82846558249073
CD274	na	1.14052166398806	0.626875354043993	0.966435018948493	1.33244160832926	0.868912714956403	1.07586301887644	0.985984981725328	0.950213475305852	1.07617236276127	0.886969006883186
NUP43	na	39.3676615742084	39.8457646914213	38.4157920032026	37.8913082368634	36.2968538656788	42.150776132409	41.2217567359781	39.6048976507479	39.7415079676839	37.7540285973322
MTHFD1L	na	122.586414712096	124.47393748736	116.898369166978	110.884125093151	128.520089748552	153.925259057822	146.001622293943	156.367129496331	141.670404612072	137.827270895674
LRP11	na	26.0353566055204	21.8230982626565	26.8588399016102	22.2351193389946	24.2110679212852	29.3172672643829	26.2423695136126	28.1643274080655	24.6750948890262	24.2566741447619
PCMT1	na	26.3499832714482	25.4276315484095	26.8588399016102	24.4836145530502	26.2648616111822	22.7852417926331	25.5597645262643	23.1852087974628	25.7512672517874	26.9175811654115
PLEKHG1	na	9.67476997727799	12.5766867905076	9.78515456685349	9.07725845674311	9.2815676370343	15.1773533020069	15.9653722040909	14.6332875197101	12.5681558079619	10.2194255140889
CYSTM1	na	27.5691616019182	26.0936866120812	27.6239342916111	27.9812737749145	27.8052068786049	32.5064326417666	36.5952118217285	36.6022230687814	32.4389097918039	35.6330157547854
WDR55	na	36.8113199135455	36.9464661789678	35.9191682042523	35.8093682238489	35.5464292482165	35.2345138682033	38.0362667950194	33.8656082599006	40.6639414214793	40.1449885289303
ARAP3	na	9.47812831107315	8.9329737951269	8.01335703211459	10.2431448640312	9.40005573452836	3.22758905662931	4.09562992408982	3.57280266715	5.07338399587454	5.74601660980847
PCDHB10	na	2.12372999501224	2.07652461027073	2.53689192473979	2.08194001301447	2.76472227486128	0.999015660385263	2.00989246274778	1.14025617036702	1.80643218034927	2.00532123295329
PCDHB14	na	3.1462666592774	3.56535357612521	5.19458822684815	4.99665603123474	6.27986916718491	4.26502839626016	3.7922499297128	4.37098198640692	4.6890367234598	3.93351472617761
PCDHB12	na	0.275298332686772	0.391797096277496	0.402681257895205	0.458026802863184	0.552944454972256	0.614778867929393	1.02390748102246	0.608136624195745	1.22991127172716	0.578458047967295
MRPS14	na	11.9951416384951	11.8714520172081	12.764995875278	11.6588640728811	11.7698176844095	10.6433591510276	10.1253073123332	10.3383226113277	13.951805988655	12.4561299662291
CENPL	na	9.75342664375992	9.4031303106599	9.30193705737924	12.5749176786074	14.2975637642826	13.7172534906746	12.2110447736752	11.9726897888537	13.5290239889988	13.9215570210796
SEC16B	na	1.4551483299158	1.99816519101523	1.81206566052842	1.16588640728811	1.06639287744649	0.461084150947045	0.56883748945692	0.380085390122341	0.153738908965895	0.308510958915891
GORAB	na	11.2085749736757	11.7539128883249	11.3958795984343	9.45200765908571	10.821912904457	22.7468181133875	24.2703995501619	22.2349953221569	19.9476234383249	17.3923053088834
ACAT2	na	24.3049099429179	25.2317330002707	23.9192667189752	21.1108717319668	21.3278575489299	47.7990569815103	49.6784740792377	46.0663492828277	32.8616917914601	34.7460467479022
TCP1	na	159.004451293231	147.746685006244	155.596038050707	144.111887700862	150.914340174928	174.597198491948	177.818599204233	170.81037432098	174.839574221464	168.948313876315
SNX19	na	34.2156499196417	33.3027531835871	32.6171818895116	34.4769266155197	33.6506196883116	38.5773739625694	40.2357717542528	38.6546841754421	33.015430700426	31.3909900696919
MSANTD2	na	9.08484497866348	9.1680520528934	9.62408206369541	10.1598672635106	10.2689684494848	9.68276716988793	8.72217483833944	9.00802374589948	8.87842199278045	10.8364474319207
PDZD11	na	17.9730482911221	18.923799750203	20.6172804042345	25.024918956434	22.4732424913724	16.560605754848	17.8614971689473	18.2440987258724	17.2571925314217	17.8165078773927
SLC10A7	na	8.455591646808	7.56168395815567	6.92611763579753	9.16053605726368	7.85971046710564	9.10641198120413	8.34294984536816	9.35010059700958	9.6855512648514	9.56383972639262
NUDCD1	na	14.472826632676	13.8696172082233	13.8925033973846	14.0322756877176	13.9420994718005	19.2886869812847	17.178892181599	16.4576973922974	18.2180607124586	20.5159787679067
ENY2	na	14.2761849664712	14.8491099489171	15.3421559258073	17.6548513103627	17.259766201634	17.5980450944789	18.5061796569985	16.7997742434075	18.4871038031489	19.0505517130563
MASTL	na	16.3605866282425	14.4181331430118	14.9394746679121	14.7817740924028	19.353055924029	19.6729237737406	21.0849096092032	20.8286793787043	21.0622305283276	18.8577323637338
KIAA1217	na	45.6995232260042	47.9559645843655	44.2546702426831	43.0961582693996	38.824599945552	24.9753915096316	23.8532520578935	25.8077979893069	18.4871038031489	19.5133181514301
EPC1	na	35.4348282501117	35.1441995360914	33.9057619147763	36.0175622251504	36.8497983206511	38.0778661323768	37.3157393083739	38.6546841754421	36.9357728790563	39.9136053097434
CCDC77	na	10.3040233091335	8.7762549566159	9.54354581211637	9.57692405986658	12.5597383343698	12.0650352831143	13.0074172589149	12.3527751789761	10.4926805369223	11.6848525689394
TAF12	na	18.6809582894595	20.177550458291	19.570309133707	19.3620421210346	20.6959210289616	16.2532163208833	18.7716371520784	19.7644402863617	17.8721481672853	17.4694330486123
MTRF1	na	5.82059331966318	5.44597963825719	6.36236387474424	5.78779323618024	6.31936519968293	4.84138358494397	5.27122740230079	4.78907591554149	5.11181872311601	5.12899469197669
PROSER1	na	73.2686848279223	71.659688909154	72.8047714274531	81.98679771251	64.1415567767817	101.861173680051	82.4435134719563	80.3500514718629	79.2139728446775	77.8218893865335
UFM1	na	36.4180365811359	36.0453328575296	37.9728426195179	32.644819404067	32.5052347458691	38.2699845286047	42.4352767134862	39.8709574238336	41.6632443297576	39.6822220905565
WBP4	na	4.60141498919319	4.15304922054145	4.83217509474246	4.746823229673	4.34456357478201	3.49655481134842	4.43693241776397	3.68682828418671	4.38155890552801	3.77925924671966
ELF1	na	42.6319132332087	42.9409617520135	40.9929520537319	42.0551882628924	39.2985523355282	48.2601411324573	48.2753416052439	48.3088530845495	49.0042772328791	45.273983220907
SMAD9	na	18.7989432891824	20.3734490064298	18.9260191210747	22.1934805387343	19.2740638590329	17.6364687737245	17.178892181599	16.5337144703218	17.3724967131462	17.2380498294254
HSPH1	na	69.0998815043798	65.7827324649915	66.4424075527089	60.1680663761183	59.0070725520394	46.338957170178	58.4385714168742	49.6011434109655	61.9952150404972	59.6968705502249
KBTBD7	na	4.99469832160286	5.21090138049069	4.75163884316342	4.746823229673	4.81851596475823	4.38029943399692	5.46083989878643	5.70128085183511	4.34312417828654	4.8204837330608
ALG5	na	19.2315549548331	18.9629794598308	19.9327222658127	20.861038930405	21.3673535814279	21.401989339792	22.7534995782768	21.2467733078389	23.5989225262649	27.6888585627012
EXOSC8	na	30.9513982606414	30.3642749615059	29.9997537131928	30.8959897931348	31.0438815434424	41.2670315097605	36.4055993252429	38.6166756364298	36.8204686973319	35.4016325355985
ETF1	na	132.811781354747	137.089803987496	140.334418376479	127.123257194664	131.166323925919	157.114424435205	146.949684776371	148.34732776475	160.311247324187	161.235539903418
FAM53C	na	44.5983298952571	45.9577993933502	42.5634089595232	45.6777638855376	43.3271476503261	48.6443779249132	47.099744127033	49.1070324038064	41.855417965965	45.7753135291453
SIL1	na	24.186924943195	25.3100924195262	27.6239342916111	25.607862160078	29.4640402435217	24.0916468869831	25.5218420269671	24.9336015920256	29.0950885217957	30.5811488025377
PAIP2	na	44.4410165622932	41.2562342380203	46.6707577900543	38.6824454418089	36.612822125663	44.9941283965824	45.8103791509306	46.3704175949256	42.2781999656212	40.1835523987948
KDM3B	na	91.3990464520083	90.270050982335	90.0395292653679	84.8182361302097	89.0635532830313	82.1114025478195	79.6372485239688	79.5518721526059	80.1364062984729	76.3178984618185
EGR1	na	616.904235217815	602.623113784416	613.645968906503	509.783831586724	431.49415504085	383.237776795485	348.204388546229	390.95583227984	348.026455171545	386.255720562695
SERP1	na	91.6743447846951	89.6823553379188	91.207304913264	85.8175673364566	84.8374778057433	110.621772548045	110.39239545394	107.032045858451	91.0903035622929	89.5838696952018
PLS1	na	18.7989432891824	19.1980577175973	19.2078960016013	22.4016745400357	19.2345678265349	28.3566752832432	25.787299522047	21.5128330809245	25.8281367062704	28.383008220262
NR2C1	na	23.1250599456889	23.0768489707445	23.436049209501	21.1108717319668	24.0925798237912	25.590170377561	25.2563845318872	24.7815674359766	26.0587450697192	25.452154110561
UTP20	na	59.2677981941379	59.6706977630626	58.5901230237524	58.1694039636244	56.5583185371622	60.6325658495364	57.3388189372575	53.0599204610788	73.7562415763882	75.1609823658839
TMPO	na	137.098569678012	145.278363299695	138.401548338582	161.516906209663	163.948030899274	168.449409812654	152.63805967094	146.750969126236	182.180607124586	178.357898123249
ARL1	na	42.4745999002448	41.8439298824365	46.107004029001	44.6367938790303	42.7742031953538	44.4946205663898	49.4509390834549	46.4084261339378	51.4640997763334	51.9455327074631
MTERF2	na	6.25320498531382	6.50383179820643	6.16102324579664	6.329097639564	6.08238900469482	4.80295990569838	4.62654491424961	4.97911861060267	4.6890367234598	5.01330308238323
SOCS2	na	3.02828165955449	2.86011880282572	3.50332694368829	3.62257562264518	2.84371433985732	10.8354775472555	10.8837572982757	12.8468861861351	10.6848541731297	10.8750113017852
NFYB	na	18.6809582894595	21.0003243604738	21.0602297879192	20.0699017254595	21.3673535814279	22.516276037914	17.8614971689473	18.4721499599458	19.2557983479784	17.6236885280703
WASHC3	na	6.84312998392833	6.97398831373942	7.28853076790322	7.03695724398892	7.34626204463141	6.14778867929393	6.21928988472899	6.11937478096969	4.61216726897686	4.78191986319631
APAF1	na	9.32081497810928	9.59902885879865	8.37577016422027	9.86839566168861	8.25467079208583	7.33892273590713	7.69826735731698	7.52569072442235	6.87981617622381	5.63032500021501
DUSP4	na	260.196252722241	237.193962086396	232.467890182902	228.513735828469	228.919004358514	225.470149813105	208.877126128581	216.91473214282	200.898319291184	217.770173124755
CLU	na	86.7583031295742	93.9137639777157	87.8650504727338	103.347502246038	93.5661009878054	93.5616589630045	94.6545582456314	99.6203807510655	110.115493546822	135.629130313399
TNFRSF10B	na	123.884249709047	121.731357813418	112.629947833289	103.763890248641	111.931756099384	179.131192642927	158.174744568321	166.515409412598	127.910772259625	122.324595210151
SORBS3	na	119.243506386613	114.404752113029	118.750702953296	141.113894082121	127.374704806109	92.7931853780927	105.652083041799	101.558816240689	110.84575336441	111.411020038501
PTK2B	na	26.0746849387614	25.035834452132	24.523288605818	26.3573605647632	24.7245163437595	34.7734297172563	37.3536618076711	36.9823084589038	29.2488274307616	28.7300830490423
PPP3CC	na	7.70835331522962	7.87512163517766	7.08719013895561	7.32842884581095	7.70172633711357	8.68375150950267	9.36685732639061	8.66594689478937	8.68624835657308	9.87235068530851
PDLIM2	na	59.6217531933066	63.8629266932318	62.1739862190197	68.8705756305188	61.4163305344185	57.3665531136615	51.9538240370653	61.3457819657458	65.5312099467128	76.5107178111409
EPHX2	na	22.4171499473514	22.1757156493063	22.8320273226581	21.2357881327476	24.3690520512773	23.1310549058434	25.5976870255614	26.2639004574538	22.9455321631599	24.102418665304
RNF170	na	7.55103998226575	9.2464114721489	8.818719547905	9.41036885882542	7.89920649960366	8.87586990573061	7.84995735450549	7.94378465355692	7.0335550851897	5.82314434953744
UBIAD1	na	36.5753499140997	38.7879125314721	39.3419588963616	41.8886330618512	39.7330086930064	38.3852555663415	34.8507768540606	33.2574716357048	39.0881176045788	35.6330157547854
TARDBP	na	86.1683781309597	90.3092306919628	87.9455867243128	93.5207453846102	86.4568151381621	87.644412359184	78.0824260527865	78.2215732871777	89.0916977457363	98.2607404147113
ZNF706	na	30.5974432614727	31.0695097348054	28.0668836752958	28.77241097986	28.7136156260593	30.892638113452	26.8870520016637	27.8222505569553	33.745690518014	32.4707784258975
LYPLA1	na	58.7172015287644	58.5736658934856	66.3216031753403	55.5877983474864	59.1255606495334	74.61878509493	71.3322211778978	69.0235068462171	74.4480666667347	71.3431592492998
COPS5	na	30.1255032625811	22.998489551489	27.9460792979273	25.0665577566943	26.5413338386683	27.3192359436124	29.6553944503541	29.5706433515181	30.8630859749035	29.1157217476872
RDH10	na	22.8104332797611	20.8827852315905	22.4696141905525	15.5729112973483	16.5488376166697	7.14680433967919	6.86397237278017	5.89132354689628	5.95738272242844	6.55585787696268
AKAP1	na	66.2682415110301	65.704373045736	65.0330231500757	67.1217460195866	68.1701520915796	61.5547341514304	59.1970214028168	59.4833635541463	59.6122619515259	57.4987299679492
COIL	na	17.2651382927847	16.4554780436548	16.3085909447558	19.4453197215552	17.1017820716419	17.7901634907068	18.2027996626214	16.8377827824197	16.872845259007	19.5518820212946
TRIM25	na	139.733568005157	145.787699524856	132.321061344364	117.796165936359	122.753669003841	164.030686699411	162.952979479759	163.436717752607	129.063814076869	127.954920210366
SCPEP1	na	14.2368566332302	13.9087969178511	15.2213515484388	15.1148844944851	14.8900042517529	12.2955773585879	13.9554797413431	11.2125190086091	13.9902407158965	15.618367295117
SPOP	na	27.6478182684001	27.6216952875635	28.9125143168757	24.3586981522693	25.3169568312297	31.7763827361005	31.5135969159134	28.3163615641144	26.6352659783413	26.5319424667666
SLC35B1	na	46.5647465573054	47.1723703918105	46.0667359032115	57.2949891581583	52.2532509948782	50.7192566041749	48.5787215996209	56.4426804331676	52.1174901394385	59.6583066803604
FAM117A	na	23.5969999445805	24.252240259577	24.442752354239	24.5252533533105	24.6850203112614	23.8611048115096	26.659517005881	28.8104725712734	19.3326678024613	22.6369916104535
NCAPH	na	33.9796799201959	32.0490024754992	32.415841260564	46.0108742876199	43.8011000403023	35.5034796229224	36.2159868287572	33.7135741038516	46.5828894166662	48.7832953785753
TMEM131L	na	26.3106549382072	28.2485706416074	24.2414117252914	24.9416413559134	24.7640123762575	23.5921390567904	22.0708945909285	21.5508416199367	30.6709123386961	27.1104005147339
MND1	na	8.96685997894058	8.34527815071066	8.09389328369363	11.5755864723605	10.3084644819828	9.95173292460704	10.8079122996815	9.16005790194841	13.9902407158965	10.3351171236823
TENT4B	na	29.6142349304485	27.5825155779357	27.5031299142425	25.5245845595574	27.3707505211267	30.0857408492947	28.4797969721431	25.5797467552335	30.4403039752472	27.6117308229722
ADCY7	na	38.699079909112	40.3159212069543	36.5634582168846	34.3103714144785	34.0850760457898	54.9458613211895	53.0535765166821	57.4309024474857	43.3928070556239	41.2633407550004
CEP89	na	16.2032732952786	17.5133302036041	18.0803884794947	17.405018508801	16.5488376166697	16.2916400001289	18.08903216473	17.0278254774809	16.795975804524	15.7726227745749
ECHDC2	na	37.40124491216	31.3045879925719	33.8654937889868	34.1021774131771	34.8749966957502	31.8148064153461	32.1203569046674	30.1027628976894	39.3955954225106	35.1702493164116
PLBD1	na	12.6637233035915	12.6942259193909	13.6106265168579	11.5755864723605	10.782416871959	5.68670452834688	5.72629739386633	5.89132354689628	7.57164126657034	7.86702945235522
PYROXD1	na	16.6752132941702	17.1607128169543	17.9193159763366	15.3647172960468	14.5740359917688	28.2414042455065	26.8870520016637	24.0213966557319	21.9462292548815	20.6702342473647
PSPC1	na	42.5139282334858	40.0024835299323	40.7513432989948	38.5575290410281	46.0128778601913	47.5300912267912	48.4649541017296	49.9812288010878	46.16010741701	44.7340890428042
ZNF211	na	3.10693832603643	3.44781444724196	3.82547195000445	4.03896362524808	3.79161911980976	5.30246773589101	5.95383238964909	5.58725523479841	5.84207854070402	5.0904308221122
LHX4	na	0.904551664542251	0.744414482927242	0.966435018948493	1.24916400780868	1.46135320242668	2.34384443398081	1.82027996626214	1.93843548962394	1.99860581655664	2.08244897268226
RNF2	na	15.2987216307363	16.4162983340271	15.6643009321235	15.1565232947454	17.0622860391439	23.3615969813169	23.0568795726538	19.004269506117	21.1775347100521	20.4002871583133
TRMT1L	na	12.073798304977	13.0860230156684	13.5300902652789	13.1994996825118	10.9798970344491	13.6019824529378	13.6141772476689	12.9989203421841	10.300506900715	10.1808616442244
SEC22A	na	8.3376066470851	9.3247708914044	9.90595894422205	8.74414805466079	9.99249622199863	10.1822750000806	9.51854732357912	8.89399812886277	9.03216090174634	7.32713527425241
B4GALT4	na	8.80954664597671	9.28559118177665	8.69791517053643	8.2861212517976	8.61013508456799	8.10739632081887	9.10139983131072	9.19806644096065	7.49477181208739	9.71809520585056
NAA50	na	103.905456422636	109.624827538443	105.78436644907	99.7249266233933	101.465307487409	116.961679623567	104.817788057262	104.181405432534	110.269232455788	117.426983737361
KIF18A	na	14.3941699661941	13.5561795312014	14.2951846552798	21.3607045335285	20.6169289639656	14.0246429246393	12.3248122715666	13.0369288811963	19.4864067114272	16.5824640417291
DESI2	na	48.9637748850045	48.5436602287817	49.5297947211103	52.0485003253618	53.5961160998108	57.2897057551703	51.2332965504199	50.0192373401001	49.158016141845	52.4854268855659
MAPK8IP1	na	7.03977165013317	6.77808976560068	6.04021886842808	6.03762603774197	6.0428929721968	6.26305971703069	7.81203485520837	6.95556263923884	7.37946763036297	5.9388359591309
CRY2	na	20.8833449509537	20.02083161978	21.1407660394983	21.7354537358711	22.9471948813486	21.9783445284758	19.1887846443468	20.7526623006798	22.714923799711	24.7965683228647
PEX16	na	9.28148664486832	9.2464114721489	8.49657454158883	9.99331206246947	11.7303216519114	9.49064877366	9.06347733201359	11.4025617036702	8.95529144726339	10.1037339044954
CAT	na	57.3800381985715	60.8069093422673	61.4894280805979	66.9551908185455	60.468425754466	52.1793564155072	55.1772364773212	61.4598075827825	51.0028830494357	55.8790474336407
PILRB	na	78.1453981498023	77.7325439014552	74.496032710613	78.2809444893442	79.900473743491	57.0207400004512	50.96783905534	57.4309024474857	73.4487637584564	77.5905061673466
ZMYM2	na	44.4410165622932	40.0024835299323	45.1405690100525	36.6421442290547	39.0615761405401	47.4148201890544	46.1137591453076	42.7976149277756	43.969327964246	39.0266363028602
GJA3	na	13.7255883010976	13.5561795312014	12.0401696110666	10.8260880676753	13.5076431143223	14.5625744340775	13.5762547483718	13.7210825834165	12.414416898996	11.9933635278553
TBC1D15	na	32.6818449232439	35.0266604072081	31.1272612352994	32.936291005889	36.0993737031887	41.7665393399531	42.0939742198121	37.7424792391484	40.8561150576866	34.4375357889863
ADGRB2	na	20.0967782861344	18.8454403309475	21.1407660394983	22.3600357397754	22.8682028163526	20.9409051888449	21.9571270930371	22.3110124001814	33.5535168818066	34.3989719191218
ZCCHC17	na	15.1414082977725	15.0450084970558	16.9126128315986	16.4056873025541	14.7320201217608	16.099521603901	15.2827672167426	16.0396034631628	16.2578896231434	16.3510808225422
KHDRBS1	na	204.782631185717	214.783168179323	202.951353979183	244.836145530502	265.610818549173	309.963820474151	322.872159015748	313.418412694882	302.750346481089	287.300830490423
TMEM39B	na	26.7825949370988	24.6832170654822	29.9594855874033	31.8953209993817	28.042183073593	25.3596283020875	26.4319820100982	28.1263188690532	27.8651772500685	31.3138623299629
POLR3GL	na	5.1913399878077	6.85644918485618	7.20799451632418	7.95301084971529	7.46475014212546	4.95665462268073	5.99175488894622	4.97911861060267	4.65060199621833	5.55319726048604
ZNF639	na	31.462666592774	30.0900169941117	28.0266155495063	27.5648857723116	30.09597676349	33.5822956606431	31.5135969159134	29.8367031246038	34.4375156083605	32.3165229464396
PIK3CA	na	23.5576716113395	24.6048576462267	25.2481148700294	24.4419757527899	22.9471948813486	22.6315470756508	22.9810345740596	22.2349953221569	20.8316221648788	21.325820035061
PDS5A	na	200.771141195139	194.919055398054	203.434571488658	184.792995555165	194.51796005274	201.993281794051	208.725436131392	196.200078381152	206.586658922922	194.246212507418
LIAS	na	15.2200649642544	16.8080954303046	14.8589384163331	13.5326100845941	13.4681470818242	23.5152916982993	22.1467395895227	22.9571575633894	18.6792774393563	14.037248630673
TMEM54	na	77.6734581509107	85.8819235040271	93.5428562090562	96.7269330046525	85.3509262282176	79.5370160383652	77.2481310682497	88.4838788204809	78.5990172088139	89.6224335650663
ZSCAN20	na	4.16880332354255	3.40863473761421	3.70466757263589	3.37274282108345	3.87061118480579	3.18916537738372	3.45094743603865	3.83886244023564	2.42138781621285	3.31649280834583
HPCA	na	3.73619165789191	3.87879125314721	3.42279069210925	3.66421442290547	3.35716276233156	2.3822681132264	1.93404746415353	2.43254649678298	1.22991127172716	2.08244897268226
LRIF1	na	13.0570066360012	12.9293041771574	13.6106265168579	13.948998087197	13.5866351793183	22.055191886967	19.7576221338037	17.2938852505665	17.8337134400438	17.2766136992899
CLCC1	na	35.4348282501117	34.2038865050254	35.6775594495152	33.0612074066698	30.9253934459483	29.6246566983476	30.3000769384053	29.5326348125059	29.0950885217957	30.3112017134863
GPSM2	na	35.080873250943	32.7934169584264	36.5634582168846	51.0491691191149	49.8439930124991	44.8404336796001	42.7765792071604	40.6691367430905	50.541666322538	48.6290398991173
GTDC1	na	15.4167066304592	15.1233679163113	15.1408152968597	14.9483292934439	15.087484414243	13.3714403774643	14.827697225177	13.9871423565021	14.3745879883112	12.610385445687
ZRANB3	na	19.9787932864115	20.7260663930795	20.1743310205498	17.4882961093216	19.392551956527	23.2079022643346	23.4740270649222	22.3870294782059	17.6799745310779	15.9654421238974
ACVR2A	na	7.43305498254285	7.40496511964467	7.97308890632507	7.41170644633153	7.14878188214131	6.41675443401304	5.87798739105484	5.05513568862713	5.76520908622107	6.71011335642063
POLK	na	7.94432331467542	9.5598491491709	8.69791517053643	8.41103765257847	8.88660731205412	9.06798830195854	8.45671734325954	8.20984442664256	9.57024708312697	8.2141042811356
RPL21	na	530.93249875306	463.848582282927	497.915375387421	466.895867318626	549.192331884945	523.138392928668	595.041936471235	549.679491194929	641.360293478473	586.440769029244
MTIF3	na	14.1581999667483	13.3602809830626	14.8992065421226	12.9913056812103	15.126980446741	16.4837583963568	16.6479771914392	14.7473131367468	15.7966728962457	15.3098563362011
GTF3A	na	112.636346402131	112.445766631641	112.066194072236	110.75920869237	112.99814897683	145.356778586056	147.063452274262	149.449575396104	146.167267699325	143.110521067109
RASL11A	na	1.6911183293616	1.25375070808799	1.3691162768437	1.95702361223361	2.09328972239497	2.30542075473522	1.85820246555927	2.62258919184415	3.57442963345706	3.54787602753275
UBL3	na	19.9394649531705	21.901457681912	20.3756716494974	19.9449853246787	19.471544021523	24.0532232077375	25.0288495361045	22.6530892512915	19.7170150748761	18.6263491445469
FYTTD1	na	79.8758448124049	75.6560192911844	75.0195183458768	72.7013452544654	72.9491720238398	89.0660884912708	83.1640409586017	79.6658977696426	88.745785200563	86.7301433252298
MTERF4	na	8.77021831273574	7.60086366778342	6.68450888106041	7.66153924789326	9.63703192951647	8.10739632081887	8.87386483552795	9.16005790194841	9.14746508347076	9.21676489761224
OCRL	na	45.3455682268355	48.347761680643	48.6036278279513	47.1351218946477	45.341445307725	47.6837859437735	45.2794641607708	46.8265200630724	42.8931556014848	42.9987148989023
MRPS2	na	122.861713044782	126.315383839865	114.160136613291	131.495331221994	136.814256573135	130.333120001031	126.547380154516	133.676031706027	148.703959697262	152.867180142824
KIAA1191	na	99.5006830996476	96.9306016190525	99.9857563353795	101.723589035887	105.098942477227	96.9429427366161	90.3313933257589	99.0122441268698	96.0099486492015	102.11712740116
COPA	na	203.760094521452	219.249655076887	216.159299238146	213.981794537628	218.808020039021	211.599201605448	214.451733525259	212.771801390486	196.170847840482	196.020150521184
RBBP6	na	65.0883915138011	66.644686076802	65.0732912758652	63.7073643982429	56.123862179684	57.9044846230997	58.5902614140627	58.6471756958772	54.5773126828928	45.8524412688743
ZC3H7A	na	35.6707982495575	33.1068546354484	32.4963775121431	33.4359566090125	32.347250615877	35.2729375474489	33.1063418863927	33.7135741038516	37.4354243331955	36.4042931520751
SERAC1	na	7.31506998281994	9.4031303106599	8.89925579948404	7.82809444893442	8.92610334455214	9.68276716988793	8.83594233623082	9.27408351898512	6.3032952676017	7.55851849343933
ANXA11	na	172.061457929233	163.222670309205	157.89132122071	162.51623741591	162.249701501859	190.619872737357	188.702356502509	188.940447429816	172.302882223527	185.954980486553
SHLD2	na	29.3389365977617	27.5041561586802	29.7581449584557	26.6488321665853	27.6472227486128	35.3113612266945	32.6891943941243	30.9389507559585	37.396989605954	36.5971125013976
PRXL2A	na	47.076014889438	48.504480519154	48.5230915763722	49.9665603123474	50.6734096949575	53.869998302313	59.7658588922737	58.2670903057548	54.7694863191002	55.8019196939118
ZNF205	na	30.8727415941594	28.4444691897462	28.9125143168757	26.7737485673661	31.9917863233948	38.5005266040782	40.4633067500356	36.4501889127325	34.7065586990508	36.4814208918041
NAA60	na	49.0424315514864	49.6798718079865	47.4761203058447	52.9645539310882	51.2263541499297	56.4443848117674	51.0816065532314	54.9983559507027	51.6947081397823	54.4136203787903
RPL5	na	1150.27509063182	1094.91616525709	1149.81606379397	983.341906946996	1009.04463825937	1063.06793368766	1180.60324811819	1129.23369405347	1130.1347198083	1081.94793291803
ODF2L	na	13.332304968688	11.2053969535364	13.2079452589627	12.8663892804294	12.2042740418877	11.1812906604658	11.6422072842183	10.71840800145	11.6072876269251	9.79522294557954
TRMT13	na	9.63544164403702	9.83410711656514	8.33550203843075	8.11956605075645	9.12358350704223	8.79902254723943	9.17724482990497	7.41166510738565	7.61007599381181	6.05452756872436
LRRC39	na	0.825894998060316	0.822773902182741	1.12750752210657	1.33244160832926	1.22437700743857	0.999015660385263	0.796372485239688	0.760170780244682	0.691825090346528	0.308510958915891
RWDD3	na	4.60141498919319	4.38812747830795	4.02681257895205	4.03896362524808	3.94960324980183	4.87980726418956	4.09562992408982	4.02890513529681	4.18938526932064	3.54787602753275
ZNF644	na	37.3619165789191	35.5751763419966	38.0533788710969	31.9785985999023	34.7565085982561	39.9222027361649	35.8367618357859	36.0701035226101	38.6269008776812	34.5532273985798
CCDC18	na	7.59036831550672	7.52250424852792	7.04692201316609	6.82876324268747	6.08238900469482	5.68670452834688	5.11953740511228	4.82708445455373	5.4192965410478	4.43484503441593
RPAP2	na	31.2266965933281	31.1086894444332	29.9594855874033	26.5239157658044	25.5539330262178	26.9734228304021	27.7971919847948	24.8955930530133	26.2124839786851	24.4109296242199
SLC66A2	na	67.0941365090904	71.1111729743655	67.9725963327107	64.873250805531	68.3676322540697	61.0552263212378	62.6858913381526	63.2462089163575	63.3404304939488	67.4096445231222
BBS9	na	12.3097683044228	12.3807882423689	13.0468727558047	13.7408040858955	13.7446193093104	8.76059886799385	9.55646982287625	9.54014329207076	9.03216090174634	9.37102037707019
PMS2	na	53.171906541788	54.2247181248054	57.8250286337515	48.8006739050593	50.5154255649654	54.8690139626983	57.6801214309317	54.7703047166293	48.350886869774	51.2513830499024
ZMIZ2	na	233.728284451069	228.143449162386	222.441126861311	240.547349103692	219.163484331504	232.540106794293	218.471518450754	227.139029137111	215.080733643287	222.166454289306
SEPTIN7	na	108.428214745347	99.7515407122504	108.119917744863	106.886800268163	114.498998211755	116.84640858583	117.180522828125	107.830225177708	128.986944622386	123.905713874595
EEPD1	na	12.5457383038686	11.7147331786971	12.4025827431723	11.7005028731413	11.5723375219194	7.83843056609976	7.92580235309975	9.08404082392395	11.5688528996836	10.7978835620562
KLHL7	na	19.9394649531705	22.8809504226057	22.1474691842363	18.9040153181714	21.0908813539418	26.6276097171918	28.0247269805776	28.0122932520165	24.4444865255773	25.7992289393414
HERPUD2	na	34.8055749182562	37.1815444367343	38.3352557516235	37.8913082368634	34.519532403268	38.5773739625694	38.0362667950194	37.6284536221117	29.4794357942104	30.4654571929442
CBX3	na	148.38580131817	145.435082138206	148.951797295436	136.367070852448	144.357998780257	150.044467454017	151.576229690621	145.990798345991	172.840968404908	160.464262506128
HNRNPA2B1	na	314.548009261258	300.66509168335	297.581449584557	357.385822634065	357.992038562038	295.747059153283	318.245614101498	296.390587217401	421.898000929658	437.545667482462
HOXA7	na	18.5629732897366	23.311927228511	20.657548530024	27.3983305712705	28.5951275285653	24.283765283211	28.7831769665201	26.8340285426373	22.8686627086769	18.472093665089
FKBP9	na	78.0274131500794	81.9639525412521	81.5026865979896	72.7429840547257	72.2382434388755	53.5626088683483	53.9637164998131	56.7847572842777	49.158016141845	51.5984578786828
NT5C3A	na	40.1148999057868	41.452132786159	44.8989602553154	41.1807734574263	42.7742031953538	56.1754190570483	56.9975164435834	58.5331500788405	55.7687892273785	52.0226604471921
ARL4A	na	31.1480399268462	33.6161908606091	35.5567550721466	34.3103714144785	36.2968538656788	26.4354913209639	28.0247269805776	27.7462334789309	30.0559567028325	34.2061525697994
CCZ1	na	84.7525581342848	83.7662191841286	85.247622296415	87.6080357476491	82.4677158558622	88.1439201893767	82.8985834635218	79.399837996557	90.9749993805685	87.8099316814355
POLM	na	41.1374365700519	35.7710748901354	39.8251764058358	42.429937465235	42.0632746103895	35.3113612266945	35.571304340706	38.8447268705032	36.1286436069854	40.6463188371686
MRM2	na	38.1484832437384	36.9072864693401	37.7312338647807	37.1834486324385	37.1262705481372	39.6148133022002	40.3116167528471	39.1487951826011	39.5108996042351	38.062539556248
SMU1	na	46.3681048911006	46.5454950377665	49.3687222179522	44.0538506753863	47.2767509001279	49.9507830192632	47.1755891256272	49.2210580208431	45.4682823266635	48.8604231183042
GLIPR2	na	5.93857831938608	5.91613615379019	7.53013952264034	6.03762603774197	6.59583742716906	4.41872311324251	5.95383238964909	4.59903322048032	5.64990490449665	5.43750565089258
SLC25A51	na	6.5285033180006	6.34711295969543	5.47646510737479	5.95434843722139	6.59583742716906	8.33793839629239	7.50865486083134	7.29763949034894	7.11042453967265	6.36303852764025
CLTA	na	78.1453981498023	70.6018367492047	78.4825771637755	73.7006764607124	80.3744261334673	78.1153399062785	90.9002308152158	83.618785826915	85.3635292033133	83.1437034278326
ACO1	na	47.115343222679	43.489477686802	43.8519889847879	43.4292686714819	43.090171455338	49.3360041513338	50.2093890693975	48.9930067867697	46.7366283256321	50.1715946936968
DCAF10	na	33.3897549215814	32.6758778295431	33.1406675247754	31.5205717970391	32.307754583379	36.4640716040621	33.4097218807698	34.0556509549617	30.2865650662814	25.7606650694769
KIAA1549	na	62.9253331855479	66.2528889805245	68.616886345343	64.290307601887	58.7306003245532	67.1645913212862	61.8136738543186	64.1964223916634	61.2649552229092	62.5505969201969
TRIM24	na	75.6677131556214	76.7138714511337	77.7577508995642	79.4884696968926	77.9651681510881	106.472015189522	107.168983013684	98.404107502674	104.004371915428	97.5665907571505
CYREN	na	31.423338259533	35.8102545997631	32.335305008985	32.1867926012038	35.6649173457105	34.1970745285725	32.8408843913128	32.7633606285458	34.2453419721531	36.0572183232947
CALD1	na	36.3393799146539	36.9072864693401	35.7178275753047	34.8516758178623	35.9413895731967	44.3025021701619	40.8046092437097	39.7949403458091	38.934378695613	35.1316854465471
PLAU	na	5.70260831994028	4.62320573607445	4.06708070474157	4.58026802863184	4.93700406225229	15.6000137737083	14.4863947315029	13.1889630372452	8.30190108415834	6.67154948655614
CHST3	na	43.3004948983052	42.6275240749915	46.026467777422	39.8066930488367	42.4977309678677	48.106446415475	43.1937266994288	43.0636747008612	43.3543723283824	42.6902039399864
CISD1	na	11.7591716390493	11.3621157920474	10.0670314473801	9.61856286012687	10.1109843194927	13.7556771699202	14.4484722322058	15.2034156048936	13.7980670796891	14.5771428087758
EGR2	na	8.18029331412123	7.05234773299492	8.57711079316787	7.82809444893442	7.70172633711357	8.14582000006445	8.11541484958539	9.38810913602182	9.5318123558855	10.1037339044954
ECD	na	46.7613882235103	49.601512388731	49.1673815890046	45.0115430813729	48.1061675825863	53.9084219815586	51.6504440426883	53.1359375391032	50.3879274135721	51.5213301389538
P4HA1	na	100.916503096322	84.0404771515228	82.6704622458857	67.5381340221895	61.2978424369244	104.781373302716	111.150845439882	106.385900695243	84.4795304767594	85.6117910991597
SLC25A16	na	12.7030516368325	13.7520780793401	12.6039233721199	13.3244160832926	12.8362105618559	16.6758767925848	14.2588597357201	15.5454924560037	12.6065905352034	13.3430989731123
ZWINT	na	33.5077399213043	30.7560720577834	34.6708563047772	37.0585322316576	38.1926634255837	36.1566821700974	38.1121117936136	37.7044707001362	45.8141948718368	43.4614813372761
VPS26A	na	55.0203382041135	57.6333528624196	56.5364486084868	53.0894703318691	52.4507311573683	70.622722453389	64.5440938037118	62.2959954410517	63.4172999484318	58.038624146052
RBM19	na	41.2160932365339	39.6498661432826	39.9862489089939	37.2667262329591	40.2069610829826	34.0433798115901	36.0263743322716	33.7895911818761	44.2768057821778	40.4920633577107
CIT	na	79.4825614799952	76.9881294185279	75.3013952264034	113.049342706686	106.441807582159	86.069041510115	83.0502734607103	83.3147175148171	91.0903035622929	88.2341342499448
IFT81	na	8.53424831328993	9.12887234326565	9.26166893158972	8.11956605075645	7.38575807712942	8.22266735855563	8.91178733482508	6.87954556121437	6.99512035794823	6.2087830481823
ACADS	na	14.0008866337844	15.6718838510998	14.2549165294903	14.7817740924028	17.6547265266142	12.7950851887805	14.6380847286914	16.1916376192117	14.5667616245186	15.3869840759301
DDX54	na	174.8144412561	172.038104975448	162.763764441242	184.459885153082	195.979313255167	203.030721133682	214.603423522447	214.216125872951	240.908870349558	245.998925865559
MED13L	na	189.01196955609	188.807020696125	185.354183009163	194.536474816072	190.647348867934	188.045486227903	167.200299401037	173.01486958369	163.462894957988	155.952289731983
CDKN2C	na	11.3658883066396	12.4591476616244	11.8790971079086	20.4446509278021	18.6816233715627	16.4453347171113	16.003294703388	15.583500995016	18.8330163483222	18.240710445902
RNF11	na	53.093249875306	52.7750688685787	53.9592885579575	50.5495035159914	52.6482113198584	60.9783789627466	61.1310688669703	62.9801491432719	51.1950566856431	50.2872863032902
ITPR2	na	2.04507332853031	2.62504054505922	2.939573182635	3.41438162134374	2.64623417736723	3.5734021698396	4.01978492549557	2.88864896492979	2.4982572706958	2.08244897268226
CCDC91	na	14.9054382983267	16.0636809473773	16.711272202651	14.9483292934439	14.7715161542588	15.6768611321995	16.6479771914392	14.7853216757591	17.2187578041803	14.0758125005375
WWP1	na	27.9231166010869	28.2093909319797	29.7984130842452	23.5675609473238	25.1589727012377	26.7428807549286	23.5119495642194	24.2874564288176	25.1747463431653	26.2619953777152
ACOT9	na	19.7821516202066	21.901457681912	19.8924541400231	18.8623765179111	21.4463456464239	23.4384443398081	23.0189570733567	22.082961166108	20.5625790741885	22.3284806515376
PRDX4	na	31.0300549271233	32.2449010236379	34.1473706695134	32.4782642030258	33.2161633308334	26.9349991511565	27.6075794883092	30.2928055927506	34.4375156083605	37.4840815082807
DDX39A	na	48.5311632193538	44.429790717868	44.1338658653145	56.2540191516511	58.335639999573	47.4148201890544	46.7205191340617	50.6273739642958	56.7296574084153	58.5399544542903
PKN1	na	234.200224449961	220.895202881252	221.7163005971	234.010057462827	246.020786430156	211.560777926202	231.289323213184	231.243951350432	229.993407812979	229.416461823829
TRIR	na	73.1900281614404	65.6260136264805	65.7175812884975	65.9142208120382	69.8684814889944	62.8227155665348	74.2522536237766	67.1230798956054	75.6011084839789	77.3205590782952
ADGRE5	na	59.3464548606199	57.3982746046531	56.5364486084868	55.1297715446233	57.2692471221265	49.4512751890705	46.0758366460105	46.4844432119623	52.8477499570265	55.8019196939118
WDR83	na	7.03977165013317	7.60086366778342	8.13416140948315	7.911372049455	9.16307953954025	8.18424367931004	9.51854732357912	9.31209205799735	9.37807344691961	8.25266815100008
GIPC1	na	83.8480064697426	86.7830568254653	82.5496578685171	80.0714129005367	87.7601842105967	86.4148546233253	86.5770658953432	93.0829120409613	89.476045018151	86.2288130169915
SPRYD7	na	10.5399933085793	10.1475447935871	7.6509439000089	9.95167326220918	7.22777394713735	7.68473584911741	8.45671734325954	8.4759041997282	9.5318123558855	8.40692363045803
EBPL	na	37.5192299118829	35.5751763419966	35.7178275753047	36.0175622251504	36.2178618006828	41.8433866984443	42.0939742198121	41.3152819062984	36.7435992428489	39.9907330494724
ATP7B	na	15.8099899628689	14.3005940141286	14.9797427937016	14.0322756877176	13.7841153418084	12.2955773585879	12.1731222743781	13.2649801152697	11.8763307176154	12.764640925145
ZC3H13	na	44.4016882290522	44.6256892660068	40.6708070474157	41.3056898582072	42.0632746103895	42.803978679584	40.6149967472241	40.7831623601272	43.5465459645898	39.2580195220471
GUCY1B2	na	1.9270883288074	2.31160286803722	2.85903693105596	1.45735800911013	2.01429765739893	1.65221820756024	1.85820246555927	1.786401333575	1.03773763551979	0.8484051370187
NLN	na	39.878929906341	41.922289301692	43.8922571105774	36.0592010254107	38.3901435880738	40.0758974531473	40.1978492549557	42.7596063887633	42.8162861470018	41.4561601043228
CENPK	na	7.78700998171155	6.11203470192893	7.2482626421137	7.24515124529037	8.45215095457592	6.68572018873215	7.92580235309975	8.43789566071597	9.10903035622929	7.59708236330381
OPTN	na	17.5404366254715	18.0226664287648	17.4360984668624	17.405018508801	16.4698455516736	13.2177456604819	16.4204421956564	14.1771850515633	8.76311781105603	9.3324565072057
ATF1	na	17.8943916246402	19.7465736523858	17.63743909581	15.4896336968277	18.0101908190963	19.9803132077053	21.6916695979572	21.2847818468511	20.4088401652226	21.325820035061
TSFM	na	27.3331916024724	27.9743126742132	29.1943911974024	25.3580293585163	26.9757901961465	29.7399277360844	24.9909270368073	27.4041566278208	31.7086499742159	31.0439152409115
ARHGAP9	na	0.471939998891609	0.94031303106599	0.523485635263767	0.874414805466079	0.671432552466311	1.07586301887644	0.492992490862664	1.25428178740372	0.422781999656212	0.308510958915891
PFDN5	na	88.5674064586587	83.6486800552453	90.4422105232631	80.2379681015778	90.9198668104381	81.5734710383813	92.3033632892095	89.0540069056645	85.4403986577963	87.3471652430616
SPATS2	na	32.4852032570391	33.6945502798646	35.5567550721466	33.5608730097933	35.1119728907383	35.8877164153783	38.4154917879907	37.4384109270506	36.5129908794001	35.4787602753275
ORMDL2	na	7.03977165013317	8.11019989294416	9.0200601768526	9.32709125830484	8.57063905206997	5.87882292457482	6.29513488332325	7.03157971726331	6.49546890380907	7.86702945235522
NR4A1	na	50.4189232149203	43.646196525313	42.4426045821546	45.594486285017	39.3380483680262	42.611860283356	38.6430267837734	43.3297344739469	61.649302495324	65.3271955504399
HOXC13	na	5.85992165290415	6.81726947522843	7.61067577421938	8.86906445544166	7.62273427211753	5.6482808491013	6.06759988754048	6.38543455405533	6.3032952676017	5.86170821940193
CDK2	na	47.5872832215706	51.6780369990017	49.7311353500579	52.7563599297868	54.6625089772573	39.9990500946561	40.6529192465212	39.9089659628458	51.271926140126	49.3617534265425
LRP1	na	171.668174596823	180.226664287648	172.629455259675	151.315400145892	148.821050452533	96.5971296234058	105.841695538284	109.73065212832	95.6256013767868	95.8312166132486
ATG101	na	28.3557282667375	29.1888836726734	27.4225936626635	26.7737485673661	29.5035362760197	31.6995353776093	30.1863094405139	29.5706433515181	31.8239541559403	30.6197126724022
IKZF4	na	12.8603649697964	10.9311389861421	13.2079452589627	14.4486636903204	13.7841153418084	10.6817828302732	11.1112922940585	11.0224763135479	10.6848541731297	11.9162357881263
SMUG1	na	9.36014331135025	8.89379408549915	7.73148015158794	8.36939885231818	9.08408747454421	8.37636207553798	7.05358486926581	7.71573341948352	8.34033581139981	8.2141042811356
TUBA1B	na	966.847744395944	956.180813465228	927.17359630371	1426.17054771517	1305.541354222	995.519105573915	1053.14572798054	1054.20483804332	1295.82682894629	1422.92967025982
EEF1AKMT3	na	7.74768164847059	8.58035640847716	8.65764704474691	7.32842884581095	8.29416682458385	6.57044915099539	8.38087234466528	6.9175541002266	6.3032952676017	6.05452756872436
KBTBD4	na	13.253648302206	15.6718838510998	14.8589384163331	17.8630453116642	16.3513574541796	17.3675030190053	15.8895272054966	16.3436717752607	17.9490176217683	18.472093665089
ATPAF1	na	46.2894482246187	49.601512388731	48.5230915763722	50.632781116512	49.9229850774951	37.2325451889738	38.2638017908021	39.1487951826011	37.6660326966443	35.6330157547854
STIL	na	34.4909482523284	38.7095531122166	39.301690770572	45.1780982824141	46.9212866076457	46.1084150947045	45.051929164988	45.2681699635708	48.6967994149473	47.2407405839958
HJURP	na	45.4242248933174	43.4111182675465	43.5701121042612	61.708701985749	65.2869417192243	53.9468456608042	54.0774839977045	52.2997496808341	64.1091250387783	63.1676188380287
AMD1	na	69.7684631694762	69.8966019759052	76.2678302453519	74.2419808640961	75.8323823961952	64.4365100948495	61.8895188529129	61.8779015119171	67.2992073998206	72.3072559959119
NDUFAF4	na	12.7817083033144	12.8117650482741	12.5233871205409	11.8670580741825	13.1916748543381	12.564543113307	10.4666098060073	11.0604848525601	15.2201519876236	15.464111815659
USP45	na	16.2426016285196	14.2222345948731	14.1341121521217	12.1585296760045	12.4807462693738	13.8709482076569	12.7040372645379	12.7328605690984	13.6058934434817	11.6848525689394
MORF4L2	na	72.482118163103	64.2155440798816	69.3014444837648	71.0357932440538	68.2491441565756	75.92519018928	73.6454936350225	77.1193256558229	77.1384975736379	75.3538017152064
FAM199X	na	33.1144565888946	32.0490024754992	31.6507468705631	27.6898021730925	28.9110957885494	29.8551987738211	30.8309919285651	27.0240712376984	29.8637830666251	26.3005592475797
RAB9A	na	8.61290497977187	9.5598491491709	7.48987139685082	8.91070325570195	8.29416682458385	9.37537773592324	9.17724482990497	8.85598958985054	10.5695499914053	11.183522260701
METTL8	na	29.1816232647978	29.4631416400677	29.9997537131928	28.7307721795997	29.3455521460276	32.3911616040299	30.1483869412167	32.0411983873133	34.1300377904287	32.7792893848134
TTC21B	na	15.3773782972183	13.2427418541794	15.5434965547549	14.7817740924028	14.8110121867569	17.4443503774965	16.3825196963593	17.0278254774809	18.4871038031489	17.7008162677992
NMI	na	12.113126638218	12.0281708557191	11.1542708436972	12.0336132752237	10.4269525794768	12.0266116038687	12.9315722603206	12.2767581009516	13.6827628979647	14.8470898978273
BAZ2B	na	27.6084899351591	27.1123590624027	29.7581449584557	31.6871269980803	27.0547822611425	19.3655343397759	19.7955446331008	18.3201158038968	17.1418883496973	13.2659712333833
SLC36A1	na	20.0181216196524	21.4704808760068	21.2615704168668	27.2317753702293	21.8413059714041	23.4000206605625	20.0989246274778	22.1209697051202	20.3704054379811	22.8683748296404
LPGAT1	na	34.7269182517743	32.5583387006599	34.5500519274086	31.64548819782	31.5573299659166	41.1901841512693	39.8944692605786	38.4646414803809	35.9749046980195	31.3138623299629
BATF3	na	5.62395165345834	4.38812747830795	4.63083446579486	3.99732482498779	4.85801199725625	3.88079160380429	4.66446741354674	5.16916130566384	6.80294672174086	6.63298561669165
RAP2C	na	17.4617799589895	15.8677823992386	15.3018878000178	15.4896336968277	16.5488376166697	17.3675030190053	13.5004097497776	14.8233302147713	15.6429339872798	16.0811337334908
EXOSC9	na	31.1873682600872	30.8736111866667	34.3084431726715	30.8543509928745	32.8606990383512	37.8089003776577	34.5473968596836	37.0583255369282	44.2768057821778	42.343129111206
PLA2G12A	na	32.9571432559307	35.8102545997631	34.6708563047772	31.2707389954774	32.307754583379	44.3409258494074	41.9802067219207	43.2917259349346	34.1684725176702	34.5146635287153
B9D2	na	1.29783499695193	0.979492740693739	1.24831189947514	1.83210721145274	1.5008492349247	1.57537084906907	1.70651246837076	2.01445256764841	1.76799745310779	2.19814058227572
COQ8B	na	15.1414082977725	15.4368055933333	14.617329661596	19.3620421210346	17.6547265266142	15.2542006604981	15.7757597076052	18.4721499599458	16.5653674410752	17.5079969184768
PFKFB2	na	30.5187865949907	28.7579068667682	32.4963775121431	28.2727453767366	28.042183073593	49.1823094343514	48.009884110164	44.5840162613506	40.7792456032037	46.3152077072481
AGO2	na	80.5050981442603	69.779062847022	69.623589490081	72.0767632505611	66.1163584016826	89.7577147176913	80.6990785042884	81.4903076422299	81.4047522974415	75.7780042837157
MXD4	na	53.3292198747518	55.5960079617766	56.2948398537497	53.8389687365543	54.8599891397474	29.9320461323123	35.8746843350831	35.880060827549	27.5576994321367	29.6941797956545
PMS2P5	na	2.71365499362675	2.74257967394247	2.939573182635	3.08127121926142	2.33026591738308	2.65123386794551	3.26133493955301	2.47055503579522	2.3445183617299	2.2752683220047
CKS2	na	42.7105698996906	37.0640053078511	36.9258713489903	53.9222463370749	48.8960882325467	32.6985510379946	33.4097218807698	36.4501889127325	42.2781999656212	49.0918063374911
ACSL3	na	57.8519781974631	56.8497586698646	58.2277098916467	61.6254243852284	60.1524574944819	82.5724866987666	79.5234810260774	78.0315305921166	75.8317168474278	75.4694933247998
CHPF	na	331.183894222187	370.13071685335	352.909854419358	404.604222129233	385.362789083165	373.939246418053	376.342883024698	396.277027741553	352.523318258798	385.792954124322
DNPEP	na	41.6487049021845	43.4502979771743	44.1338658653145	48.5092023032372	48.3036477450764	41.4207262267428	38.4913367865849	42.5695636937022	43.6234154190728	50.6729250019351
INHA	na	5.70260831994028	4.3489477686802	5.15432010105863	4.70518442941271	4.06809134729589	6.07094132080275	5.38499490019217	5.62526377381064	4.91964508690865	4.74335599333182
OBSL1	na	89.353973123478	96.9306016190525	95.1133131148475	97.9344582122008	99.332521732516	81.3045052836622	80.3577760106142	82.8206065076581	83.3649233867567	88.3883897294027
SLC12A4	na	44.637658228498	44.2338921697293	48.2412146958456	41.7637166610703	42.4187389028717	37.8857477361488	40.2357717542528	40.0610001188947	38.0503799690591	37.9468479466546
ENKD1	na	0.904551664542251	1.09703186957699	0.604021886842808	0.624582003904342	1.3033690724346	2.19014971699846	3.1096449423645	3.00267458196649	3.76660326966443	2.5452154110561
FAM210B	na	65.8749581786205	70.0141411047885	66.6437481816565	65.4145552089148	59.7180011370037	46.3773808494236	48.5407991003238	50.0192373401001	42.6241125107944	48.2819650703369
FAM209A	na	22.1811799479056	22.7634112937225	21.503179171604	23.1095341444607	18.7211194040607	23.3615969813169	22.8672670761682	24.363473506842	20.1782318017737	21.9428419528927
SNX21	na	30.0075182628582	27.5041561586802	29.0333186942443	26.0242501626809	30.6489212184622	22.8620891511243	22.222584588117	22.5390636342548	22.7533585269525	20.8244897268226
SLPI	na	0.471939998891609	0.352617386649746	0.402681257895205	0.124916400780868	0.47395238997622	2.03645500001611	1.55482247118225	1.86241841159947	0.883998726553897	0.964096746612159
TTPAL	na	31.9739349249065	32.4799792814044	29.5970724552976	31.64548819782	31.3993458359246	32.1990432078019	28.7831769665201	28.8484811102857	29.364131612486	29.9255630148414
ARHGAP40	na	1.37649166343386	1.68472751399323	1.61072503158082	0.999331206246947	1.22437700743857	2.53596283020874	2.5787299522047	2.77462334789309	2.84416981586906	2.46808767132713
SDC4	na	27.1758782695085	25.035834452132	24.2011435995018	22.6931461418578	23.5791314013169	18.5970607548641	18.657869654187	18.5861755769825	22.4843154362622	23.2154496584208
NCOA3	na	27.6478182684001	26.8772808046362	28.3084924300329	26.9819425686676	29.8590005685018	28.6256410379623	28.9727894630058	30.4448397487995	29.287262158003	26.9175811654115
PIGT	na	88.8033764581045	93.4827871718105	89.5160436301041	112.674593504343	105.770375029693	85.876923113887	85.932383407292	88.0277763523341	97.3935988298946	111.179636819314
NCOA5	na	40.9407949038471	41.922289301692	40.7513432989948	47.1351218946477	43.129667487836	44.4946205663898	41.9802067219207	43.1777003178979	43.8155890552801	38.3324866452994
VAPB	na	45.3848965600764	43.489477686802	45.3016415132106	40.1814422511793	43.3271476503261	53.6010325475939	53.2431890131677	52.9839033830543	52.5787068663361	49.1303702073556
PARD6B	na	13.0176783027602	13.2427418541794	10.751589585802	10.5762552661135	9.2815676370343	12.1034589623599	10.95960229687	10.1862884552787	9.91615962830024	10.0266061647665
ATP5F1E	na	97.7702364370451	86.9397756639763	92.9388343222134	89.4817817593621	91.8677715903906	88.6050043403237	90.2934708264617	90.6883740831905	93.857603923679	91.1264244897813
CHD6	na	63.0826465185118	61.7472223733333	62.8585443574416	60.0431499753374	57.9801757070909	53.9852693400498	51.0436840539343	52.451783836883	49.7345370504671	47.3949960634537
PLCG1	na	58.2845898631137	53.4019442226227	57.8250286337515	58.3775979649258	57.9406796745929	57.0591636796968	55.708151467481	57.1648426744001	61.0343468594604	57.7686770570006
TOX2	na	19.0742416218692	21.5096605856345	18.6844103663375	19.6951525231169	20.8539051589537	20.6719394341258	23.1706470705452	23.1091917194383	16.2578896231434	15.8111866444394
SRSF6	na	134.738869683554	126.589641807259	125.99896559541	127.331451195965	129.704970723492	98.2877715102117	98.37096317675	106.081832383145	135.290239889988	134.78072517638
ARFGEF2	na	46.9187015564742	45.996979102978	50.4156934884797	48.0928143006343	49.0145763300407	49.2591567928426	50.2093890693975	46.0663492828277	45.429847599422	45.7753135291453
ZNFX1	na	48.4918348861129	47.8384254554822	50.5364978658483	48.8839515055798	44.1565643327845	33.6591430191343	36.9365143154027	36.7922657638426	35.20621015319	38.6795614740798
CSE1L	na	204.90061618544	221.404539106413	226.347135062895	231.220257845387	220.861813728918	257.938158775626	240.04942055082	237.971462755598	263.66222887651	261.000271242844
TMEM189-UBE2V1	na	131.081334692144	142.496603916125	143.515600313851	154.188477363852	132.035236640875	131.524254057644	140.540782395156	143.900328700318	131.023985166184	136.207588361366
RAB22A	na	35.9460965822442	35.4968169227411	32.9795950216173	32.1867926012038	35.2699570207303	38.5773739625694	35.9126068343802	37.8565048561851	37.2432506969881	36.3657292822106
STAU1	na	172.690711261088	172.312362942843	167.877816416511	167.304699445843	161.104316559417	196.229729907213	199.358578805002	189.548584054011	182.180607124586	184.026786993329
SNAI1	na	10.1073816429286	10.3434433417259	11.3958795984343	11.4923088718399	9.08408747454421	6.57044915099539	6.59851487770027	7.10759679528777	9.33963871967813	9.75665907571505
MOCS3	na	7.23641331633801	8.30609844108291	7.73148015158794	7.57826164737268	8.09668666209375	8.37636207553798	7.28111986504857	8.2478529656548	6.4570341765676	6.36303852764025
STX16	na	76.4542798204407	79.4564511250761	76.1067577421938	71.785291648739	69.9869695864884	73.1202616043522	69.8911662046069	71.0759679528777	68.6444228532722	64.941556851795
PMEPA1	na	8.25894998060316	6.26875354043993	7.93282078053555	7.86973324919471	7.62273427211753	4.49557047173368	3.22341244025588	3.72483682319894	4.03564636035475	5.12899469197669
RNF114	na	51.7167582118722	51.6780369990017	55.4894773379593	54.0055239375954	48.6196160050605	59.2108897174496	57.0733614421776	55.1503901067517	53.1936625021997	53.1410126732622
DDX27	na	81.6062914750074	73.1485178750085	75.0597864716663	76.9485028810149	79.1500491260287	72.0443985854757	70.6875386898466	69.2135495412783	78.4837130270895	77.5133784276176
BCAS4	na	5.70260831994028	7.16988686187817	6.44290012632329	7.20351244503008	8.01769459709772	6.07094132080275	8.00164735169401	7.29763949034894	8.41720526588276	10.3351171236823
NEURL2	na	1.61246166287967	1.68472751399323	2.25501504421315	1.99866241249389	1.69832939741479	1.80591292454259	2.08573746134204	1.40631594345266	1.11460709000274	1.27260770552805
MTRR	na	35.1595299174249	39.2580690470051	37.8520382421493	38.4742514405075	37.8766951655996	37.8089003776577	35.9505293336773	37.5524365440873	38.3194230597494	39.9136053097434
FASTKD3	na	8.61290497977187	6.38629266932318	7.73148015158794	7.24515124529037	7.93870253210168	6.72414386797773	6.97773987067155	6.11937478096969	6.38016472208465	7.09575205506549
PEPD	na	39.5643032404132	43.4111182675465	42.9660902174184	43.3459910709613	46.0918699251874	26.8197281134198	32.2720469018559	32.7633606285458	40.7408108759622	42.0346181522901
IQSEC2	na	10.0680533096877	9.91246653582064	11.9193652336981	9.82675686142832	9.00509540954817	12.2571536793423	10.8837572982757	11.4785787816947	5.53460072277223	5.70745273994398
VAMP7	na	17.7370782916763	19.080518588714	20.0535266431812	20.2364569265007	20.8934011914517	20.8256341511082	19.9851571295865	19.7264317473495	21.6387514369497	21.0173090761451
VAMP7	na	17.7370782916763	19.080518588714	20.0535266431812	20.2364569265007	20.8934011914517	20.8256341511082	19.9851571295865	19.7264317473495	21.6387514369497	21.0173090761451
STAMBP	na	39.8396015731	43.5678371060575	42.4023364563651	42.6797702667967	43.4061397153221	45.032552075828	41.6768267275437	43.7098198640692	42.8162861470018	41.7261071933742
NAGK	na	20.4507332853031	18.9629794598308	20.2951353979184	19.8200689238978	16.5093415841717	16.6374531133392	17.3685046780846	18.510158498958	16.1810201686605	15.9654421238974
MCEE	na	2.98895332631353	2.70339996431472	3.22145006316164	2.16521761353505	2.29076988488506	2.26699707548964	2.73041994939322	2.62258919184415	2.3445183617299	2.31383219186918
PAIP2B	na	2.67432666038579	2.62504054505922	2.97984130842452	2.29013401431592	2.33026591738308	0.922168301894089	1.51689997188512	1.14025617036702	0.845563999312423	0.501330308238323
SNRNP27	na	13.292976635447	10.9311389861421	12.4428508689618	11.6588640728811	12.7572184968599	15.2157769812525	15.0552322209598	15.3554497609426	13.6443281707232	14.037248630673
MPHOSPH10	na	33.7043815875091	34.9091212783249	33.3822762795125	34.1854550136977	33.0581792008413	36.9251557550092	37.8466542985337	36.374171834708	43.8924585097631	41.5718517139163
ATP8A1	na	21.9845382817008	24.408959098088	25.1675786184503	21.0692329317065	18.6816233715627	11.719222169904	12.9315722603206	12.5428178740372	12.2991127172716	11.8005441785328
USP22	na	206.591734514802	215.52758266225	204.360738381817	213.607045335285	211.817222286872	235.037645945256	228.862283258167	227.747165761307	188.253294028739	199.837973637768
ZNF576	na	8.80954664597671	8.34527815071066	8.61737891895739	9.91003446194889	8.96559937705016	7.76158320760858	9.78400481865902	8.43789566071597	8.76311781105603	9.83378681544402
ZNF45	na	5.78126498642221	4.85828399384095	4.99324759790055	5.87107083670082	6.00339693969878	6.14778867929393	7.73618985661411	8.2478529656548	9.33963871967813	8.79256232910289
LYPD3	na	3.46089332520513	3.76125212426396	3.86574007579397	3.87240842420692	3.47565085982561	2.19014971699846	1.8961249648564	1.59635863851383	2.4982572706958	2.73803476037853
NDP	na	3.85417665761481	3.80043183389171	4.02681257895205	3.87240842420692	3.94960324980183	8.6069041510115	10.1253073123332	9.65416890910746	15.6429339872798	17.3151775691544
USP9X	na	106.776424749227	104.374746448325	106.066243329597	102.348171039792	98.4241129850616	118.844439906601	112.326442918093	110.908916837699	102.966634279908	101.77005257238
TRERF1	na	41.05877990357	40.5901791743486	34.5903200531981	40.0148870501382	42.1817627078835	51.5261538683322	52.2951265307395	56.3286548161309	55.3075725004808	52.4854268855659
BTN2A2	na	10.0287249764467	9.99082595507614	10.5099808310649	12.5332788783471	13.3891550168282	8.6069041510115	9.13932233060785	9.27408351898512	9.80085544657582	9.02394554828981
SIRT5	na	9.67476997727799	7.71840279666667	8.41603829000979	7.37006764607124	8.96559937705016	7.14680433967919	7.20527486645432	7.52569072442235	5.84207854070402	5.86170821940193
MRS2	na	27.2152066027495	27.7784141260744	27.3017892852949	27.3150529707499	26.3833497086762	34.1202271700813	30.9826819257536	28.734455493249	34.2837766993946	33.7048222615611
WRNIP1	na	75.5497281558984	71.816407747665	69.9054663706076	75.1996732700828	73.9760688687883	76.9626295289109	72.583663654703	74.2306766908932	83.2496192050322	89.7766890445243
RRP36	na	28.4343849332195	27.8567735453299	28.1474199268749	25.6495009603383	31.3993458359246	28.010862170033	28.7073319679259	30.4068312097873	32.4004750645624	30.2726378436218
BTN2A3P	na	3.73619165789191	4.70156515532995	3.42279069210925	5.03829483149503	4.81851596475823	2.99704698115579	2.76834244869034	4.78907591554149	2.99790872483496	4.2420256850935
SNRPC	na	57.8913065307041	65.6260136264805	58.5095867721733	67.4964952219292	64.733997264252	57.0591636796968	60.5243088782163	64.462482164749	68.1832061263745	71.3817231191643
SERPINB6	na	58.4812315293186	53.0493268359729	56.2948398537497	56.5038519532128	56.6768066346563	64.7823232080598	58.4385714168742	60.1295087173543	55.4228766822052	57.9229325364585
XPO5	na	136.941256345049	143.63281549533	138.683425219109	130.95402681861	130.652875503445	156.576492925767	147.404754767936	142.265961522792	143.938053519319	153.677021409978
ABCC10	na	23.007074945966	24.252240259577	20.2548672721288	25.607862160078	23.697619498811	22.4010050001772	21.4641346021744	22.082961166108	21.984663982123	21.0173090761451
PEX6	na	19.5068532875198	17.3174316554653	18.8454828694956	17.2384633077598	17.4572463641241	12.9487799057628	14.827697225177	13.7210825834165	10.300506900715	10.6821919524627
NQO2	na	11.5232016396035	12.4591476616244	12.2817783658038	12.8247504801692	11.4143533919273	14.4473033963407	13.6900222462632	14.7853216757591	15.4891950783139	14.9627815074207
AL365205.1	na	53.9978015398483	55.4784688328934	60.9256743195446	57.4199055589392	51.779298604902	46.4926518871603	42.3973542141891	47.5486823043048	41.0098539666525	46.1995160976547
OARD1	na	11.2872316401577	10.9703186957699	11.677756478961	12.8663892804294	12.1647780093896	13.025627264254	11.7938972814068	12.8848947251474	11.3382445362348	9.52527585652813
AARS2	na	40.0362432393049	37.8867792100338	39.6238357768882	40.8060242550837	45.5389254702151	37.6167819814297	43.7246416895886	40.2890513529681	44.1999363276949	47.3949960634537
ZNF391	na	5.46663832049447	6.54301150783418	5.71807386211192	5.78779323618024	6.00339693969878	6.87783858496008	6.52266987910601	7.18361387331224	5.11181872311601	4.35771729468696
RPS10	na	827.625444722919	791.900290996074	814.382575967263	833.692058811516	853.43027021718	729.550397835961	804.753357584353	800.231780363576	856.671635485209	877.636550375981
H2BC11	na	1.6911183293616	1.76308693324873	4.79190696895294	2.12357881327476	2.09328972239497	2.3822681132264	2.65457495079896	2.39453795777075	1.49895436241748	1.50399092471497
MED20	na	15.3773782972183	17.5916896228596	18.5233378631794	16.9886305061981	17.220270169136	19.0197212265656	17.785652170353	17.217868172542	16.6422368955582	16.5439001718646
TBCC	na	16.3999149614834	18.3361041057868	15.0602790452807	16.1558545009923	15.6404288692152	17.3675030190053	17.5581171745703	17.8260047967378	16.065715986936	16.890975000645
MAD2L1BP	na	15.4953632969412	14.1830548852453	14.8589384163331	17.8630453116642	15.6799249017133	16.4837583963568	15.9274497047938	18.2060901868601	16.872845259007	18.1250188363086
KLHDC3	na	46.8400448899922	48.7395587769205	49.3284540921627	50.4245871152106	46.7238064451557	43.3803338682678	43.0041142029431	45.6102468146809	42.1628957838968	44.2327587345659
GNMT	na	0.786566664819349	0.509336225160745	1.08723939631705	1.08260880676753	1.14538494244253	0.65320254717498	0.985984981725328	0.722162241232448	0.499651454139159	0.578458047967295
MEA1	na	42.7105698996906	37.3382632752453	39.1003501416244	45.0531818816332	41.3523460254252	30.2010118870314	30.7551469299708	32.1932325433623	37.2432506969881	41.5718517139163
KLHL31	na	4.12947499030158	3.44781444724196	3.82547195000445	3.33110402082316	3.75212308731174	2.57438650945433	3.37510243744439	2.12847818468511	2.92103927035201	2.77659863024302
CDKN1A	na	143.823714662218	147.1198096522	144.804180339116	141.447004484203	135.194919240717	227.621875850858	239.51850556066	253.554963750614	149.357350060367	141.876477231445
SOX4	na	106.461798083299	114.600650661168	119.999014852771	119.711550748332	120.897355476434	155.615900944628	137.696594947872	143.862320161306	121.876520082713	117.465547607225
GLO1	na	106.894409748949	112.798384018291	114.723890374344	106.47041226556	106.560295679653	141.898647453953	135.724624984421	132.763826769734	136.942933161371	145.115842300062
RREB1	na	58.7958581952463	59.0438224090186	55.5700135895383	51.4239183214575	52.6482113198584	64.5517811325862	59.9175488894622	56.8607743623022	42.0091568749309	42.1503097618836
SSR1	na	120.069401384674	128.744525836785	129.099611281203	126.915063193362	124.728470628742	121.418826416055	116.877142833748	115.431932980155	118.840176630637	124.869810621207
RIOK1	na	30.9120699274004	26.3679445794755	28.9527824426653	27.0652201691882	26.9362941636485	30.4315539625049	27.4938119904178	27.6322078618942	33.4766474273237	38.3324866452994
NRN1	na	4.44410165622932	3.29109560873096	2.939573182635	2.12357881327476	2.29076988488506	5.41773877362777	5.04369240651802	5.0171271496149	2.42138781621285	2.31383219186918
SLC35B3	na	8.61290497977187	9.59902885879865	9.86569081843253	7.95301084971529	7.50424617462348	9.10641198120413	8.03956985099113	8.20984442664256	7.41790235760444	6.47873013723371
RPP40	na	19.6641666204837	19.9032924908968	20.5367441526555	20.7361225296242	22.1177781988903	18.4049423586362	15.5482247118225	17.8260047967378	22.5996196179866	22.2899167816731
ATXN1	na	55.1776515370773	55.7919065099154	56.858593614803	56.3372967521717	58.4936241295651	35.4266322644313	36.8985918161055	35.233915664341	40.2411594218231	38.5638698644864
NUP153	na	85.735766465309	86.8222365350931	85.6100354285207	91.8968321744589	84.4425174807631	84.8394837742562	78.6133410429463	77.9935220531043	87.4390044743529	89.4681780856084
DEK	na	197.58554620262	202.715817613976	209.917739740771	211.48346652201	217.149186674105	244.336176322688	227.079925791202	209.503067035434	230.992710721258	194.901798295114
EEF1E1	na	16.5572282944473	15.1233679163113	16.7918084542301	12.94966688095	14.4555478942747	21.5941077360199	22.1467395895227	21.8169013930224	24.7135296162676	22.0585335624862
RUNX2	na	133.559019686325	141.242853208037	133.206960111734	140.572589678737	133.180621583318	228.390349435769	221.201938400148	217.484860228003	210.19952328362	198.912440761021
LRRFIP1	na	44.676986561739	38.1610371774281	41.6372420663642	35.0182310189034	37.4027427756233	50.9113750004028	50.0956215715061	48.3088530845495	53.7701834108218	46.623718666164
RAB17	na	15.1807366310134	15.1625476259391	13.4092858879103	13.3660548835529	14.2580677317846	14.3704560378496	12.9694947596178	14.2912106686	13.951805988655	13.4973544525702
EREG	na	95.9611331079605	86.7438771158376	86.4153979443111	59.2520127703919	62.482723411865	92.9468800950751	76.9447510738727	82.2124698834623	63.3788652211903	55.9947390432342
MYRF	na	44.7949715614619	47.1331906821827	48.5633597021618	47.8846202993329	45.222957210231	37.3478162267106	38.6809492830705	39.0727781045766	35.8980352435365	35.5558880150564
AHNAK	na	775.790701511324	769.724575346768	751.725372238769	623.541033897835	648.32737345497	475.147217550929	465.802058866623	415.205280169645	490.234945964998	467.625485976762
EMC3	na	9.04551664542251	9.20723176252115	9.82542269264301	10.2015060637709	13.1521788218401	11.6039511321673	10.5045323053045	10.8324336184867	10.1467679917491	11.3763416100235
CNOT1	na	351.320000841562	369.307942951167	359.47355892305	351.889500999706	338.678478670507	370.826928399161	350.44181600476	340.93659493974	327.771353915289	325.556189395994
LRRC29	na	1.88775999556644	2.15488402952623	2.13421066684459	2.91471601822026	2.56724211237119	2.11330235850729	1.78235746696502	1.74839279456277	1.92173636207369	1.27260770552805
BBS2	na	19.7428232869657	23.4294663573942	22.3488098131839	19.9449853246787	21.643825808914	18.4817897171274	18.5820246555927	20.2585512935208	14.6436310790015	15.2327285964721
MT1G	na	11.2479033069167	10.4609824706091	10.7113214600125	9.07725845674311	7.74122236961159	1.72906556605142	1.17559747821097	1.5583500995016	0.922433453795371	1.15691609593459
MT2A	na	203.956736187657	214.900707308206	223.810243138155	277.397687334048	241.004790302908	311.53919132322	281.460789783284	295.85846767123	259.242235243741	244.610626550437
C16ORF70	na	34.4909482523284	32.9109560873096	33.3822762795125	34.4769266155197	33.2556593633314	33.9665324530989	30.0346194433254	32.8393777065702	32.5926487007698	32.586470035491
GOT2	na	156.251467966364	173.566113650931	167.877816416511	170.385970665105	164.540471386744	182.397205378802	187.337146527812	185.861755769825	195.209979659445	209.093302405245
DOK4	na	44.5983298952571	42.549164655736	42.3218002047861	40.1398034509191	41.9447865128954	34.5044639625372	37.9604217964251	39.8709574238336	37.1279465152637	36.635676371262
CLYBL	na	13.292976635447	11.8322723075804	11.7985608563295	12.0752520754839	10.9798970344491	7.80000688685417	9.25308982849923	9.73018598713193	8.34033581139981	7.51995462357484
TMTC4	na	24.6195366088456	22.0189968107953	26.0132092600303	23.9839489499267	23.9345956937991	24.1300705662287	21.8812820944428	22.1589782441325	20.4088401652226	20.3617232884488
RAP2A	na	19.0742416218692	18.923799750203	20.0535266431812	18.1961557137465	18.2866630465825	21.9014971699846	21.2745221056888	22.8051234073404	20.2166665290152	17.7393801376637
ABCC4	na	27.2152066027495	28.2877503512352	27.0199124047683	24.3170593520091	27.5682306836168	29.7399277360844	29.1244794601943	26.2639004574538	33.668821063531	32.4707784258975
EFNB2	na	71.8528648312475	65.5868339168528	65.9994581690242	57.2949891581583	57.3087431546246	64.8591705665509	55.7839964660753	55.9485694260086	45.5451517811464	52.4468630157015
TM9SF2	na	111.613809737866	121.457099846024	118.911775456454	122.20987876395	113.788069626791	104.128170755541	102.276980604354	106.347892156231	93.2426482878154	105.47218407937
HROB	na	7.27574164957898	8.50199698922166	7.40933514527178	10.0349508627298	9.63703192951647	9.1832593396953	8.30502734607103	9.92022868219309	10.3773763551979	10.5665003428693
IRF1	na	13.6469316346157	13.4386404023181	12.2012421142247	13.2411384827721	13.1916748543381	10.4512407547997	10.1253073123332	8.81798105083831	10.4926805369223	10.2194255140889
UPF3B	na	14.0008866337844	15.4759853029611	16.630735951072	13.2827772830323	16.5488376166697	17.4443503774965	19.4921646387238	17.217868172542	19.2557983479784	17.6622523979348
RNF113A	na	9.55678497755509	9.20723176252115	9.06032830264212	10.0349508627298	9.79501605950854	13.3330166982187	13.1591072561034	12.6948520300862	13.5674587162402	12.1861828771777
SEPTIN6	na	29.7322199301714	38.5136545640778	36.8856032232008	36.3090338269724	35.5069332157185	45.4936362267751	46.1516816446048	47.244613992207	37.2048159697466	33.9747693506125
NDUFA1	na	16.9898399600979	14.4181331430118	16.3891271963349	14.8650516929233	15.087484414243	12.9872035850084	14.5622397300971	15.3174412219303	17.3340619859047	17.045230480103
DMAC2L	na	16.3999149614834	15.3192664644501	16.3488590705453	15.3647172960468	17.0622860391439	17.7133161322156	19.3404746415353	19.6124061303128	17.7952787128024	15.5026756855235
BMP4	na	1409.92074668868	1446.74995771428	1465.19602497749	1349.76334923754	1317.15318777641	747.532679722896	751.05509857962	739.000024014867	680.90962780995	715.321222116358
PTGER2	na	31.384009926292	32.2057213140101	32.3755731347745	25.6495009603383	25.948893351198	24.7064257549125	21.7675145965515	23.2612258754873	27.4423952504123	34.1675886999349
FAM193A	na	42.5925848999677	43.2935791386633	38.4157920032026	44.9699042811126	41.3918420579232	45.9547203777221	48.6545665982152	44.4319821053016	45.8910643263197	40.5691910974397
GRK4	na	4.91604165512093	5.32844050937394	4.87244322053198	4.12224122576866	5.33196438723247	4.34187575475134	4.01978492549557	4.37098198640692	4.34312417828654	3.77925924671966
SOX9	na	149.99826298105	139.28386772665	133.810981998577	142.904362493313	126.268815896165	166.336107454146	154.041192144934	156.937257581515	111.537578454757	114.033363189286
SLC25A35	na	2.71365499362675	2.78175938357022	3.06037756000356	5.24648883279647	4.14708341229192	2.45911547171757	1.51689997188512	2.01445256764841	3.03634345207643	2.89229023983648
MRPS7	na	31.8952782584246	33.0676749258206	33.4628125310916	35.2680638204652	36.1388697356868	32.8138220757313	35.4954593421118	33.8275997208883	40.318028876306	41.4947239741873
GGA3	na	46.7613882235103	42.6275240749915	45.9056634000534	44.2620446766877	42.4187389028717	41.1517604720237	37.8087317992366	38.7307012534665	39.3955954225106	40.8777020563555
ARMC7	na	14.7874532986038	15.4368055933333	16.3891271963349	19.7367913233772	16.7858138116578	15.5615900944628	16.7617446893306	15.4694753779793	15.9888465324531	15.618367295117
NUP85	na	31.423338259533	29.5806807689509	31.4896743674051	35.6844518230681	33.3741474608255	30.2778592455226	28.8210994658173	28.1643274080655	35.5905574256047	36.712804110991
SLC25A19	na	16.3212582950015	13.6737186600846	14.7381340389645	16.7387977046364	14.5345399592707	12.9103562265172	12.9694947596178	13.4550228103309	14.60519635176	16.2353892129488
MIF4GD	na	13.4896183016518	12.6942259193909	13.6106265168579	15.7394664983894	15.126980446741	13.7172534906746	12.3248122715666	12.504809335025	9.72398599209287	9.71809520585056
NT5C	na	27.6478182684001	26.9556402238917	26.6172311468731	26.8153873676264	30.4909370884701	23.2079022643346	24.3841670480533	25.655763833258	25.0594421614409	24.8736960625937
MSTO1	na	55.610263202728	52.3832717723012	50.3754253626902	55.9209087495688	59.0860646170354	46.14683877395	47.5548141185985	48.232836006525	59.6122619515259	65.5200148997623
TTF1	na	15.4953632969412	15.5543447222166	15.8253734352816	14.3237472895396	14.2185716992866	15.4078953774804	16.9513571858162	14.2912106686	16.6038021683167	13.1888434936543
GTF3C4	na	56.3181732010654	55.3609297040101	58.3485142690153	53.4642195342117	59.8759852669958	59.6335501891511	57.2629739386633	58.2670903057548	53.1552277749583	55.2234616459445
DDX31	na	36.5360215808588	31.6572053792217	38.1339151226759	34.1854550136977	32.1497704533869	33.6975666983798	36.3297543266486	36.7542572248304	37.0895117880222	38.293922775435
PPP1R12C	na	42.7105698996906	38.5528342737056	37.8520382421493	39.7650542485764	42.1422666753855	39.6916606606914	37.5432743041567	37.4004023880383	42.0475916021723	41.9574904125612
MBOAT7	na	57.4586948650534	59.8274166015736	59.5968261684904	57.1284339571172	55.0969653347355	58.5576871702747	56.9975164435834	58.4951415398283	51.9253165032311	58.6556460638838
OPRL1	na	7.03977165013317	7.87512163517766	7.6509439000089	7.37006764607124	8.53114301957195	3.99606264154105	4.51277741635823	5.05513568862713	4.18938526932064	4.89761147278977
SLC2A4RG	na	75.5497281558984	79.8482482213536	74.2141558300863	79.405192096372	87.4047199181145	60.7862605665187	68.1088087376419	71.4180448039878	70.2202466701726	69.5692212355334
FNDC11	na	0.747238331578381	0.783594192554992	1.1677756478961	0.999331206246947	0.789920649960366	0.691626226420567	1.44105497329086	1.5583500995016	0.768694544829476	0.462766438373836
PPDPF	na	287.214817658785	281.34949483687	291.299621961392	323.991504825312	319.048950518992	278.072166700313	288.059304660984	301.369705828004	246.71251416302	271.528207715849
PLGLB2	na	1.76977499584353	1.76308693324873	1.3691162768437	0.999331206246947	0.829416682458384	1.767489245297	1.47897747258799	1.33029886542819	0.922433453795371	1.426863184986
CHCHD5	na	9.83208331024186	10.7744201476311	10.4294445794858	11.8254192739222	10.821912904457	9.14483566044972	9.2151673292021	8.74196397281384	8.6478136293316	8.7539984592384
PAX8	na	6.48917498475963	6.89562889448393	6.2818276231652	8.07792725049616	8.45215095457592	8.41478575478356	8.22918234747677	8.20984442664256	6.41859944932612	7.78990171262625
INSIG2	na	15.0234232980496	11.2837563727919	11.9193652336981	10.7428104671547	10.821912904457	8.10739632081887	9.10139983131072	8.2478529656548	7.87911908450213	8.40692363045803
POLR1B	na	84.6739014678029	88.6636828875973	82.9926072522018	80.0714129005367	76.8197832086456	82.6109103780122	76.0346110907416	78.4496245212512	82.096577387788	82.7580647291877
CCDC93	na	67.2121215088134	61.5121441155668	59.6370942942799	58.835624767789	61.0608662419363	56.7517742457321	54.2670964941901	53.4019973121889	51.9637512304726	49.7473921251874
PSD4	na	53.6045182074386	54.0288195766667	52.3888316521662	52.215055526403	52.3717390923723	47.8759043400015	49.6784740792377	49.1070324038064	45.6220212356294	43.4229174674116
SLC25A23	na	133.008423020952	138.813711211117	136.307605797527	129.4966688095	121.687276126394	115.424732453743	131.325615065954	126.568434910739	113.689923180279	117.735494696277
PSPN	na	3.73619165789191	3.36945502798646	4.14761695632061	2.74816081717911	2.72522624236326	3.41970745285725	3.48886993533577	3.4587770501133	2.99790872483496	2.62234315078507
GTF2F1	na	104.377396421528	95.598491491709	98.8985169390624	102.639642641614	102.65018846235	112.23556707636	126.168155161545	124.515973804079	124.374777353409	112.066605826197
ALKBH7	na	24.4622232758817	25.2317330002707	23.7984623416066	26.1908053637221	27.963191008597	25.0906625473683	27.569656989012	28.088310330041	23.2145752538502	25.6835373297479
CLPP	na	64.8524215143553	65.8219121746193	67.6504513263945	69.7033516357246	72.2777394713735	72.9281432081242	79.1821785324032	84.1509053730863	83.9798790226202	89.6609974349308
TNFSF9	na	7.31506998281994	7.40496511964467	8.21469766106219	8.95234205596224	8.45215095457592	12.9487799057628	13.6520997469661	12.9609118031718	10.8770278093371	11.1449583908366
THOC2	na	75.0777881570069	68.368593300423	73.1671845595588	72.784622854986	72.0012672438874	79.0759318874181	72.3182061596231	69.4416007753517	87.938655928492	73.3099166123886
MED1	na	120.580669716806	121.69217810379	121.77081238751	115.381115521262	114.696478374245	117.19222169904	113.577885394898	108.362344723879	117.61026535891	111.102509079585
RPL23	na	643.254218489264	583.033258970541	620.61235466809	507.452058772148	577.905947511004	537.585696325008	597.810278919926	584.419295852111	605.692866598386	593.420829474716
AC046185.1	na	30.243488262304	28.6403677378849	29.5165362037186	31.9785985999023	29.2665600810316	27.7418964153138	29.1624019594914	30.4448397487995	29.9022177938666	26.1463037681218
ATG4C	na	6.56783165124156	7.44414482927242	6.96638576158705	5.45468283409792	6.43785329717698	7.49261745288947	7.84995735450549	6.34742601504309	6.57233835829202	6.86436883587857
SH2D3A	na	42.238629900799	40.4726400454653	40.5097345442577	38.4326126402472	40.1674650504846	27.9724384907874	28.138494478469	28.5064042591756	30.824651247662	33.7433861314256
TRIP10	na	41.1767649032929	35.3009183746024	36.8453350974113	34.8933146181226	34.9539887607462	31.4689933021358	35.571304340706	35.6900181324878	35.0140365169826	34.0904609602059
GPR108	na	35.2381865839068	37.3774429848731	36.281581336358	41.3056898582072	41.6683142854093	38.5773739625694	42.0560517205149	43.1016832398735	39.5493343314765	38.7181253439443
FOSB	na	7.11842831661511	5.64187818639594	6.24155949737568	6.41237524008458	5.72692471221265	5.22562037739984	4.36108741916972	4.71305883751703	4.61216726897686	6.05452756872436
OPA3	na	27.8444599346049	27.7392344164467	27.462861788453	29.9799361874084	29.5825283410157	27.8955911322962	30.3379994377024	30.4068312097873	27.5961341593782	29.0000301380937
SNRPD2	na	60.0936931921983	54.8515934788494	59.2746811621742	49.5085335094842	56.5978145696602	56.7133505664865	61.5861388585359	62.4100210580884	60.0350439511821	62.0492666119586
RTN2	na	3.81484832437384	4.1922289301692	4.26842133368918	4.83010083019358	3.71262705481372	6.33990707552186	6.93981737137442	8.66594689478937	6.34172999484318	7.01862431533652
EML2	na	19.9787932864115	17.5916896228596	17.9595841021262	19.9033465244184	19.6690241840131	13.9477955661481	14.9793872223656	17.2938852505665	14.7973699879674	16.6981556513226
VASP	na	92.0676281171048	89.48645678978	89.9187248879993	88.898838555718	85.7458865531977	113.234582736745	105.386625546719	109.540609433259	88.7842199278045	98.6463791133561
SYMPK	na	100.7985180966	93.4436074621827	95.5965306243217	93.9371333872131	101.188835259923	81.3045052836622	84.6430184311897	84.759041997282	100.66055064542	96.3711107913514
GPCPD1	na	20.529389951785	20.6868866834518	20.657548530024	15.7394664983894	17.4967423966221	22.7852417926331	21.5779021000658	22.3870294782059	21.1390999828106	22.2513529118086
SDCBP2	na	3.89350499085578	4.30976805905245	3.94627632737301	3.58093682238489	4.06809134729589	5.49458613211895	4.4748549170611	4.10492221332128	3.61286436069854	3.23936506861685
PANK2	na	21.4732699495682	22.5675127455838	24.0400710963438	21.0275941314462	20.1824726064874	23.169478585089	24.8013145403217	23.1852087974628	21.1390999828106	19.7061375007525
FAM182A	na	1.10119333074709	1.95898548138748	1.65099315737034	1.37408040858955	1.10588890994451	1.72906556605142	1.85820246555927	1.71038425555053	1.22991127172716	1.58111866444394
GZF1	na	19.8608082866886	21.5096605856345	20.8991572847612	20.1115405257198	20.4589448339735	25.0138151888772	21.9950495923342	24.2114393507931	23.0224016176428	25.8377928092059
NAPB	na	10.6579783083022	10.8527795668866	9.18113268001068	8.53595405335934	10.2689684494848	10.8354775472555	10.95960229687	11.6306129377436	11.5688528996836	10.3736809935468
CENPB	na	108.034931412938	115.854401369255	108.562867128547	112.632954704083	120.38390705396	103.551815566857	101.442685619817	104.067379815497	101.390810463008	106.513408565711
PSMF1	na	113.265599733986	117.34323033511	110.978954675919	127.498006397006	115.762871251692	137.518348019956	125.068402681928	132.003655989489	124.835994080307	126.180982196599
DTD1	na	38.7777365755939	33.6945502798646	35.6775594495152	31.8120433988612	38.3506475555758	50.2965961324734	50.5886140623687	52.3377582198463	48.427756324257	47.5106876730472
RBCK1	na	113.698211399637	119.498114364636	114.643354122765	97.0184046064745	99.9249622199863	205.22087085068	208.952971127175	211.327476908022	120.49286990202	111.719530997417
TMX4	na	15.9673032958328	17.2390722362098	17.8790478505471	17.9046841119245	19.2740638590329	23.169478585089	25.1426170339959	23.6033027265974	24.3676170710944	24.4109296242199
STK35	na	68.5492848390062	69.8574222662775	72.2812857921894	80.4461621028793	73.5021164788121	78.6916950949623	76.5276035816043	73.8885998397831	69.3362479436187	66.1370368175941
SNRPB	na	132.300513022614	128.705346127157	124.831189947514	140.614228478998	146.253808340162	131.831643491609	122.755130224803	131.965647450477	140.286754431379	151.131805998922
NRSN2	na	12.7030516368325	12.8509447579019	11.7985608563295	15.7811052986497	13.0731867568441	12.1034589623599	13.0074172589149	13.7590911224287	13.2599808983085	11.9162357881263
AP5S1	na	12.9390216362783	14.2222345948731	12.1609739884352	14.0739144879778	16.4698455516736	13.9862192453937	13.2349522546977	13.8351082004532	14.9126741696918	14.4614511991824
RRBP1	na	104.102098088841	96.7738827805415	93.7844649637933	94.5617153911174	97.5157042376072	80.0365238685578	93.2135032723406	87.3816311891262	87.6311781105603	83.8764169552578
ZNF133	na	14.512154965917	12.4199679519966	11.3556114726448	10.1598672635106	10.782416871959	11.719222169904	10.3907648074131	11.8206556328048	11.4535487179592	10.4122448634113
FLRT3	na	2.12372999501224	2.19406373915398	3.22145006316164	1.83210721145274	1.57984129992073	0.038423679245587	0	0.0380085390122341	0.153738908965895	0.115691609593459
OVOL2	na	38.8563932420758	41.8439298824365	41.3150970600481	43.0545194691393	47.2767509001279	52.5635932079631	56.2011439583437	55.9865779650208	52.4634026846117	46.8165380154864
MKKS	na	19.0742416218692	19.1196982983418	20.2145991463393	16.6555201041158	18.9580955990488	21.6325314152655	20.1747696260721	20.5246110666064	20.1782318017737	21.3643839049254
BFSP1	na	2.59566999390385	1.88062606213198	2.33555129579219	2.45668921535708	2.29076988488506	2.15172603775287	1.8961249648564	1.9004269506117	1.34521545345158	1.85106575349535
DSTN	na	93.2868064475748	89.5648162090355	95.6770668759008	94.8531869929394	90.0114580629837	106.241473114048	107.586130505952	101.748858935751	99.5459435554171	103.389735106688
SNRPB2	na	36.3393799146539	33.9688082472589	34.3084431726715	31.8953209993817	36.3758459306749	41.4207262267428	43.6108741916972	40.2510428139559	42.3935041473456	41.4175962344584
MGME1	na	19.4281966210379	19.8249330716413	18.2414609826528	17.8630453116642	19.392551956527	17.7517398114612	19.9472346302893	16.5337144703218	13.7980670796891	14.5000150690469
TBC1D20	na	50.0256398825106	47.1331906821827	48.5633597021618	51.6321123227589	51.858290669898	62.7074445287981	59.5004013971938	60.5476026464889	56.2684406815176	55.0692061664865
ITPA	na	20.6473749515079	18.610362073181	18.1609247310738	19.278764520514	23.1051790113407	24.1300705662287	25.48391952767	26.2639004574538	24.8672685252335	23.8324715762526
MCM8	na	28.7096832659062	27.3082576105415	25.449455498977	27.8563573741337	27.0942782936406	26.5507623587006	26.0527570171269	23.7173283436341	28.3648287042077	26.5705063366311
FAM110A	na	9.00618831218154	8.65871582773266	8.97979205106308	13.6158876851147	14.3370597967806	10.4128170755541	10.5424548046016	11.2505275476213	11.6072876269251	13.4202267128413
MRPS26	na	51.3234748794625	49.7974109368697	44.8989602553154	45.8026802863184	49.4490326875189	42.8808260380751	46.6825966347646	46.5224517509745	47.3900186887372	49.1689340772201
NCLN	na	108.978811410721	111.701352148714	103.166938272752	106.47041226556	111.181331481922	104.973491698944	103.300888085377	105.587721375986	124.490081535134	137.750143155945
CITED1	na	4.05081832381965	3.60453328575296	5.43619698158527	4.12224122576866	3.59413895731967	4.68768886796162	5.08161490581515	4.94111007159043	6.87981617622381	8.09841267154214
HNRNPR	na	167.184744607353	164.202163049898	158.656415610711	170.885636268228	167.62116192159	182.435629058047	169.096424365894	160.890145638787	220.307856548128	225.2130000086
ZNF436	na	11.6411866393264	11.1662172439086	10.1072995731697	11.367392471059	12.0067938793976	11.258138018957	12.4765022687551	11.0984933915724	9.87772490105877	9.910914555173
MAX	na	63.3579448511985	59.0830021186464	62.737739980073	60.7093707795021	54.5045248472653	62.6305971703069	60.7897663732962	61.535824660807	61.4955635863581	63.591821406538
CHURC1-FNTB	na	35.1202015841839	40.4726400454653	34.5097838016191	37.8913082368634	38.6666158155599	42.5734366041104	40.880454242304	42.1894783035798	38.9728134228544	41.070521405678
ARMCX5	na	13.292976635447	14.6532114007783	13.4898221394894	13.9073592869367	14.1000836017925	17.4827740567421	15.2069222181483	16.4576973922974	17.7568439855609	17.3923053088834
NECAB3	na	28.7096832659062	24.9182953232487	25.8924048826617	26.607193366325	27.4892386186207	23.7074100945272	25.1426170339959	27.6322078618942	25.7512672517874	25.1050792817806
ID1	na	202.02964785885	222.14895358934	219.823698684993	217.854202961835	222.283670898847	123.109468302861	141.754302372664	147.815208218578	138.21127916034	146.851216443964
RALY	na	126.991188035084	133.328551863232	131.596235080153	135.909044049585	143.252109870312	135.597164057677	133.373430027999	139.757397947985	148.434916606572	158.651760622497
DYNLRB1	na	67.605404841223	66.5271469479188	64.9927550242861	74.075425663055	65.4844218817144	61.1704973589746	58.6281839133599	59.8254404052564	56.8833963173812	57.2673467487623
EIF2S2	na	133.008423020952	132.349059122538	131.435162576995	118.712219542085	128.362105618559	184.318389341081	188.854046499697	185.481670379702	167.037324591445	165.091926889866
ERGIC3	na	153.734454638942	151.899734226785	149.636355433858	158.060885788059	155.693360107188	131.639525095381	136.293462473878	145.45867879982	144.668313336907	149.04935702624
ROMO1	na	10.0287249764467	8.9329737951269	8.01335703211459	8.36939885231818	8.96559937705016	5.14877301890866	5.91590989035197	6.53746871010426	8.83998726553897	8.36835976059354
CEP250	na	45.4635532265584	42.2749066883418	40.227857663731	36.1841174261916	39.1405682055361	38.6926450003062	41.9802067219207	39.5288805727234	44.3536752366608	39.3351472617761
PLAGL2	na	35.5528132498346	36.2412314056684	34.3084431726715	36.100839825671	32.9001950708493	35.6187506606592	32.3478919004502	33.4855228697782	30.4787387024887	30.3883294532153
MMP24OS	na	70.5550298342956	68.1335150426565	68.0934007100792	79.3219144958514	71.092858496433	60.0946343400981	63.709798819175	65.9448151862261	56.3453101360006	60.6224034269726
KDM5C	na	203.799422854693	195.036594526937	198.803737022863	194.661391216853	201.390269707395	200.840571416684	199.168966308516	197.150291856458	190.251899845295	192.472274493651
AMOT	na	15.0234232980496	16.1028606570051	14.8186702905436	16.8637141054172	14.6135320242668	10.9507485849923	11.9455872785953	12.2767581009516	10.4926805369223	11.6077248292104
TMEM115	na	67.3301065085363	70.8369150069712	67.3685744458678	65.164722407353	65.7213980767025	63.7448838684289	58.666106412657	63.3602345333942	59.9581744966991	66.368420036781
PSMB2	na	74.6058481581152	81.2195380583249	77.516142144827	94.3118825895557	87.9971604055848	88.5281569818326	86.6149883946403	83.5807772879027	93.8960386509205	110.948253600127
AGO3	na	31.1873682600872	29.0713445437902	28.4292968074015	27.7314409733528	25.1984687337357	28.2414042455065	26.5078270086925	27.7842420179431	26.0587450697192	26.879017295547
UROD	na	17.8943916246402	16.6121968821658	17.5166347184414	22.2351193389946	24.5665322137674	13.2561693397275	15.1689997188512	16.9518083994564	19.3326678024613	19.1276794527852
ST3GAL3	na	8.3376066470851	8.11019989294416	7.69121202579842	10.0349508627298	10.1899763844887	9.10641198120413	11.1492147933556	8.89399812886277	9.91615962830024	10.2579893839534
TMEM53	na	5.62395165345834	6.85644918485618	5.47646510737479	6.53729164086545	6.83281362215717	5.84039924532923	6.82604987348304	7.14560533430001	6.49546890380907	7.48139075371035
HECTD3	na	31.8952782584246	32.7542372487986	33.422544405302	36.0175622251504	31.8732982259008	29.5478093398564	30.3000769384053	32.1932325433623	25.0210074341994	29.732743665519
KLC1	na	117.316418057806	110.369242021371	106.911873971177	101.681950235627	103.321621014816	102.937036698928	105.197013050233	99.1262697439065	104.158110824394	101.075902914819
XRCC3	na	34.0976649199188	35.3792777938579	31.0064568579308	34.810037017602	35.1514689232363	33.1596351889416	28.6694094686288	31.8891642312644	34.0531683359458	36.4042931520751
TUBGCP3	na	40.7441532376423	42.1181878498308	40.0265170347834	40.5145526532617	43.5641238453142	48.5291068871764	46.7584416333588	45.3821955806075	51.8484470487481	48.8218592484397
MCF2L	na	27.6084899351591	29.7765793170897	26.4964267695045	24.0672265504473	24.9614925387476	22.5931233964052	23.8532520578935	25.7317809112825	24.7903990707506	26.2619953777152
PCID2	na	39.4856465739313	39.6890458529103	38.4157920032026	36.683783029315	38.1531673930857	45.7626019814942	39.9323917598758	41.9234185304942	42.3935041473456	45.8910051387388
LRFN3	na	39.2103482412445	40.3159212069543	40.1070532863625	42.8046866675776	40.7599055379549	35.7340216983959	32.7271168934215	35.9940864445857	35.2446448804315	38.062539556248
IGFLR1	na	3.18559499251836	2.35078257766497	2.939573182635	3.08127121926142	2.40925798237912	4.91823094343514	3.94393992690131	4.14293075233352	3.88190745138885	4.39628116455145
CAPNS1	na	299.957197628859	313.085059635347	329.353000832488	353.84652461194	304.119450234741	225.623844530087	248.278602898297	253.66898936765	257.013021063735	266.630596243059
PDCD2L	na	16.6752132941702	17.1998925265821	17.717975347389	16.4889649030746	17.9311987541003	18.520213396373	19.2267071436439	19.4603719742639	21.8309250731571	26.3776869873087
RBM42	na	60.6049615243308	58.7303847319966	58.2277098916467	65.5394716096956	64.5760131342599	56.1369953778027	57.4525864351489	60.6616282635256	56.7296574084153	60.9309143858885
UBA2	na	51.4021315459444	52.1090138049069	51.2613241300596	47.3433158959491	48.0666715500883	87.2217518874826	82.1022109782821	82.8586150466703	90.4753479264293	95.3298863050103
COX6B1	na	87.1122581287429	91.7197002385618	88.3885361079976	97.5597090098582	92.0652517528807	82.0729788685739	86.235763401669	93.5390145091081	94.0113428326449	100.111806168207
THRA	na	40.7834815708832	38.8662719507276	39.3822270221511	41.5138838595086	37.9556872305956	29.8551987738211	33.0684193870956	32.9153947845947	31.5933457924915	36.9056234603134
NR1D1	na	26.9792366033037	22.528333035956	21.664251674762	24.9416413559134	19.432047989025	21.8246498114934	18.4682571577013	19.3843548962394	16.6038021683167	16.8138472609161
FRMD8	na	89.393301456719	86.9397756639763	79.7711571890402	75.8242552739871	81.1248507509296	54.9458613211895	55.6702289681839	57.1268341353878	51.1566219584016	52.6011184951594
PRDX5	na	82.2748731401039	82.1206713797631	83.4355566358865	81.3622157086056	81.0063626534355	92.2168301894089	96.3610707140022	97.415885488356	87.9770906557335	93.5173844213794
BCL2L12	na	13.0570066360012	11.8322723075804	12.8858002526466	16.4473261028143	15.8379090317053	12.6413904717981	11.4146722884355	13.150954498233	15.9888465324531	16.5053363020002
IRF3	na	41.019451570329	40.3551009165821	40.6305389216262	41.9302718621115	40.5624253754648	32.9290931134681	37.050281813294	35.4999754374266	39.3187259680277	47.6263792826407
PRMT1	na	184.843166232547	170.196658622944	172.428114630727	176.96490110623	189.185995665508	144.588305001144	168.072516884871	167.123546036793	198.246323111522	219.544111138521
RRAS	na	3.3822366587232	3.64371299538071	3.94627632737301	4.58026802863184	4.22607547728796	2.26699707548964	2.92003244587886	3.61081120616224	2.38295308897138	3.47074828780377
PRRG2	na	6.6464883177235	6.58219121746193	6.96638576158705	6.95367964346834	7.38575807712942	4.53399415097927	5.4229173994893	6.72751140516543	4.72747145070128	4.97473921251874
SCAF1	na	72.4034614966211	69.9749613951607	61.2880874516503	66.2889700143808	68.6836005140538	54.523200849488	58.7798739105484	58.9132354689628	60.8037384960115	58.3471351049679
PRR12	na	69.6111498365124	66.33124839978	67.1269656911307	68.1627160260939	65.0104694917381	61.7084288684128	58.0214239246058	60.2055257953788	61.9952150404972	60.0439453790053
ASL	na	34.1369932531597	34.2038865050254	34.4695156758296	35.9759234248901	37.0867745156392	36.0414111323607	37.3915843069682	37.1723511539649	35.5136879711218	36.9056234603134
SBDS	na	47.5086265550887	46.780573295533	49.8922078532159	45.3862922837155	44.4330365602706	54.9842850004351	56.011531461858	47.4726652262804	55.4613114094467	60.9694782557529
STAT5A	na	9.08484497866348	10.1867245032149	9.4227414347478	10.2847836642915	11.9278018144015	6.14778867929393	7.24319736575145	6.34742601504309	6.03425217691139	7.17287979479446
WNK4	na	1.8091033290845	2.19406373915398	1.89260191210747	1.37408040858955	1.38236113743064	3.15074169813814	3.1096449423645	3.3447514330766	2.3445183617299	1.61968253430843
BECN1	na	46.3287765578596	46.1145182318612	43.7311846074193	45.0115430813729	41.7078103179073	42.5350129248649	39.8565467612815	39.9089659628458	42.6241125107944	42.8058955495799
TRAP1	na	385.103039095553	385.763420994822	365.876190923584	371.876125124645	393.933428135235	431.843731041153	432.468181984448	441.469180627099	457.988209809402	457.907390770911
GLIS2	na	49.2784015509322	45.1350254911675	47.2747796768971	48.0511755003741	44.7095087877567	44.3025021701619	40.9942217401954	42.1134612255554	36.2823825159513	37.3683898986873
NSRP1	na	40.3508699052326	37.2990835656176	35.27487819162	34.4769266155197	36.4943340281689	40.9212183965502	43.5729516924001	37.1723511539649	39.3955954225106	35.1316854465471
DNAJC8	na	83.1400964714052	87.2140336313706	86.334861692732	86.4421493403609	86.259334975672	75.5409533968241	82.7848159656304	76.2451292585416	87.5543086560773	89.4296142157439
AHDC1	na	22.7317766132792	18.2577446865313	19.1676278758118	22.3600357397754	18.4841432090726	21.0945999058273	21.1607546077974	21.9309270100591	16.065715986936	19.2048071925142
IFI6	na	3.97216165733771	5.40679992862944	3.50332694368829	5.5379604346185	4.38405960728003	0.999015660385263	1.25144247680522	1.36830740444043	1.30678072621011	2.23670445214021
ZNF384	na	87.5841981276345	86.0778220521658	76.9926565095633	89.8148921614444	85.2324381307235	89.5271726422178	89.1178733482508	89.3580752177623	82.8652719326175	89.0054116472345
EMG1	na	24.3835666093998	26.5246634179865	24.9259698637132	22.3183969395152	26.3438536761782	25.7438650945433	23.701562060705	25.8077979893069	30.3249997935228	30.5040210628087
UXT	na	40.9014665706061	42.2749066883418	43.8519889847879	42.429937465235	49.686008882507	42.4581655663737	42.6248892099719	44.2039308712282	44.1999363276949	44.2327587345659
CFP	na	1.17984999722902	1.17539128883249	1.20804377368562	0.874414805466079	1.02689684494848	0.38423679245587	0.417147492268408	1.02623055333032	0.730259817588002	0.8484051370187
ELK1	na	93.7194181132254	93.090990075533	93.0999068253715	104.305194652025	98.3451209200656	81.1508105666798	81.7609084846079	82.0984442664256	84.4410957495179	87.4628568526551
TIMM17B	na	22.6137916135563	23.311927228511	21.9058604294992	25.3996681587766	23.1051790113407	21.7862261322479	24.9530045375102	25.5417382162213	21.3697083462594	22.598427740589
PCNX4	na	61.3128715226682	61.1203470192893	60.8451380679655	62.0418123878313	57.8616876095968	60.0946343400981	57.4525864351489	56.2906462771187	54.0776612287536	56.457505481608
ATG14	na	40.8621382373652	41.8047501728088	43.1271627205765	39.1404722446721	42.1817627078835	36.0029874531151	40.7287642451155	35.9560779055734	33.2076043366334	32.1622674669816
KTN1	na	240.296116102311	227.634112937225	230.575288270795	208.52711170353	217.070194609109	217.055364058321	224.766653334078	203.345683715452	251.363116159239	198.256854973324
DLGAP5	na	40.1542282390278	36.3195908249239	39.140618267414	63.7490031985032	67.7356957341014	49.1054620758602	46.9480541298445	46.8645286020846	66.7995559456814	60.1596369885987
L3HYPDH	na	10.0287249764467	9.91246653582064	10.6307852084334	8.36939885231818	9.75552002701052	8.2995147170468	7.88787985380262	8.7039554338016	8.41720526588276	6.17021917831782
HSPA2	na	2.94962499307256	3.80043183389171	3.30198631474068	6.12090363826255	4.46305167227607	3.07389433964696	3.03379994377024	3.99089659628458	4.1125158148377	4.93617534265425
ZBTB1	na	41.3340782362568	38.5920139833333	43.167430846366	32.7697358048478	37.4027427756233	34.8502770757474	35.0783118498434	34.4737448840963	34.3606461538776	32.3165229464396
TRMT5	na	34.0976649199188	34.5956836013029	34.4695156758296	30.4796017905319	33.3346514283275	29.0483015096638	28.9727894630058	30.1027628976894	30.9399554293864	30.6968404121311
SGPP1	na	29.7715482634124	30.6385329289002	28.7917099395072	27.4816081717911	28.8715997560514	34.3891929248004	29.617471951057	31.5470873801543	30.5556081569717	26.956145035276
PLEKHG3	na	72.9147298287536	67.6241788174958	64.67061001797	76.9901416812752	80.1374499384792	77.2700189628756	70.3841586954696	72.7863522084283	83.6724012046885	77.9375809961269
RHOT1	na	41.5700482357026	40.9427965609983	44.6976196263678	38.3076962394663	42.1817627078835	43.0345207550575	43.3454166966173	43.1396917788857	44.1230668732119	43.4614813372761
WDR60	na	23.2823732786527	21.2354026182403	20.2951353979184	22.4849521405563	20.3404567364794	15.7537084906907	16.1549847005765	14.8993472927958	14.682065806243	15.6569311649815
AIF1L	na	108.15291641266	107.94010002445	108.160185870652	104.097000650724	100.596394772453	113.810937925429	113.919187888572	112.771335249299	115.611659542353	116.231503771562
FAM78A	na	13.0176783027602	12.3024288231134	11.677756478961	11.0342820689767	12.4412502368758	13.5251350944466	12.6661147652407	12.8468861861351	13.7980670796891	13.5359183224347
NUP214	na	97.1803114384306	99.2422044870897	102.160235128014	94.93646459346	86.7727833981462	93.2158458497942	83.8087234466528	86.7734945649304	83.3264886595152	90.5865303116785
SLC10A3	na	24.2262532764359	24.095521421066	26.1742817631883	27.3566917710102	25.4354449287238	24.6295783964213	24.8392370396188	23.5272856485729	22.8686627086769	26.0691760283928
MAP2K2	na	154.127737971351	166.278687660169	158.777219988079	167.637809847925	175.204400161209	133.906522170871	146.949684776371	148.157285069688	154.815081328656	161.196976033553
HNRNPH2	na	30.2828165955449	31.6180256695939	31.0869931095099	30.3963241900113	29.8984966009999	31.353722264399	28.9727894630058	30.2167885147261	30.5940428842131	33.936205480748
TIMM8A	na	7.86566664819349	6.22957383081218	7.36906701948226	8.7025092544005	9.16307953954025	10.8354775472555	8.87386483552795	8.89399812886277	9.99302908278319	10.9135751716496
CANX	na	975.028037710065	990.227981131743	1002.9179409138	1008.15863190213	1019.03713448137	1146.67785972605	1101.2693795886	1085.14378879928	1056.07100041398	1009.8720601413
INTS11	na	104.534709754491	103.042636320981	100.106560712748	107.594659872588	108.456105239558	114.771529906569	114.450102878732	118.58664171817	119.416697539259	113.609160620777
IPPK	na	10.6973066415431	9.3247708914044	11.3556114726448	11.7837804736619	10.1504803519907	10.79705386801	10.6182998031958	10.8704421574989	10.7232889003712	12.3018744867712
ZNF484	na	4.52275832271126	4.93664341309645	4.34895758526822	4.49699042811126	4.85801199725625	5.53300981136453	5.95383238964909	5.66327231282288	6.11112163139433	5.47606952075706
FGD3	na	10.1467099761696	10.4218027609814	9.50327768632685	11.6588640728811	12.4807462693738	13.025627264254	15.1310772195541	13.2269715762575	16.4500632593508	17.4694330486123
HIVEP3	na	45.1489265606306	36.6722082115736	41.3956333116271	44.59515507877	41.6288182529113	33.2364825474328	30.4896894348909	31.6991215362032	45.1608045087317	50.5186695224771
PPCS	na	27.4511766021953	29.8549387363452	30.1205580905614	32.3117090019846	29.3850481785256	26.5507623587006	29.7691619482455	28.0503017910288	29.9790872483496	31.5066816792854
BCL11B	na	2.32037166121708	3.17355647984772	3.86574007579397	3.12291001952171	2.96220243735137	9.75961452837911	8.83594233623082	9.27408351898512	8.03285799346802	6.47873013723371
COX7C	na	72.7180881625488	71.5813294898985	77.0731927611423	76.4488372778915	77.0172633711357	69.4700120760214	74.2901761230737	74.3447023079299	76.6388461194988	79.0173693523326
TRAF2	na	13.292976635447	13.2035621445516	11.9596333594876	12.5749176786074	14.1000836017925	15.6768611321995	15.3206897160397	15.1654070658814	15.9119770779702	15.0399092471497
ABHD8	na	0.668581665096446	0.626875354043993	1.08723939631705	1.12424760702782	0.908408747454421	0.883744622648502	0.910139983131072	1.02623055333032	0.80712927207095	0.694149657560755
HELB	na	1.96641666204837	1.76308693324873	2.45635567316075	1.37408040858955	2.48825004737515	2.34384443398081	3.14756744166162	2.81263188690532	2.92103927035201	2.15957671241124
RAP1B	na	52.9359365423422	56.2620630254484	52.5499041553243	50.5911423162517	51.3843382799218	64.8207468873053	61.7378288557244	61.1557392706846	56.9218310446227	57.2673467487623
TSPAN8	na	0.235969999445805	0.274257967394247	0.362413132105685	0.916053605726368	0.47395238997622	4.22660471701457	4.17147492268408	3.68682828418671	4.18938526932064	2.77659863024302
RAB3IP	na	18.7202866227005	17.4349707843486	18.0803884794947	18.9456541184317	14.3765558292787	25.6285940568066	24.3841670480533	25.3516955211601	25.4437894338557	23.0611941789628
PTPRB	na	0.0393283332409674	0	0.0805362515790411	0	0	0.845320943402915	2.1615824599363	1.82440987258724	1.57582381690043	1.50399092471497
DYRK2	na	32.3672182573162	31.8531039273604	32.335305008985	29.1471601822026	26.7783100336564	32.8522457549769	30.0346194433254	32.307258160399	28.557002340415	30.6197126724022
YEATS4	na	23.4003582783756	21.6663794241455	22.3890779389734	20.6528449291036	24.0925798237912	28.5103700002256	26.5457495079896	25.3897040601724	30.8630859749035	28.6915191791779
LRRC61	na	77.1621898187781	79.3389119961929	82.0664403590428	87.9411461497314	82.4677158558622	72.1980933024581	70.535848692658	75.1428816271868	69.605291034309	76.7421010303279
IDUA	na	54.1944432060531	50.5026457101692	42.6036770853127	44.59515507877	50.9893779549416	29.6246566983476	28.2522619763604	30.4068312097873	36.3976866976757	33.5891306519676
FGFRL1	na	95.1745664431412	89.6039959186633	86.4153979443111	82.6113797164143	85.7063905206997	83.187265566696	83.0881959600074	82.9346321246948	94.2035164688523	92.3219044555804
TMEM175	na	11.4838733063625	11.4012955016751	10.9126620889601	13.4493324840735	11.4143533919273	9.33695405667765	8.91178733482508	10.6803994624378	9.03216090174634	9.56383972639262
AUNIP	na	15.731333296387	16.4554780436548	17.9998522279157	18.0296005127053	15.2849645767331	18.9044501888288	18.7337146527812	16.7997742434075	22.8302279814354	24.4109296242199
PIN1	na	32.0919199246294	31.4613068310829	30.9259206063518	35.1431474196843	34.0850760457898	26.2817966039815	29.4657819538684	29.874711663616	31.2089985200767	33.7819500012901
FBXL12	na	16.3605866282425	14.8099302392893	15.4629603031759	16.0725769004717	15.8774050642034	14.793116509551	17.3305821787875	15.5074839169915	15.0664130786577	12.5718215758226
EMC1	na	102.646949758925	102.063143580288	93.4623199574772	95.8941569994467	93.6845890852994	102.168563114016	100.153320643715	99.4303380560044	99.7381171916245	107.824580141104
UBR4	na	222.873664476562	241.503730145448	223.971315641313	212.524436528517	219.2424763965	280.223892738066	246.154942937658	257.317809112825	211.50630400983	201.419092302212
HP1BP3	na	194.793234542512	190.687646758257	192.682981902856	217.14634335741	210.316373051947	186.623810095816	182.976059108643	180.540560308112	192.750157115991	180.208963876745
ADGRE2	na	20.2147632858573	22.2932547781895	20.0937947689707	21.3190657332682	19.9849924439973	17.867010849198	16.003294703388	16.4957059313096	18.7561468938392	22.4441722611311
SIN3B	na	74.2518931589465	72.3649236824535	68.7376907227115	70.6194052414509	71.4878188214131	56.9823163212056	55.2530814759155	57.0508170573634	60.188782860148	62.7819801393838
SLC35E1	na	92.8541947819241	96.5779842324027	91.5294499195802	87.5663969473888	85.2324381307235	82.4572156610298	79.409713528186	75.0288560101501	79.9442326622655	83.3750866470195
EPS15L1	na	46.3681048911006	46.1928776511167	42.5634089595232	45.4279310839758	48.6591120375586	49.8355119815264	52.0296690356596	48.7269470136841	47.9665395973593	50.2487224334257
KLF2	na	12.9390216362783	12.2240694038579	16.0267140642292	12.1168908757442	13.2311708868361	17.2906556605142	15.396534714634	16.4576973922974	12.5681558079619	12.610385445687
UQCR11	na	36.8899765800275	34.9091212783249	34.0265662921448	31.0209061939157	33.7296117533076	29.0867251889094	28.4039519735489	32.5353093944724	33.668821063531	39.1423279124537
GFER	na	29.5749065972075	30.3642749615059	30.9259206063518	33.8107058113551	34.9144927282482	29.0867251889094	33.2959543828784	33.7135741038516	33.3229085183578	38.216795035706
PKMYT1	na	53.4078765412338	51.7955761278849	48.4828234505827	63.4158927964209	68.920576709042	71.1222302835816	62.1170538486956	68.3013446049846	72.7185039408684	70.4947541122811
WFIKKN1	na	1.41581999667483	1.37128983697124	1.08723939631705	1.79046841119245	1.61933733241875	0.845320943402915	0.9480624824282	0.760170780244682	1.11460709000274	0.809841267154214
WDR24	na	13.292976635447	14.6140316911506	13.0066046300151	13.0745832817309	15.205972511737	13.4482877359555	15.6619922097139	13.7210825834165	12.7987641714108	13.8058654114861
FBXL16	na	104.574038087732	102.807558063215	93.6233924606352	96.5603778036113	93.1711406628252	68.4709964156361	76.6792935787928	72.900377825465	71.7576357598316	75.7394404138512
CHTF18	na	56.5541432005112	51.5604978701184	49.6505990984788	61.6670631854887	64.655005199256	49.6049699060529	49.0337915911865	49.9432202620756	62.6101706763608	60.6224034269726
TUBBP1	na	6.68581665096446	6.11203470192893	5.75834198790144	6.87040204294776	7.62273427211753	10.8354775472555	8.83594233623082	9.08404082392395	8.22503162967539	8.67687071950943
MACF1	na	100.759189763359	98.9287668100677	99.9857563353795	89.8148921614444	87.6022000806046	111.774482925413	116.801297835154	107.792216638696	102.005766098871	90.625094181543
SMARCA4	na	254.808271068228	243.462715626836	241.206073479228	245.294172333365	260.397342259435	263.701710662464	277.744384852165	267.390071951067	293.026360488996	278.276884942134
KDM4B	na	76.2969664874768	74.4022685830964	75.1000545974558	64.290307601887	71.290338658923	62.3232077363422	64.2786363086319	65.5267212570916	55.5381808639296	60.5838395571081
TICAM1	na	38.3844532431842	35.6143560516244	41.5567058147852	36.0175622251504	34.440540338272	30.9310617926976	33.182186884987	31.0909849120075	31.6702152469744	33.6276945218321
METTL25	na	3.53954999168707	3.52617386649746	3.98654445316253	5.16321123227589	4.77901993226022	3.88079160380429	2.95795494517598	3.99089659628458	5.30399235932338	4.47340890428042
EMC6	na	19.9394649531705	20.4518084256853	24.4024842284494	25.2331129577354	21.1303773864398	20.9793288680905	21.2745221056888	23.7553368826463	22.4458807090207	26.7633256859535
METTL16	na	47.5872832215706	47.9559645843655	48.4828234505827	49.5501723097445	47.9481834525942	45.3399415097927	48.9958690918894	43.7478284030814	50.8491441404698	52.2154797965145
TUBA4A	na	38.2271399102204	40.3942806262098	39.0198138900454	44.8449878803318	43.05067542284	30.0473171700491	33.3338768821755	32.4973008554601	43.6234154190728	53.9122900705519
AAMP	na	80.5444264775013	79.7307090924704	82.0261722332533	77.6563624854399	82.033259498384	75.6562244345609	76.1104560893359	74.3447023079299	85.824745930211	91.7434464076131
PNKD	na	30.4794582617498	29.8941184459729	31.1272612352994	32.3533478022449	31.7153140959087	24.6295783964213	27.6455019876063	26.1118663014048	31.478041610767	32.2008313368461
TNFRSF19	na	39.8002732398591	43.959634202335	43.8117208589983	55.088132744363	52.4902271898663	28.9714541511726	30.7551469299708	31.8891642312644	42.6241125107944	45.6596219195519
RNF6	na	36.8113199135455	33.9688082472589	32.8185225184592	28.8556885803806	31.9522902908968	36.0798348116062	35.0403893505463	32.5733179334846	40.8176803304452	36.0186544534303
ECHS1	na	98.7927731013102	98.3410711656514	100.388437593275	94.353521389816	103.04514878733	83.8788917931165	97.6125131908074	89.1680325227012	107.847844639575	113.917671579693
AKAP9	na	109.726049742299	104.100488480931	108.079649619073	102.13997703849	106.915759972136	110.698619906536	115.170630365378	96.5796976300868	126.411817897207	90.8950412705944
SEM1	na	19.5068532875198	18.767080911692	20.657548530024	21.2774269330079	21.7623139064081	20.2492789624244	23.9290970564878	24.4014820458543	25.6743977973045	26.6476340763601
HIP1	na	130.09812636112	138.265195276328	141.341121521217	132.119913225899	134.12852636327	111.159704057483	119.380027787359	112.163198625103	117.994612631325	117.388419867496
PTPN12	na	115.310673062517	112.720024599036	116.616492286451	108.427435877794	105.414910737211	40.9212183965502	43.3074941973202	41.3912989843229	37.3201201514711	36.5585486315331
POR	na	99.4613547664067	100.770213162572	96.2810887627436	98.3092074145435	106.323319484665	89.1813595290075	96.9299082034591	97.7959708784783	100.429942281971	108.248782709613
STYXL1	na	29.7322199301714	28.8362662860237	32.6977181410907	28.8973273806409	30.135472795988	27.5497780190859	29.5795494517598	28.6964469542367	23.1761405266087	22.7141193501825
GNAI1	na	46.9187015564742	52.6183500300677	49.8116716016369	49.3003395081827	49.4095366550209	34.427616604046	34.8128543547635	30.368822670775	40.3564636035475	38.6024337343509
PMS2P3	na	12.034469971736	11.8714520172081	12.1207058626457	11.2841148705384	11.9672978468995	11.4118327359394	10.8079122996815	16.6477400873585	13.2984156255499	12.8032047950095
PEX1	na	34.6875899185333	33.7729096991201	39.7446401542568	31.7704045986009	33.4531395258215	34.7350060380107	35.571304340706	32.4212837774357	31.9392583376647	28.8072107887713
RBM48	na	16.5965566276883	14.8491099489171	16.1475184415977	14.9483292934439	15.047988381745	15.0236585850245	14.7139297272857	12.6948520300862	15.6429339872798	15.1556008567431
CASD1	na	21.8272249487369	24.1347011306937	26.5769630210836	25.1498353572148	22.3942504263764	21.5941077360199	20.136847126775	19.7264317473495	25.0210074341994	23.0997580488273
ZNF780B	na	18.6809582894595	17.6308693324873	17.9193159763366	15.9476604996909	15.166476479239	20.0187368869509	18.8854046499697	17.4459194066154	16.9497147134899	14.9627815074207
ZFP36	na	31.7772932587017	27.4257967394247	26.0534773858198	26.5655545660647	26.3833497086762	29.586233019102	26.3940595108011	29.6846689685548	23.1377057993672	24.3338018844909
SRD5A3	na	7.47238331578381	10.1475447935871	9.0200601768526	10.9926432687164	8.21517475958781	17.9822818869347	16.9513571858162	19.4603719742639	16.1810201686605	18.8577323637338
PAICS	na	218.862174485984	220.307507236836	222.320322483943	211.858215724353	206.919714257118	254.94111179447	255.521800264048	260.662560545901	264.661531784789	261.925804119591
PPAT	na	36.3000515814129	38.1218574678003	35.4762188205676	33.3526790084919	34.4010443057739	46.0315677362133	39.9703142591729	41.1632477502495	41.5095054207917	38.3710505151639
TUBGCP6	na	49.0817598847274	44.6648689756345	40.3486620410996	44.5535162785097	47.0397747051398	32.0453484908196	33.9785593702267	35.8040437495245	44.6227183273511	41.7646710632387
ADM2	na	31.0693832603643	29.9724778652284	28.8319780652967	24.9416413559134	25.3959488962258	39.2305765097444	37.7328868006423	37.5904450830995	27.8651772500685	24.9893876721872
DGCR6L	na	41.3734065694977	42.2749066883418	41.9191189468909	42.4715762654953	46.4868302501676	36.7330373587812	39.5531667669045	40.4790940480293	38.85750924113	43.1144065084958
DGCR8	na	57.2227248656076	55.0083123173604	45.100300884263	50.7160587170326	52.4507311573683	58.5576871702747	51.3091415490142	54.1621680924336	54.8463557735831	51.4056385293603
ASPHD2	na	8.5735766465309	7.44414482927242	7.73148015158794	6.24582003904342	7.58323823961952	5.37931509438219	6.33305738262037	5.35920400072501	7.0335550851897	7.82846558249073
VPREB3	na	1.37649166343386	1.48882896585448	2.01340628947603	1.41571920884984	1.10588890994451	0.806897264157328	1.66858996907363	1.5583500995016	1.03773763551979	1.07978835620562
SDF2L1	na	42.6319132332087	44.6256892660068	43.9325252363669	41.0142182563851	48.2246556800804	36.2719532078342	44.1038666825598	41.5433331403718	55.9993975908273	61.2394253448043
YWHAH	na	80.2297998115736	82.0423119605076	78.522845289565	80.1546905010572	81.5988031409058	89.4119016044811	83.9224909445442	86.5074347918448	86.478136293316	91.6277547980196
C22ORF24	na	0.747238331578381	0.783594192554992	0.845630641579931	1.08260880676753	0.750424617462348	1.07586301887644	0.796372485239688	0.608136624195745	0.269043090690317	0.462766438373836
GNAZ	na	30.3614732620269	30.2859155422504	27.9460792979273	28.8140497801203	27.6077267161148	28.1261332077697	27.9488819819833	27.5181822448575	29.0182190673127	29.732743665519
ADORA2A	na	2.04507332853031	2.11570431989848	2.09394254105507	2.3734116148365	2.68573020986524	2.15172603775287	2.1615824599363	1.4443244824649	1.53738908965895	1.19547996579908
ATF4	na	703.190598348498	746.608546666396	737.671796338227	690.912612718983	685.572132100602	807.742585100731	784.768200454767	852.417504427374	693.785261435843	676.641660642278
CDC42EP1	na	143.273117996844	136.698006891218	134.253931382261	144.278442901903	132.351204900859	128.450359717997	123.437735212152	126.264366598642	128.56416262273	136.824610279198
TPST2	na	14.0795433002663	14.4181331430118	12.9663365042256	12.6998340793883	12.7572184968599	12.3340010378334	13.5004097497776	12.8088776471229	15.8351076234872	16.8524111307805
MPST	na	38.0304982440155	40.0808429491878	35.1138056884619	35.6844518230681	37.3632467431253	44.6483152833721	50.0956215715061	52.7178436099687	41.778548511482	42.6516400701219
TST	na	21.8272249487369	25.505990967665	26.0534773858198	23.9839489499267	26.2648616111822	28.8561831134359	28.7831769665201	29.4946262734936	19.063624711771	22.9455025693694
APOL2	na	10.4613366420973	9.91246653582064	9.74488644106397	9.66020166038716	9.51854383202241	6.99310962269684	7.92580235309975	8.17183588763033	9.18589981071224	9.29389263734121
LIF	na	31.3053532598101	26.4854837083587	27.6239342916111	23.0678953442004	24.0530837912932	18.4817897171274	14.7897747258799	17.1038425555053	12.0300696265813	12.2633106169067
APOBEC3A	na	1.5731333296387	1.37128983697124	0.805362515790411	1.91538481197332	2.13278575489299	0.730049905666154	0.872217483833944	0.912204936293618	0.576520908622107	0.8484051370187
APOBEC3F	na	9.55678497755509	10.3826230513536	9.70461831527445	11.2424760702782	10.4269525794768	4.72611254720721	5.15745990440941	5.51123815677394	3.88190745138885	4.74335599333182
EMC4	na	14.0008866337844	14.9274693681726	14.5367934100169	16.6971589043761	14.8900042517529	14.1783376416216	14.8656197244742	14.5952789806979	15.412325623831	16.6210279115936
SPECC1	na	23.9902832769901	24.6440373558545	26.6574992726626	30.4796017905319	28.6346235610633	35.7340216983959	39.8944692605786	35.9940864445857	37.8582063328517	31.8151926382012
DOCK4	na	1.10119333074709	1.76308693324873	1.44965252842274	1.95702361223361	1.77732146241082	2.9586233019102	3.18548994095875	3.07869165999096	4.72747145070128	5.05186695224771
POT1	na	20.6473749515079	24.2914199692047	23.9192667189752	22.151841738474	23.4606433038229	21.863073490739	22.5638870817912	21.0187220737654	20.4088401652226	18.5877852746824
ATP6V1F	na	93.7587464464664	95.0107958472927	96.2810887627436	109.676599885602	102.610692429852	109.814875283888	108.685882985569	111.517053461895	108.885582275095	118.159697264786
LSM8	na	30.0075182628582	26.7205619661252	29.5970724552976	31.0209061939157	30.4514410559721	37.4630872644474	34.0544043688209	35.0058644302676	32.285170882838	31.159606850505
CDHR3	na	17.1864816263028	17.3957910747208	18.3622653600214	12.5332788783471	14.3370597967806	9.41380141516883	8.87386483552795	8.81798105083831	7.49477181208739	8.32979589072906
PRKRIP1	na	29.8108765966533	27.0339996431472	27.8655430463482	31.5205717970391	30.0564807309919	30.1625882077858	34.7370093561692	31.7371300752155	30.3249997935228	28.8457746586358
VGF	na	8.77021831273574	9.3247708914044	7.28853076790322	7.32842884581095	6.95130171965122	8.79902254723943	8.76009733763657	9.76819452614416	9.22433453795371	7.86702945235522
PODXL	na	120.541341383565	119.106317268359	116.455419783293	105.762552661135	107.073744102128	119.420795095285	121.844990241672	113.569514568555	120.646608810986	123.558639045814
STRIP2	na	13.6862599678567	12.8901244675296	14.4562571584379	15.2398008952659	14.6135320242668	11.1044433019747	11.6422072842183	10.71840800145	13.1831114438255	14.5000150690469
IFT22	na	21.709239949014	23.8212634536717	23.1139042031848	24.8583637553928	26.2648616111822	21.209870943564	22.525964582494	24.2494478898053	25.4822241610971	25.452154110561
MKLN1	na	54.0371298730893	57.9859702490694	53.5968754258518	50.2580319141694	52.5692192548624	57.5586715098894	57.490508934446	54.2761937094703	54.7694863191002	54.6835674678417
DNAJB9	na	18.8775999556644	18.0226664287648	15.9461778126501	15.1148844944851	15.2849645767331	22.4010050001772	21.91920459374	20.5626196056186	18.4102343486659	16.890975000645
CALU	na	234.947462781539	236.880524409374	243.138943517125	231.095341444607	222.876111386317	199.111505850632	195.755941371775	193.767531884369	210.276392738103	213.181072610881
IRF5	na	17.1471532930618	18.0618461383926	19.2884322531803	19.278764520514	22.2362662963843	17.0601135850407	18.8854046499697	17.9400304137745	20.7547527103958	21.325820035061
KLHDC10	na	36.0247532487262	36.9072864693401	37.8117701163598	36.4339502277533	37.3632467431253	49.9123593400176	45.5069991565536	45.6862638927054	42.5472430563115	43.2300981180892
NDUFA5	na	29.4962499307256	28.3661097704907	29.2346593231919	29.2304377827232	27.963191008597	27.2808122643668	27.569656989012	25.5797467552335	35.936469970778	33.1263642135938
MRPS12	na	33.9010232537139	34.3214256339086	33.0601312731964	35.9342846246298	34.1245720782878	38.1931371701135	35.6092268400032	38.1225646292708	40.4333330580304	43.9628116455145
MYO1B	na	68.863911504934	65.6651933361083	68.9390313516592	64.9981672063119	62.6802035743551	113.657243208446	110.733697947614	108.248319106843	90.3600437447049	85.8817381882111
HOXD3	na	5.97790665262705	6.42547237895093	6.36236387474424	6.329097639564	5.48994851722455	6.99310962269684	7.77411235591124	6.61348578812873	5.5730354500137	4.39628116455145
MTX2	na	18.0123766243631	16.4946577532826	18.4830697373899	16.2391321015129	15.2849645767331	19.1349922643023	18.4682571577013	20.1065171374718	16.4884979865923	18.8577323637338
CHN1	na	14.3941699661941	12.1457099846024	12.9260683784361	14.6568576916219	14.8900042517529	21.5172603775287	19.6438546359123	21.6268586979612	22.4843154362622	21.094436815874
GAD1	na	34.7662465850152	33.5378314413536	33.0601312731964	38.266057439206	40.7204095054569	21.3635656605464	22.2605070874141	21.3227903858633	24.6366601617847	26.6861979462246
EIF2S2P4	na	14.5908116323989	15.3192664644501	14.1341121521217	13.8240816864161	13.7446193093104	19.7113474529862	22.4121970846026	21.3988074638878	18.8330163483222	19.5518820212946
OSGEPL1	na	6.05656331910899	4.3489477686802	5.31539260421671	5.95434843722139	5.01599612724833	6.45517811325862	6.56059237840314	5.66327231282288	5.68833963173812	5.0904308221122
ORMDL1	na	28.5523699329424	25.7802489350592	28.5903693105596	25.9826113624206	23.1051790113407	26.3586439624727	25.3322295304815	24.0213966557319	24.6750948890262	25.7221011996124
HAT1	na	28.6310265994243	30.8344314770389	30.8453843547727	27.2734141704896	30.253960893482	29.9704698115579	29.7312394489483	30.0647543586772	34.8602976080167	37.5997731178742
HERC2	na	156.330124632846	151.978093646041	150.119572943333	134.326769639694	140.684867757941	139.593226699218	134.54902750621	137.97099661441	130.293725348596	122.440286819744
PSMG2	na	62.6500348528611	60.4151122459898	62.2947905963883	67.9961608250527	67.1037592141331	78.6916950949623	85.6669259122121	79.6658977696426	95.6640361040283	105.163673120454
TWSG1	na	17.9730482911221	18.1402055576481	18.1609247310738	17.9463229121848	18.3656551115785	16.9448425473039	15.699914709011	14.5952789806979	15.7198034417628	15.0013453772852
ARHGAP22	na	11.2479033069167	11.1662172439086	10.6710533342229	8.20284365127703	11.2168732294372	8.76059886799385	9.29101232779636	9.38810913602182	11.9532001720984	11.7234164388039
EIF2AK4	na	71.6955514982836	71.0719932647377	73.0061120564007	65.6643880104765	70.6584021389548	57.0975873589423	62.0412088501014	61.1557392706846	66.4152086732667	63.2061827078932
MYO5C	na	56.9474265329209	57.2023760565144	55.2478685832222	52.3816107274442	58.6911042920552	81.3045052836622	77.8169685577066	73.3564802936118	74.870848666391	73.502735961711
TMOD2	na	19.4675249542789	16.4946577532826	19.0468234984432	14.240469689019	15.5219407717212	20.28770264167	19.6817771352094	15.5454924560037	17.603105076595	14.8856537676917
TTBK2	na	16.0459599623147	17.1215331073266	15.704569057913	15.7394664983894	14.2185716992866	15.2157769812525	14.6001622293943	15.5454924560037	11.2613750817518	11.183522260701
ELL3	na	4.99469832160286	4.62320573607445	4.38922571105774	4.20551882628924	4.85801199725625	4.22660471701457	3.94393992690131	3.68682828418671	4.91964508690865	4.62766438373836
CCDC32	na	11.7591716390493	12.6550462097631	11.9596333594876	12.5749176786074	12.7967145293579	13.0640509434996	14.2588597357201	16.9137998604442	12.8756336258937	14.3457595895889
INO80	na	63.0039898520298	61.9431209214721	63.7041749990215	66.0807760130794	65.9978703041886	69.0473516043199	70.4979261933609	68.9854983072049	77.3306712098453	73.9269385302204
ICE2	na	37.40124491216	36.7897473404568	36.4426538395161	34.51856541578	41.2338579279311	44.0719600946883	40.9942217401954	40.8971879771639	36.2055130614683	34.3604080492574
DLL4	na	1.33716333019289	1.37128983697124	1.3691162768437	1.45735800911013	1.34286510493262	1.99803132077053	1.74443496766789	1.48233302147713	2.45982254345432	2.19814058227572
MINDY2	na	18.6023016229776	17.1607128169543	15.785105309492	14.7401352921425	14.9295002842509	21.7862261322479	20.3264596232606	19.4603719742639	18.8714510755636	15.7340589047104
IVD	na	123.490966376638	131.604644639611	123.824486802776	117.504694334537	120.97634754143	120.41981075567	120.479780266976	113.417480412507	113.766792634762	123.404383566356
KNSTRN	na	25.7993866060746	25.7802489350592	25.0870423668713	37.3500038334797	34.2035641432839	32.1221958493108	31.9686669074789	31.2430190680564	34.5912545173264	33.7819500012901
DUT	na	37.8731849110516	36.8289270500846	40.5097345442577	37.3500038334797	40.3254491804767	45.4552125475295	44.2176341804512	47.7007164603538	50.3494926863307	48.2819650703369
CHAC1	na	54.2337715392941	64.0196455317428	59.2344130363847	58.6274307664876	57.5062233171147	81.6118947176269	72.014826165246	81.6423417982788	68.7981617622381	73.0785333932017
CLN6	na	71.302268165874	76.9489497089002	75.3416633521929	96.0190734002275	85.8643746506918	94.7912166988632	89.6108658391134	95.4014329207075	103.658459370255	103.466862846417
ARPP19	na	78.6566664819349	79.1821931576819	85.8516441832578	86.733620942183	81.5593071084078	93.60008264225	86.3116084002633	79.3238209185325	83.7492706591714	81.5625847633887
VPS13C	na	34.5696049188104	34.0079879568866	34.5097838016191	31.0209061939157	31.1228736084384	37.3862399059562	32.309969401153	32.1172154653378	32.6695181552527	27.8431140421592
CALML4	na	8.53424831328993	8.89379408549915	7.93282078053555	8.03628845023587	9.47904779952439	9.41380141516883	8.57048484115093	8.93200666787501	9.5318123558855	8.90825393869635
THAP10	na	3.06760999279546	3.99633038203046	3.06037756000356	3.37274282108345	3.39665879482957	4.4571467924881	3.98186242619844	4.14293075233352	2.30608363448843	3.27792893848134
LOXL1	na	48.7671332187996	50.4634660005415	47.8788015637399	49.341978308443	51.8187946374	57.1360110381879	59.3487114000053	58.6471756958772	60.7268690415286	72.4229476055054
ANAPC13	na	25.9566999390385	28.6403677378849	32.6171818895116	28.189467776216	29.2665600810316	31.3921459436446	28.2143394770632	31.1289934510197	28.8644801583468	30.8510958915891
MBD4	na	33.2717699218585	36.7897473404568	35.4762188205676	36.9336158308768	36.8103022881531	37.96259509464	34.8507768540606	40.593119665066	42.2397652383797	38.3710505151639
COPB1	na	89.6292714561648	93.874584268088	101.113263857486	88.024423750252	97.041751847631	101.592207925332	99.3948706577725	104.523482283644	96.3558611943748	95.9083443529776
PSMA1	na	86.2077064642006	83.9229380226396	87.6637098437862	89.9398085622253	95.4619105477102	103.859205000822	105.727928040393	105.131618907839	112.65218554476	110.138412332973
SUMF2	na	210.917851171308	221.678797073807	211.125783514456	206.986476093899	210.158388921955	200.802147737438	212.972756052671	217.902954157138	215.003864188804	214.685063535596
PALLD	na	21.9452099484598	23.2335678092555	22.9528317000267	24.7750861548722	25.1589727012377	26.2049492454904	26.8112070030695	26.149874840417	29.3256968852445	28.8457746586358
SPCS3	na	75.6677131556214	67.428280269357	71.4356551506094	73.7423152609727	72.7516918613497	57.5202478306438	59.3107889007082	58.6471756958772	67.7604241267183	70.6875734616035
SERGEF	na	11.5232016396035	10.1475447935871	10.3489083279068	8.66087045414021	8.09668666209375	8.6069041510115	8.79801983693369	9.92022868219309	8.6478136293316	9.25532876747673
E2F8	na	13.4109616351699	15.2017273355668	14.4965252842274	17.1551857072393	20.3009607039814	15.9458268869186	18.6957921534841	18.4721499599458	21.1390999828106	19.6290097610236
DCTD	na	83.9266631362245	78.7512163517766	83.395288510097	75.4078672713842	82.072755530882	81.3429289629078	87.2596708826915	83.8468370609884	81.0972744795097	84.2620556539027
PIMREG	na	20.490061618544	22.371614197445	24.3219479768704	38.8906394431104	39.6145205955124	29.586233019102	27.8351144840919	28.3163615641144	35.4752532438803	38.0239756863836
RPAIN	na	31.5019949260149	33.9688082472589	28.6709055621386	28.7307721795997	31.3203537709285	36.6177663210445	34.964544351952	35.5379839764389	29.6716094304178	30.4654571929442
PLD2	na	39.4856465739313	43.802915363824	44.093597739525	45.594486285017	44.0380762352904	33.0443641512049	39.5531667669045	34.8158217352064	36.1670783342268	36.867059590449
CD68	na	17.5797649587124	13.2427418541794	15.704569057913	14.0322756877176	15.166476479239	8.79902254723943	8.72217483833944	7.41166510738565	10.6079847186468	9.56383972639262
TXNDC17	na	9.87141164348283	10.0691853743316	10.2683720763277	9.95167326220918	11.9278018144015	8.53005679252033	8.91178733482508	9.88222014318086	11.7225918086495	12.8032047950095
FXR2	na	33.2324415886175	31.6180256695939	31.7715512479317	31.4372941965186	33.0581792008413	32.660127358749	34.5094743603865	35.9560779055734	36.7820339700904	37.0598789397714
KIF1C	na	287.765414324159	278.293477485905	279.460792979273	273.150529707499	279.473925955978	250.599236039719	272.586924947756	259.028193368375	252.900505248898	247.965683228647
MPDU1	na	32.0525915913885	33.8120894087479	35.1540738142514	45.3446534834552	41.7868023829034	31.8532300945917	32.1962019032617	35.4999754374266	44.3152405094193	49.7859559950519
PHF20L1	na	18.130361624086	17.5525099132318	18.3622653600214	17.696490110623	18.6816233715627	19.1734159435479	17.2547371801932	17.8260047967378	20.9853610738447	19.3590626719722
CCNT1	na	55.8855615354147	56.4187818639594	55.006259828485	57.3782667586789	55.7289018547038	68.4325727363905	62.6858913381526	59.2933208590852	56.9987004991056	55.7247919541828
PUS7L	na	17.5011082922305	16.3771186243993	16.8723447058091	19.1122093194729	14.7320201217608	15.6000137737083	15.8516047061995	15.7355351510649	17.3340619859047	16.4282085622712
KRI1	na	59.8577231927524	56.1053441869374	51.7445416395339	56.5038519532128	54.9784772372415	44.7635863211089	49.6026290806434	47.8907591554149	66.1077308553349	60.2753285981922
ILF3	na	472.254625557537	460.361588126057	448.345312540522	454.820615243142	462.301060389304	534.473378306116	539.637164998131	524.85991521994	524.249679573703	499.24785926564
SLC44A2	na	105.124634753106	110.839398536904	114.20040473908	137.241485657914	122.082236451375	79.1912029251549	81.9505209810936	81.9844186493889	88.8610893822874	94.0187147296178
AP1M2	na	86.1683781309597	87.2140336313706	88.3079998564185	83.6107109226613	89.8139779004936	81.6118947176269	87.9801983693369	91.1064680123251	81.0972744795097	88.9282839075056
CDKN2D	na	2.79231166010869	2.35078257766497	2.81876880526644	3.9556860247275	4.66053183476616	3.5734021698396	3.86809492830705	2.62258919184415	4.38155890552801	4.01064246590658
MTUS1	na	276.360197684278	271.006051495144	266.25284772031	238.132298688596	236.502242598134	197.6514060393	194.011506404107	190.536806068329	197.285454930485	186.764821753707
KLK14	na	2.75298332686772	2.58586083543147	2.65769630210836	4.45535162785097	4.305067542284	1.88276028303377	1.6306674697765	1.25428178740372	2.65199617966169	2.73803476037853
KLK10	na	378.849834110239	391.052681794569	389.71492139098	387.365758821473	342.391105725321	157.921321699363	125.106325181225	137.932988075397	106.541063913365	116.347195381155
KLK8	na	0.432611665650642	0.156718838510998	0.76509439000089	0.624582003904342	0.394960324980183	1.11428669812202	0.606759988754048	1.5583500995016	0.80712927207095	0.347074828780377
NGDN	na	26.3893116046892	22.8025910033503	21.5434472973935	23.9839489499267	23.776611563807	24.7832731134036	27.1525094967436	26.3399175354782	28.633871794898	29.0771578778227
RAB2B	na	14.3941699661941	15.0058287874281	12.3220464915933	16.9053529056775	17.1412781041399	13.2561693397275	14.1071697385316	15.3174412219303	12.9525030803767	13.2659712333833
BCL2L2	na	35.4348282501117	33.0284952161929	32.2950368831955	34.2687326142182	30.3329529584781	36.2335295285886	38.0741892943165	38.6546841754421	32.5157792462868	33.936205480748
AJUBA	na	30.9120699274004	32.0881821851269	34.2279069210925	31.1458225946965	32.9001950708493	36.848308396518	34.6232418582779	35.9560779055734	33.1307348821504	38.4867421247574
DTD2	na	18.5629732897366	18.1793852672758	19.4495047563384	19.6118749225963	21.3673535814279	26.2817966039815	23.398182066328	23.0331746414139	22.2921418000548	24.4494934940844
PARP2	na	32.7211732564849	30.5209938000169	32.415841260564	31.1874613949568	31.9522902908968	39.730084339937	41.2976017345724	40.2130342749437	43.7771543280386	41.7646710632387
HEATR5A	na	35.7101265827984	38.4744748544501	37.1674801037275	33.7690670110948	32.465738713371	35.3497849059401	34.6990868568721	31.0909849120075	29.6331747031763	31.3138623299629
FOXA1	na	8.80954664597671	9.0113332143824	10.5502489568544	13.6991652856352	11.7698176844095	15.0620822642701	15.0552322209598	14.7473131367468	15.0664130786577	16.2353892129488
SNX6	na	104.338068088287	107.861740605195	109.287693392759	101.348839833545	101.188835259923	133.906522170871	119.986787776113	118.206556328048	121.146260265125	110.446923291889
EAPP	na	33.4684115880633	34.1647067953976	31.1675293610889	34.9349534183829	32.386746648375	34.2354982078181	33.3717993814726	34.3977278060718	35.4752532438803	31.6995010286078
EGLN3	na	10.9726049742299	12.7334056290186	11.7180246047505	12.2418072765251	10.0714882869947	11.5271037736761	10.9975247961671	11.2885360866335	11.5688528996836	12.3790022265001
MIS18BP1	na	45.4635532265584	40.1983820780711	47.5163884316342	50.5078647157311	44.8674929177488	45.9931440569677	44.2934791790455	39.30082933865	51.4640997763334	45.8138773990098
NRL	na	1.96641666204837	2.62504054505922	2.09394254105507	2.66488321665853	3.08069053484543	2.68965754719109	2.73041994939322	3.11670019900319	2.4982572706958	3.62500376726172
NEDD8	na	28.4343849332195	28.9146257052792	29.1943911974024	28.1061901756954	25.2774607987317	22.7083944341419	25.7493770227499	26.1118663014048	27.2117868869634	26.1848676379862
DAD1	na	33.822366587232	38.5528342737056	40.147321412152	46.6770950917845	37.3237507106273	36.8098847172724	35.6092268400032	39.30082933865	33.2076043366334	35.7487073643789
TEP1	na	21.0013299506766	19.7465736523858	19.8119178884441	19.2371257202537	20.6564249964636	16.0610979246554	15.2448447174455	14.443244824649	14.9895436241748	14.8856537676917
REEP5	na	56.5541432005112	64.8032397242978	61.6505005837559	63.3742539961606	61.1003622744343	56.1754190570483	53.8499490019217	57.7349707595836	58.8051326794549	61.2394253448043
ITFG1	na	45.5422098930403	43.959634202335	46.5096852868962	45.8443190865787	43.090171455338	40.383286887112	43.1178817008345	42.6455807717266	41.9707221476894	41.9574904125612
QRICH2	na	3.34290832548223	3.21273618947547	2.77850067947692	2.58160561613795	3.00169846984939	3.38128377361166	2.92003244587886	3.38275997208883	2.42138781621285	1.92819349322432
SEC14L1	na	43.3004948983052	48.2302225517597	41.0332201795214	43.6791014730437	45.1834611777329	43.3034865097766	45.2794641607708	45.3821955806075	38.5500314231982	39.0652001727247
RHBDF2	na	60.0150365257163	62.4132774370051	57.3418111242772	60.7093707795021	52.2532509948782	50.335019811719	45.620766654445	48.6509299356596	58.0748728618669	56.688888700795
MAP7D3	na	34.1369932531597	34.1255270857699	36.5231900910951	32.8946522056287	33.8875958832997	33.313329905924	34.3198618639008	31.6231044581788	35.9749046980195	31.005351371047
ASH2L	na	38.1484832437384	32.9893155065651	39.2614226447825	45.885957886839	42.8136992278518	41.5359972644796	43.83840918748	41.6953672964208	51.8868817759896	51.0971275704444
TTI2	na	11.1692466404348	11.3621157920474	10.7113214600125	13.1994996825118	11.6513295869154	13.5635587736922	14.9414647230684	15.3554497609426	13.4137198072744	14.2300679799955
CHRNA10	na	1.21917833046999	0.744414482927242	1.5704569057913	1.29080280806897	1.14538494244253	0.883744622648502	0.985984981725328	0.950213475305852	0.653390363105054	1.23404383566356
CDKN1C	na	7.03977165013317	7.36578541001692	7.16772639053466	11.4090312713193	10.861408936955	6.41675443401304	8.11541484958539	7.10759679528777	6.11112163139433	7.78990171262625
SGO1	na	6.25320498531382	6.30793325006768	6.48316825211281	7.74481684841384	7.82021443460762	6.80099122646891	7.47073236153421	6.30941747603086	9.26276926519518	7.3656991441169
CDH15	na	3.18559499251836	2.74257967394247	2.41608754737123	2.33177281457621	2.17228178739101	2.45911547171757	2.35119495642193	2.66059773085639	3.11321290655938	3.58643989739723
KLF16	na	65.285033180006	65.9786310131303	52.6304404069033	59.4602067716934	62.601211509359	58.4424161325379	56.9595939442862	60.889679497599	60.6884343142871	63.2061827078932
PGAP6	na	82.0782314738991	78.4377786747547	78.6033815411441	87.7329521484299	88.7870810555452	78.1153399062785	72.2802836603259	79.0957696844591	76.4082377560499	82.5266815100008
DOHH	na	13.1749916357241	11.9498114364636	11.6374883531714	12.2834460767854	13.5471391468203	10.604935471782	11.4905172870298	12.2007410229271	11.9916348993398	14.7699621580983
MAU2	na	56.9080981996799	59.5923383438071	58.5901230237524	58.6274307664876	58.9280804870433	48.106446415475	51.5366765447969	53.0219119220665	55.1922683187564	51.1742553101734
SHC2	na	1.41581999667483	1.48882896585448	1.32884815105418	1.20752520754839	1.34286510493262	0.730049905666154	0.796372485239688	0.684153702220214	0.384347272414738	0.462766438373836
ABHD17A	na	94.3486714450809	94.9324364280372	93.5831243348457	95.4777689968438	100.24093047997	77.4621373591035	84.8326309276753	97.1118171762581	92.9351704698836	97.7594101064729
CBFA2T3	na	12.5064099706276	12.7334056290186	12.3623146173828	14.0739144879778	11.9278018144015	14.139913962376	13.2349522546977	13.0369288811963	15.5276298055554	14.037248630673
ERMARD	na	8.41626331356703	9.0896926336379	8.05362515790411	9.1188972570034	8.61013508456799	7.87685424534534	7.35696486364283	7.71573341948352	6.11112163139433	5.55319726048604
PHF10	na	44.676986561739	39.0229907892386	41.3150970600481	36.9752546311371	37.2052626131332	41.2286078305149	40.5770742479269	37.7044707001362	44.3152405094193	40.0678607892013
GALNT8	na	31.6199799257378	32.6366981199154	33.5836169084601	33.9356222121359	35.3094530532284	59.0571950004673	63.3305738262037	59.2553123200729	43.3928070556239	41.3404684947294
CRACR2A	na	24.8161782750505	26.2112257409645	25.7313323795036	21.7770925361314	23.5791314013169	25.590170377561	25.48391952767	25.8077979893069	26.1356145242022	25.375026370832
SAT1	na	105.989858084407	98.8112276811844	100.911923228538	87.3998417463476	87.4047199181145	88.3360385856046	73.3421136406455	78.2975903652022	54.0007917742707	57.4601660980847
GNL3L	na	75.5497281558984	74.6765265504907	74.8181777169292	66.4138864151617	67.8541838315954	75.271987642105	74.5556336181536	74.040633995832	71.3348537601754	75.2766739754774
SH3BP4	na	14.3155132997121	12.8509447579019	12.9260683784361	13.1578608822515	12.2832661068837	18.1359766039171	18.0131871661358	17.6359621016766	19.1404941662539	20.1303400692619
MOSPD2	na	24.3049099429179	23.6645446151607	27.5031299142425	24.5668921535708	25.4354449287238	27.2423885851212	27.9868044812805	26.9100456206617	24.4060517983359	21.0558729460096
DOCK6	na	55.531606536246	54.2638978344332	55.0867960800641	49.633449910265	50.9103858899456	50.7961039626661	52.5605840258194	48.8029640917086	49.0427119601206	46.3537715771126
ECSIT	na	33.3110982550994	35.4184575034856	36.0399725816209	34.6851206168211	40.7204095054569	38.7310686795517	42.0560517205149	41.3152819062984	47.4668881432201	47.8963263716921
LDLR	na	156.802064631737	148.530279198799	149.273942301753	138.07426166312	142.541181285348	245.219920945337	247.103005420086	255.417382162213	166.960455136962	180.324655486338
ELOF1	na	47.2726565556429	47.1723703918105	51.3821285074282	48.1344531008946	44.9069889502468	42.8808260380751	43.4591841945087	48.4228787015862	45.9294990535612	51.2513830499024
PRKCSH	na	358.5564141579	361.550360444873	333.943567172494	362.091007063477	349.026439184988	353.958933210348	392.763325220355	403.422633075853	375.122937876784	367.475115938691
CDC16	na	60.5263048578489	60.6110107941286	61.4894280805979	60.5428155784609	61.4163305344185	65.1665600005156	67.2365912538079	70.8099081797921	62.8792137670511	67.6795916121736
THEM6	na	68.6279415054882	64.9991382724365	63.6236387474424	61.9168959870504	64.9709734592401	79.0375082081726	76.7172160780899	85.0251017703676	70.7967675787947	68.2580496601409
NECTIN2	na	34.8842315847381	36.1628719864129	35.5567550721466	36.4339502277533	36.4943340281689	29.8551987738211	30.7930694292679	29.4186091954692	27.2117868869634	24.9508238023227
TOMM40	na	99.3040414334428	93.3652480429272	91.0865005358955	86.1506777385389	93.9215652802875	93.6385063214956	96.7023732076764	94.6412621404629	118.033047358566	117.118472778445
APOC1	na	6.7644733174464	7.56168395815567	7.00665388737657	6.20418123878313	6.477349329675	5.72512820759247	6.90189487207729	5.92933208590852	5.7267743589796	7.09575205506549
XPO7	na	154.167066304592	157.188995026531	156.562473069656	156.436972577908	150.598371914944	168.718375567373	164.318189454456	172.292707342457	157.351773326594	157.687663875885
FAM98C	na	22.7317766132792	22.1365359396785	20.0132585173917	25.1081965569546	25.0009885712456	21.6709550945111	24.6496245431332	26.0738577623926	25.1363116159239	24.9893876721872
SAFB2	na	53.5258615409567	46.8589327147885	48.120410318477	43.5541850722628	48.7381041025546	42.0739287739178	48.0857291087583	43.7098198640692	45.6220212356294	38.4481782548929
RPL36	na	534.629362077711	471.841243046988	489.096655839516	461.399545684268	539.041851532954	471.22800226788	556.81605717973	544.016218882106	549.270687007902	551.8489777608
ATP8B3	na	1.49447666315676	1.17539128883249	1.28858002526466	1.83210721145274	1.89580955990488	1.42167613208672	1.70651246837076	1.02623055333032	1.69112799862485	1.65824640417291
GTPBP3	na	36.3393799146539	33.5770111509814	34.1071025437239	31.1458225946965	32.1497704533869	27.4729306605947	25.9389895192355	29.7606860465793	33.2076043366334	32.2393952067106
SLC27A1	na	19.1922266215921	19.3155968464805	19.7313816368651	18.69582131687	19.7875122815072	14.5241507548319	16.0791397019823	16.7617657043952	15.6429339872798	16.5439001718646
NSUN5	na	60.6836181908128	58.2602282164636	61.0867468227027	64.1237524008458	68.7625925790499	61.7468525476584	60.6380763761077	62.7140893701862	63.4941694029147	67.4482083929867
COLGALT1	na	148.149831318724	148.099302392893	139.44851960911	132.786134030063	132.667173160844	159.919353020133	141.905992369853	150.513814488447	151.355955876924	161.891125691114
DDA1	na	37.0866182462323	36.5546690826904	33.7044212858287	40.5978302537822	38.7061118480579	31.2000275474167	34.7370093561692	34.4357363450841	36.2439477887098	38.2553589055705
MRPL34	na	33.4684115880633	33.2635734739594	31.6104787447736	36.6421442290547	36.731310223157	33.2364825474328	35.1162343491405	38.9967610265522	37.1279465152637	45.6210580496874
PGLS	na	49.9469832160286	55.6743673810321	55.4089410863803	57.9195711620627	55.8078939196999	54.8305902834527	56.3528339555322	62.5240466751251	48.1202785063252	50.7886166115285
LSM7	na	40.9407949038471	37.6908806618951	35.5567550721466	34.3520102147388	33.5716276233156	29.4709619813653	35.3058468456262	30.4448397487995	40.9329845121696	43.0758426386313
TULP4	na	47.6659398880525	48.5436602287817	49.9324759790055	46.3023458894419	45.4204373727211	48.3369884909485	44.3314016783426	47.5866908433171	43.0468945104506	42.6130762002574
SNX9	na	114.366793064733	100.45677548555	108.280990248021	90.7725845674311	93.2106366953232	78.345881981752	76.755138577387	77.6514452019942	76.2160641198425	76.3178984618185
RTN4IP1	na	2.16305832825321	2.27242315840948	3.38252256631972	2.12357881327476	2.72522624236326	2.57438650945433	2.92003244587886	2.31852087974628	1.99860581655664	2.93085410970096
QRSL1	na	19.9001366199295	20.0600113294078	21.1810341652878	18.69582131687	20.6564249964636	21.7093787737567	20.3643821225577	22.729106329316	22.4458807090207	23.9095993159815
MTRES1	na	5.62395165345834	6.66055063671743	6.48316825211281	6.41237524008458	4.46305167227607	5.60985716985571	6.6364373769974	5.35920400072501	6.80294672174086	5.47606952075706
RSPH3	na	24.9734916080143	24.4481388077157	23.2347085805533	22.0685641379534	22.5522345563685	29.125148868155	28.4797969721431	27.6702164009064	22.4074459817792	20.0917761993974
MLLT1	na	160.656241289352	153.03594580599	145.569274729117	154.646504166715	149.768955232485	126.759717831192	132.880437537136	137.058791678116	137.711627706201	142.223552060226
AFDN	na	124.277533041457	118.871239010592	119.999014852771	103.722251448381	106.165335354673	124.569568114193	121.731222743781	120.297025973721	104.849935914741	102.155691271024
ACTN4	na	1156.60695228361	1176.64503954058	1173.533989884	1191.86901865053	1200.32392364727	1125.04532831079	1163.348510938	1139.2679483527	1314.04488965875	1335.89101597567
NDUFA10	na	53.8404882068844	53.5978427707614	54.845187325327	54.3386343396778	54.5835169122613	50.527138207947	58.2489589203886	54.6182705605804	61.2265204956678	62.0492666119586
ARPC1B	na	87.1909147952248	92.0723176252115	94.8717043601104	92.9378021809661	87.4047199181145	77.4621373591035	82.2918234747677	82.478529656548	79.2908422991604	85.6889188388887
ZSWIM6	na	16.2819299617605	14.3789534333841	14.5770615358064	14.531941290841	14.9689963167489	18.0207055661803	16.5721321928449	15.7735436900771	15.9888465324531	13.3430989731123
FCHO1	na	15.3773782972183	14.7315708200338	15.4226921773864	14.4070248900602	14.4555478942747	11.8729168868864	14.4105497329086	13.4170142713186	16.1041507141775	17.0066666102385
MAP1S	na	69.7291348362353	71.1111729743655	62.8988124832311	70.6194052414509	66.0768623691846	56.2522664155394	55.7839964660753	58.4191244618038	61.3802594046336	70.1091154136362
KLHDC7B	na	2.28104332797611	3.25191589910321	2.09394254105507	1.87374601171303	2.8042183073593	16.7911478303215	17.2168146808961	17.86401333575	8.91685672002192	6.98006044547203
SSBP4	na	68.1953298398375	66.7622252056853	61.2075512000712	69.1204084320805	73.423124413816	58.25029773631	62.5342013409641	65.0326102499325	74.4096319394933	78.1689642153139
GDF15	na	23.9509549437492	22.2932547781895	22.3085416873944	18.1128781132259	20.4194488014755	68.3557253778994	65.6438462833285	70.4298227896698	44.8533266907999	36.867059590449
PGPEP1	na	13.4502899684109	14.2614143045008	15.0602790452807	16.5306037033349	15.126980446741	14.9083875472878	16.2308296991708	17.217868172542	11.9916348993398	10.9135751716496
IQCN	na	1.37649166343386	1.44964925622673	1.28858002526466	1.66555201041158	1.73782542991281	2.99704698115579	2.61665245150183	2.50856357480745	0.922433453795371	0.925532876747673
LSM4	na	62.0207815210057	61.1987064385448	63.9860518795481	65.9974984125588	68.0121679615875	63.0148339627628	66.5919087657567	71.3040191869511	71.7960704870731	78.3617835646363
JUND	na	45.93549322545	39.0621704988663	41.7177783179433	47.8846202993329	51.2263541499297	77.5005610383491	81.5333734888252	90.3462972320804	69.7974646705164	69.222146406753
TRPM4	na	19.3888682877969	24.2130605499492	21.2615704168668	24.4836145530502	19.5505360865191	16.7911478303215	21.3503671042831	19.5363890522883	18.2564954397001	19.2433710623787
ZNF557	na	11.9164849720131	12.0281708557191	11.1140027179077	10.784449267415	10.5849367094689	10.3743933963085	11.8318197807039	10.4143396893521	9.10903035622929	8.44548750032251
CRB3	na	21.4339416163273	18.8846200405753	18.2414609826528	21.2357881327476	21.3673535814279	21.5941077360199	21.8812820944428	26.6059773085639	19.1789288934954	21.094436815874
CAMSAP1	na	104.416724754769	103.120995740237	104.858199555911	99.1836222200095	103.6375892748	119.074981982074	112.250597919499	113.759557263617	113.805227362004	108.942932367174
UBAC1	na	55.7282482024509	52.2657326434179	50.4156934884797	45.6777638855376	55.4129335947197	43.2266391512854	48.5787215996209	52.6418265319442	60.3040870418724	57.1130912693043
ZBTB46	na	13.9222299673025	14.8491099489171	15.624032806334	16.4056873025541	15.2849645767331	15.9458268869186	15.4723797132282	16.7997742434075	15.1048478058992	17.3537414390189
HELZ2	na	25.5634166066288	22.1757156493063	25.8118686310827	21.1108717319668	24.2505639537832	12.2187300000967	15.5861472111196	14.8613387537835	15.0279783514163	14.9242176375562
SAMD10	na	16.5965566276883	18.3361041057868	15.3824240515968	17.3217409082804	13.9026034393024	12.5261194340614	14.1071697385316	13.9111252784777	14.2592838065868	17.8936356171217
H19	na	1.14052166398806	1.48882896585448	2.05367441526555	3.08127121926142	2.25127385238704	2.15172603775287	2.27534995782768	1.9004269506117	3.61286436069854	3.9720785960421
ATXN10	na	77.5948014844288	84.0404771515228	85.5697673027311	82.4031857151129	79.7029935810009	90.6798830195854	87.7526633735542	91.6765960975086	85.3250944760718	87.5014207225196
TUBGCP2	na	86.7583031295742	88.5853234683418	88.267731730629	90.4394741653487	91.4333152329124	99.6326002838072	102.46659310084	104.219413971546	100.583681190937	95.4070140447393
CYP2E1	na	9.24215831162735	9.67738827805415	9.14086455422116	8.91070325570195	9.08408747454421	7.64631216987182	6.75020487488878	7.14560533430001	5.22712290484044	5.47606952075706
PNPLA7	na	2.43835666093998	2.42914199692047	1.93287003789699	2.16521761353505	1.9353055924029	1.1911340566132	1.40313247399374	1.17826470937926	1.26834599896864	1.65824640417291
PAK4	na	77.4768164847059	76.6746917415059	71.1537782700828	84.9431525309905	84.8769738382413	73.7734641515271	76.3759135844158	73.1284290595384	78.7143213905383	84.8019498320055
MNX1	na	28.3950565999785	28.1310315127242	25.8521367568722	25.2747517579957	29.7800085035058	38.1931371701135	38.4154917879907	39.7949403458091	34.9371670624997	34.3604080492574
ZNF337	na	16.2426016285196	16.6513765917936	15.0602790452807	17.0302693064584	13.9815955042985	14.2551850001128	16.5342096935478	12.8088776471229	16.2963243503849	14.1529402402665
CEP85	na	40.2722132387507	35.8102545997631	37.8923063679388	43.1377970696599	41.7078103179073	43.4187575475134	42.1698192184063	44.3939735662894	44.6611530545925	43.1144065084958
TAF4	na	36.6933349138226	36.5154893730626	36.5231900910951	38.7657230423295	37.2052626131332	33.1980588681872	33.9027143716324	34.2837021890351	40.5486372397549	36.2500376726172
RBBP8NL	na	2.43835666093998	2.82093909319797	2.21474691842363	4.08060242550837	3.15968259984146	1.42167613208672	1.97196996345066	2.47055503579522	2.45982254345432	2.77659863024302
LAMA5	na	175.797649587124	183.752838154146	176.575731587048	170.302693064584	166.159808719163	61.9773946231319	68.4880337306131	68.5293958390581	86.9393530202137	88.6197729485897
OSBPL2	na	34.4516199190875	33.7729096991201	30.8453843547727	30.8127121926142	32.386746648375	26.4354913209639	29.8070844475426	26.0738577623926	25.4053547066142	26.801889555818
ADRM1	na	146.065429656953	141.399572046548	146.294100993328	165.930619037254	165.093415841717	149.929196416281	152.486369673752	166.933503341732	180.028262399063	178.743536821894
ASS1	na	296.33899097069	287.383170119543	293.313028250868	225.432464609207	247.521635665081	308.58056802131	336.941406254982	339.910364386409	270.96482705239	272.338048983003
PRDM12	na	1.02253666426515	1.21457099846024	0.845630641579931	0.916053605726368	1.57984129992073	1.30640509434996	1.09975247961671	0.988222014318086	1.49895436241748	1.50399092471497
EXOSC2	na	32.1705765911114	32.8325966680541	33.8252256631973	29.3969929837644	32.8212030058532	32.6217036795034	31.9686669074789	29.1525494223835	37.5122937876784	39.1808917823181
POMT1	na	35.6314699163165	34.3214256339086	35.5164869463571	38.6824454418089	36.0203816381927	29.5478093398564	31.1343719229421	34.0556509549617	32.6695181552527	33.1263642135938
UCK1	na	24.3442382761588	27.5825155779357	27.9058111721377	26.5655545660647	26.5413338386683	27.2423885851212	27.4938119904178	27.7462334789309	27.4423952504123	24.7965683228647
FIBCD1	na	16.950511626857	16.5338374629103	15.5837646805444	17.8630453116642	18.2471670140845	18.2896713208994	20.440227121152	22.2730038611692	24.3291823438529	23.7553438365236
PRRC2B	na	309.199355940486	293.730283079239	284.776185583489	279.146516944981	290.019366632948	299.128342926895	274.065902420344	274.497668746355	253.976677611659	251.744942475367
CHMP2A	na	27.3331916024724	29.6198604785787	30.8453843547727	28.6474945790792	29.1085759510395	25.3596283020875	29.5037044531656	27.2141139327596	32.2467361555965	33.1649280834583
UBE2M	na	74.5665198248743	69.5439845892555	71.9188726600837	64.7066956044898	70.3819299114686	81.2660816044166	84.1879484396241	82.5925552735847	86.555005747799	87.8484955512999
TRIM28	na	404.019967384459	408.291754030778	402.560453517837	421.009909431787	442.474052075299	385.54319755022	407.401409949046	400.800043884008	437.540934916938	479.04039145665
METTL26	na	66.1109281780663	65.9002715938748	66.8450888106041	66.4138864151617	70.8558823014449	49.2975804720882	48.9200240932951	53.2499631561399	56.4990490449665	62.6662885297903
YIPF2	na	44.7556432282209	49.2488950020812	48.4425553247932	48.8006739050593	48.8565922000486	46.8768886796162	44.5210141748283	46.9785542191213	43.5081112373483	47.973454111421
ATG4D	na	22.0238666149418	20.8436055219628	20.3756716494974	23.9423101496664	23.3026591738308	24.7832731134036	24.1945545515677	26.0738577623926	26.7890048873072	29.9641268847059
EIF2S3	na	149.408337982435	156.562119672487	155.39469742176	152.814396955262	157.470681569599	254.672146039751	249.719657871588	246.447366955326	202.589447289808	197.601269185628
TMEM160	na	11.2872316401577	10.0691853743316	9.50327768632685	11.4506700715796	13.0731867568441	7.83843056609976	9.32893482709349	10.3003140723154	11.7994612631325	13.6901738018927
ZC3H4	na	47.4692982218477	52.8142485782064	46.8318302932124	46.6770950917845	49.9624811099932	51.7566959438058	52.0675915349567	52.3757667588586	36.0133394252609	32.7021616450844
NPAS1	na	2.47768499418095	3.17355647984772	2.939573182635	3.49765922186432	2.84371433985732	2.03645500001611	2.80626494798747	2.39453795777075	1.72956272586632	2.19814058227572
MAP3K10	na	14.0795433002663	14.9274693681726	14.2549165294903	14.2821084892793	14.2975637642826	13.1408983019908	12.6661147652407	13.4170142713186	11.4919834452007	11.2220861305655
ARHGEF16	na	72.6394314960669	71.2678918128765	68.8182269742906	76.2822820768503	80.1374499384792	60.3636000948173	69.5498637109327	68.681429995107	72.6416344863855	77.9761448659914
LRRC47	na	57.5766798647763	59.1613615379019	59.0330724074371	61.3755915836667	55.9263820171939	59.7103975476423	62.6100463395583	60.4335770294522	56.8833963173812	58.9641570227997
SESN2	na	78.0667414833204	82.1990307990186	79.5295484343031	70.4112112401495	75.2794379412229	144.127220850197	132.463290044868	142.722063990939	102.197939735079	95.7926527433841
SMPDL3B	na	10.9332766409889	10.7352404380034	10.751589585802	10.1182284632503	11.0588890994451	4.64926518871603	4.740312412141	4.18093929134575	5.76520908622107	4.85904760292528
ATP5IF1	na	51.992056544559	50.5810051294247	53.8787523063785	51.1324467196355	50.9893779549416	42.4581655663737	49.5647065813463	46.7124944460357	51.271926140126	50.6343611320706
MED18	na	8.53424831328993	7.99266076406091	8.41603829000979	7.66153924789326	8.92610334455214	8.99114094346737	9.36685732639061	9.00802374589948	7.9175538117436	8.7539984592384
THEMIS2	na	3.46089332520513	3.25191589910321	2.81876880526644	4.41371282759068	3.51514689232363	2.22857339624405	2.73041994939322	3.07869165999096	3.0747781793179	3.62500376726172
CLIP1	na	64.3804815154637	69.1130077833503	65.757849414287	59.8765947742963	62.9171797693432	83.3793839629239	80.8128460021797	77.2333512728597	72.6416344863855	66.1756006874586
HIP1R	na	32.2492332575933	32.4016198621489	31.2883337384575	31.3956553962583	35.0329808257422	26.5507623587006	25.7493770227499	25.161652826099	30.2481303390399	31.1981707203695
ZNF317	na	45.1095982273897	45.5660022970728	43.8117208589983	43.1794358699202	41.2338579279311	49.2591567928426	40.2357717542528	43.6338027860447	45.4682823266635	46.4308993168416
PPAN	na	63.6332431838853	63.0793325006768	60.6437974390179	58.6274307664876	61.5743146644105	60.3251764155717	54.9876239808356	57.6589536815591	68.3369450353404	68.2966135300054
EIF3G	na	192.394206214813	179.991586029882	184.146139235477	169.345000658597	181.523765360892	186.85435217129	197.196996345066	196.390121076214	194.325980932891	195.441692473217
SHFL	na	21.3946132830863	23.1943880996277	22.7514910710791	22.6931461418578	22.7892107513566	12.6413904717981	14.7897747258799	13.6070569663798	17.4493661676291	16.7367195211871
DNMT1	na	192.27622121509	186.221159860694	184.830697373899	176.215402701545	189.501963925492	197.03662717137	198.524283820465	189.244515741913	213.005258372248	197.408449836306
ZNF426	na	9.87141164348283	11.4404752113029	10.3891764536963	11.8670580741825	10.5849367094689	13.5635587736922	12.135199775081	10.3383226113277	10.4542458096809	10.0651700346309
SLC6A8	na	168.128624605136	167.924235464535	166.065750755983	181.961557137465	172.716150113834	145.894710095494	130.908467573686	140.479560189217	168.613148408346	186.263491445469
DKC1	na	101.309786428732	97.5182972634687	98.4958356811672	93.8122169864322	96.1728391326746	103.09073141591	100.722158133172	100.532585687359	110.346101910271	113.956235449557
PLXNA3	na	98.3208331024186	98.9679465196954	92.1737399322125	93.3125513833087	90.0114580629837	78.806966132699	76.6034485801985	79.6658977696426	75.4473695750131	80.5984880167765
DUSP9	na	26.7825949370988	26.2504054505922	26.9796442789788	28.6474945790792	29.1875680160355	26.704457075683	27.0008194995551	27.2521224717718	31.8623888831818	38.062539556248
ZNF236	na	26.7825949370988	24.8399359039932	27.1809849079264	25.3580293585163	26.8967981311505	26.5891860379462	24.5358570452418	27.1761053937474	26.6737007055828	26.7633256859535
LRP3	na	92.6968814489603	95.2458741050592	93.3012474543191	107.303188270766	103.203132917322	80.8434211327152	77.8928135563009	87.9137507352974	97.6626419205849	105.202236990319
C12ORF65	na	12.8210366365554	13.3602809830626	12.5636552463304	12.0336132752237	14.1000836017925	15.8305558491819	15.3206897160397	16.077612002175	17.2956272586632	14.6928344183693
NOL11	na	61.3128715226682	62.0998397599831	62.3753268479673	59.1687351698713	62.0877630868848	64.6286284910774	62.1170538486956	59.9774745613054	73.6409373946638	77.7447616468045
UBE4B	na	66.2682415110301	72.6391816498477	71.4356551506094	67.746328023491	65.1684536217302	77.9232215100505	80.6611560049912	78.4876330602634	63.6094735846391	64.8644291120661
CASZ1	na	56.4754865340292	52.4616311915567	54.1606291869051	57.8779323618024	56.123862179684	86.6453966987988	78.9167210373233	83.0866662807437	76.984758664672	72.3072559959119
HABP4	na	39.6822882401361	39.1013502084941	40.9929520537319	36.100839825671	40.3254491804767	33.3517535851696	41.9802067219207	37.4384109270506	37.7044674238858	37.5226453781452
SLC35D2	na	19.1528982883511	18.2969243961591	19.4495047563384	20.6944837293639	17.1017820716419	18.328095000145	18.961249648564	20.3345683715452	17.0265841679729	18.9734239733273
PRRG1	na	8.96685997894058	8.03184047368866	9.18113268001068	7.78645564867413	7.9781985645997	7.1083806604336	6.14344488613473	6.04335770294522	6.49546890380907	7.9055933222197
UBA1	na	319.54270758286	315.004865407107	324.963775121431	360.675287854627	343.970947025241	299.704698115579	309.978509254724	317.789394681289	325.580574462525	355.86739110948
POLN	na	4.60141498919319	3.44781444724196	3.22145006316164	3.08127121926142	3.47565085982561	2.88177594341903	2.08573746134204	2.62258919184415	2.72886563414464	2.2752683220047
PPIL4	na	32.9964715891717	30.0508372844839	31.409138115826	28.3976617775174	30.0564807309919	37.1172741512371	35.3058468456262	36.6402316077937	36.4745561521586	34.7460467479022
ULBP2	na	6.41051831827769	5.83777673453469	6.40263200053376	6.41237524008458	6.39835726467897	6.10936500004834	6.3709798819175	6.6895028661532	6.49546890380907	6.01596369885987
AKAP12	na	517.954148783541	486.141837061117	507.982406834802	436.291349127313	442.118587782817	7.60788849062623	9.29101232779636	8.43789566071597	9.30120399243666	23.3697051378787
ULBP3	na	35.5528132498346	34.8699415686971	34.4695156758296	30.6461569915731	33.9665879482957	37.8089003776577	39.4393992690131	35.233915664341	34.8602976080167	37.0598789397714
LATS1	na	26.0746849387614	28.1702112223519	25.9729411342407	26.5239157658044	25.5934290587159	27.5113543398403	25.0288495361045	25.7317809112825	27.5192647048952	25.7221011996124
EPS8L1	na	14.6694682988809	8.42363756996616	9.82542269264301	4.99665603123474	5.45045248472653	23.3231733020713	21.7675145965515	19.4603719742639	11.4919834452007	11.6848525689394
AAR2	na	31.7379649254607	35.1833792457191	38.1339151226759	36.4755890280136	38.0741753280897	33.6207193398887	32.5375043969358	32.2312410823745	31.478041610767	35.1316854465471
RBM39	na	156.172811299882	146.492934298156	146.455173496486	137.366402058695	134.168022395768	182.051392265591	171.371774323721	173.851057441959	174.532096403533	156.415056170357
ZNF341	na	8.41626331356703	8.30609844108291	7.32879889369274	7.99464964997558	9.51854383202241	7.18522801892478	8.41879484396241	7.33564802936118	8.95529144726339	10.1422977743599
GGT7	na	0.865223331301284	0.705234773299492	1.1677756478961	1.29080280806897	0.868912714956403	0.192118396227935	0.151689997188512	0.304068312097873	0.230608363448843	0.231383219186918
ACSS2	na	24.8161782750505	26.2504054505922	29.1943911974024	23.6924773481047	26.1068774811901	39.2305765097444	44.3693241776397	45.7242724317176	19.3711025297028	21.4029477747899
ARHGEF9	na	18.4056599567728	22.0189968107953	20.4159397752869	22.3600357397754	17.9311987541003	20.6719394341258	20.743607115529	19.650414669325	15.7582381690043	13.6901738018927
C1QL1	na	17.6977499584353	15.4759853029611	15.1810834226492	20.0282629251992	16.5883336491677	8.83744622648502	10.7320673010872	11.1365019305846	12.6065905352034	12.9574602744674
ATP6V1E1	na	37.3619165789191	37.8867792100338	35.9594363300418	40.2647198516999	40.4834333104688	42.8424023588296	41.6009817289494	44.6220248003628	39.1265523318203	37.3298260288228
ZNF227	na	4.79805665539803	4.46648689756345	5.27512447842719	4.37207402733039	4.70002786726418	5.07192566041749	4.58862241495249	3.61081120616224	6.38016472208465	5.28325017143463
ZNF428	na	29.4962499307256	26.3287648698477	26.536694895294	32.0618762004229	30.4119450234741	27.8955911322962	30.527611934188	30.9389507559585	28.9029148855883	29.5013604463321
COX4I1	na	136.115361346988	136.737186600846	135.663315784895	131.412053621474	146.846248827632	134.559724718046	144.522644821355	145.914781267967	150.47195715037	152.173030485263
EMC8	na	25.6814016063517	26.6422025468697	24.6843611089761	26.3573605647632	27.4892386186207	25.4748993398242	22.3742745853055	26.1118663014048	24.4060517983359	29.9255630148414
GSE1	na	160.18430129046	168.35521227044	158.213466227026	173.550519484887	172.755646146332	153.387327548383	145.622397300971	153.28843783634	150.010740423472	153.561329800385
AC010531.1	na	9.28148664486832	9.20723176252115	9.78515456685349	9.16053605726368	8.53114301957195	9.83646188687028	10.6941448017901	10.9464592355234	8.30190108415834	8.83112619896738
GINS2	na	20.568718285026	21.3921214567513	19.8521860142336	19.6535137228566	18.8791035340527	22.0167682077214	21.1228321085003	22.7671148683282	25.712832524546	30.8896597614536
CHMP1A	na	63.1219748517527	66.0569904323858	63.9860518795481	67.2466624203675	62.0482670543868	52.1793564155072	51.1953740511228	57.6589536815591	51.8100123215067	57.4216022282202
SH3BGRL	na	41.1374365700519	41.3345936572758	47.3955840542657	39.3070274457133	43.2876516178281	26.9734228304021	32.5754268962329	30.1407714367016	30.8630859749035	33.0878003437293
COX7B	na	43.5757932309919	39.8065849817936	39.4627632737301	41.3056898582072	45.6969096002072	43.4187575475134	45.5069991565536	46.5604602899868	52.7708805025435	57.7301131871361
F12	na	35.1202015841839	35.5751763419966	34.8319288079353	34.9765922186432	37.2052626131332	39.9606264154105	43.7246416895886	44.8880845734485	46.5444546894248	49.554572775865
PRR7	na	72.1674914971752	71.659688909154	67.8517919553421	70.1613784385878	68.999568774038	55.0995560381718	60.9793788697818	61.9919271289538	68.1063366718916	75.3923655850708
NFATC1	na	4.24745999002448	4.2705883494247	3.30198631474068	4.70518442941271	4.46305167227607	0.999015660385263	1.66858996907363	1.36830740444043	2.26764890724695	1.92819349322432
CAP1	na	124.749473040349	123.768702714061	132.482133847523	129.288474808199	134.483990655752	130.832627831224	134.928252499181	137.97099661441	131.907983892738	132.852531683156
PPT1	na	111.613809737866	114.600650661168	126.522451230674	122.084962363169	117.658680811597	116.84640858583	114.753482873109	111.555062000907	119.877914266157	127.029387333618
RAB11FIP4	na	29.1029665983159	27.0339996431472	27.5836661658216	28.77241097986	28.2001672035851	29.0867251889094	29.5037044531656	30.8629336779341	29.287262158003	29.3471049668741
RLIM	na	37.6372149116058	37.2990835656176	39.3419588963616	38.4742514405075	35.9808856056947	44.4561968871442	42.5490442113776	40.4410855090171	39.8952468766498	34.7074828780377
ABCB7	na	25.2881182739421	26.7205619661252	27.3017892852949	26.9819425686676	29.9774886659959	32.1990432078019	36.4055993252429	34.3597192670596	37.5507285149199	34.7460467479022
TRAF3	na	98.4388181021415	96.538804522775	97.4891325364292	91.7302769734177	90.8013787129441	91.7557460384619	86.8425233904231	88.7119300545543	89.3991755636681	90.470838702085
HAUS8	na	8.02297998115736	7.79676221592217	7.61067577421938	9.36873005856513	10.3874565469788	8.6069041510115	10.3528423081159	8.51391273874043	12.414416898996	12.3790022265001
MRPS25	na	43.6151215642329	40.0808429491878	40.3083939153101	37.7247530358223	39.5355285305163	43.7645706607236	43.9900991846685	46.6364773680112	48.7352341421888	44.5798335633462
SH3BP5	na	34.1763215864007	36.1236922767851	39.7043720284672	36.1424786259313	41.5498261879153	40.4601342456032	45.051929164988	36.9823084589038	42.4703736018285	39.9907330494724
HACL1	na	13.2143199689651	12.6158665001354	13.0468727558047	15.0316068939645	16.5488376166697	17.67489245297	18.1269546640272	17.8260047967378	19.793884529359	19.4747542815656
TBC1D5	na	33.1144565888946	33.5378314413536	32.8990587700383	32.0618762004229	31.7548101284067	35.4266322644313	35.1162343491405	36.2601462176713	24.175443434887	22.6369916104535
CAPN7	na	32.0919199246294	30.3642749615059	32.8587906442488	28.77241097986	31.4388418684226	38.3852555663415	38.225879291505	35.0818815082921	36.2055130614683	35.5944518849209
RBSN	na	24.5802082756047	24.0563417114382	25.0870423668713	22.5265909408166	25.0404846037436	23.9763758492463	25.2184620325901	23.223217336475	21.1775347100521	22.3284806515376
SLC6A6	na	71.3809248323559	65.9786310131303	64.1471243827062	77.6980012857002	71.092858496433	58.5192634910291	56.7320589485035	57.1268341353878	68.9134659439625	67.8338470916315
NR1H2	na	40.2722132387507	39.3756081758883	41.1137564311005	41.5555226597689	41.3128499929271	34.1586508493269	35.4575368428147	38.0845560902586	32.5157792462868	33.6276945218321
LRRC4B	na	2.08440166177127	2.58586083543147	1.73152940894938	2.33177281457621	2.92270640485335	1.11428669812202	2.46496245431332	1.97644402863617	2.07547527103958	2.08244897268226
PDLIM4	na	0.786566664819349	0.822773902182741	0.966435018948493	0.749498404685211	0.671432552466311	1.53694716982348	1.09975247961671	1.4443244824649	0.999302908278319	0.886969006883186
KIF3A	na	14.3548416329531	12.8901244675296	14.3757209068588	12.1168908757442	13.3891550168282	20.28770264167	19.3783971408324	17.0658340164931	17.7184092583194	17.1223582198319
MGAT1	na	63.8298848500902	65.7435527553638	61.5699643321769	69.4118800339025	66.6693028566549	56.4443848117674	55.7460739667781	59.8254404052564	59.9966092239406	63.746076885996
TUBG1	na	67.4480915082592	66.7622252056853	57.5028836274353	76.4488372778915	71.6063069189072	56.7517742457321	61.3965263620502	61.3077734267336	71.1811148512095	78.9016777427391
PSME3	na	100.090608098262	107.234865251151	99.9052200838004	116.880112330633	102.610692429852	105.204033774417	94.4270232498487	99.5063551340288	110.730449182686	119.856507538824
RPL27	na	737.130949935453	651.362672561337	708.719013895561	735.840878199836	730.163152790865	573.742378495106	662.430217722232	648.045590158591	739.022935399058	761.405046604419
PSMC3IP	na	9.24215831162735	7.48332453890017	7.93282078053555	7.78645564867413	7.9781985645997	8.45320943402915	8.87386483552795	9.19806644096065	10.300506900715	10.5279364730048
AOC3	na	0.629253331855479	1.17539128883249	1.20804377368562	0.7911372049455	1.02689684494848	0.614778867929393	0.530914990159792	1.06423909234255	0.576520908622107	0.347074828780377
ACLY	na	116.68716472595	117.34323033511	118.871507330665	102.056699437969	112.60318865185	139.285837265253	138.6446574303	136.070569663798	117.494961177185	130.345880141964
VPS25	na	32.1705765911114	34.2822459242809	36.0802407074104	39.7650542485764	33.4926355583195	32.2374668870475	30.4517669355938	33.941625337925	30.3634345207643	32.6635977752199
AOC2	na	1.61246166287967	2.15488402952623	2.29528317000267	1.70719081067187	2.01429765739893	2.34384443398081	1.82027996626214	1.10224763135479	1.99860581655664	1.426863184986
NDUFA2	na	16.3999149614834	16.0245012377496	14.778402164754	16.7387977046364	17.299262234132	10.8354775472555	11.9835097778924	11.858664171817	14.4514574427941	17.1609220896964
ANKHD1	na	135.014168016241	137.481601083773	144.079354074904	140.655867279258	136.735264508139	161.379452831466	160.29840452896	155.340898943001	154.853516055898	144.768767471282
DIAPH1	na	186.337642895704	187.905887374687	189.300459336536	206.486810490775	190.212892510456	197.6514060393	190.977706460337	187.002011940192	199.591538564973	203.385849665301
NDFIP1	na	63.6725715171263	63.0793325006768	64.7914143953385	69.4535188341628	60.0339693969878	58.8650766042394	56.1632214590465	60.1675172563666	58.6129590432475	61.3551169543978
UBE2D2	na	72.8360731622717	75.2642221949069	78.1604321574594	87.025092544005	79.1500491260287	89.1429358497619	86.0082284058863	87.4196397281384	84.2104873860691	87.0000904142812
EXOC4	na	110.5912730736	112.720024599036	115.08630350645	101.265562233024	105.730878997195	117.153798019795	117.370135324611	120.297025973721	88.7842199278045	89.198230996557
ACAP3	na	59.8577231927524	54.5381558018274	56.7377892374344	57.0035175563363	56.7163026671543	46.3773808494236	48.9579465925922	51.0074593544181	61.9567803132558	65.1343762011175
C1ORF159	na	19.7428232869657	16.2595794955161	16.5904678252825	17.7797677111436	18.8791035340527	18.2128239624083	18.3165671605128	21.7788928540101	20.3704054379811	22.4827361309956
ANO1	na	1.02253666426515	0.783594192554992	0.805362515790411	1.37408040858955	0.947904779952439	0.307389433964696	0.18961249648564	0.266059773085639	0.115304181724421	0.115691609593459
PPFIA1	na	68.903239838175	65.5084744975973	61.731036835335	62.2083675888725	65.9188782391926	66.3576940571288	63.0271938318267	61.6498502778437	63.7247777663636	66.2912922970521
KREMEN2	na	6.29253331855479	6.26875354043993	7.6509439000089	4.91337843071416	5.21347628973842	4.80295990569838	5.23330490300366	4.44699906443139	9.5318123558855	9.98804229490197
THOC6	na	37.2046032459552	34.3997850531641	32.9795950216173	41.8886330618512	46.5263262826656	40.1911684908841	38.1500342929108	39.7569318067968	46.4291505077003	43.9628116455145
TRAF7	na	176.151604586293	175.407560003435	168.199961422827	182.128112338506	183.933023343271	192.77159877511	197.386608841551	200.571060367559	194.902501841514	198.372546582918
NINJ1	na	18.4843166232547	20.2167301679188	20.9394254105507	18.4043497150479	20.4984408664715	18.8276028303377	17.1030471830047	20.7146537616676	18.2949301669415	20.0532123295329
NPHP4	na	12.7030516368325	12.6158665001354	11.8790971079086	12.0336132752237	10.5849367094689	12.7566615095349	10.9975247961671	12.3527751789761	13.3368503527914	13.9601208909441
MAP1B	na	58.6385448622825	68.9562889448393	65.6370450369185	46.3856234899625	43.4061397153221	9.02956462271296	8.2671048467739	7.56369926343458	7.34103290312149	11.4534693497525
IL13RA1	na	21.6699116157731	23.782083744044	24.8857017379237	21.2774269330079	22.9076988488506	17.8285871699524	16.306674697765	15.9635863851383	18.7177121665977	18.240710445902
WDR44	na	13.253648302206	11.7539128883249	14.1743802779112	11.2841148705384	10.782416871959	13.5251350944466	12.0214322771896	12.4668007960128	12.2606779900301	10.9907029113786
ZCCHC9	na	9.36014331135025	9.28559118177665	10.1072995731697	9.66020166038716	9.67652796201449	8.83744622648502	8.38087234466528	9.54014329207076	9.49337762864403	10.4122448634113
TNS4	na	17.6977499584353	18.2969243961591	18.2414609826528	25.7327785608589	23.1446750438387	0.576355188683806	0.530914990159792	0.494111007159043	0.30747781793179	0.231383219186918
TOP2A	na	247.414544418926	240.798495372149	240.602051592385	348.350202977582	350.922248744893	274.421917171983	265.26788258341	265.603670617492	325.234661917351	305.695796415783
STARD3	na	43.3004948983052	47.407448649577	46.2680765321591	54.7550223422807	49.2910485575268	43.4187575475134	46.6067516361703	45.6102468146809	48.8505383239132	46.1609522277902
RARA	na	31.9346065916656	33.9688082472589	28.5098330589805	31.8953209993817	29.1480719835375	25.8975598115257	23.3602595670308	27.5561907838697	30.2481303390399	28.9229023983648
CHD1L	na	53.3292198747518	53.1668659648562	52.2680272747977	60.2929827768992	58.0986638045849	66.9724729250582	66.364373769974	63.3982430724065	76.6004113922573	67.8338470916315
PEX11B	na	18.7596149559415	18.767080911692	21.0199616621297	22.151841738474	22.2362662963843	20.1724316039332	17.5201946752731	21.8169013930224	15.335456169348	17.4694330486123
PIAS3	na	30.4401299285088	31.4613068310829	31.0064568579308	35.9759234248901	33.7691077858057	22.3241576416861	26.2423695136126	24.4774991238788	27.9804814317929	28.9614662682293
PRKAB2	na	32.0919199246294	37.2207241463621	31.3688699900365	29.9799361874084	30.5699291534662	64.9360179250421	58.059346423903	59.0272610859995	36.2055130614683	35.8643989739723
CLUHP3	na	19.7821516202066	19.6290345235025	17.7582434731786	19.278764520514	17.4572463641241	15.1389296227613	18.2786446612157	18.3961328819213	17.7568439855609	18.7420407541404
PDHA1	na	64.4591381819456	72.2473845535702	71.3148507732409	64.2486688016267	64.4970210692639	59.9793633023614	64.9233187966831	61.8779015119171	67.3760768543036	71.3045953794353
MCCC2	na	92.5395681159964	98.4194305849069	92.4556168127392	107.469743471807	93.0526525653311	77.0010532081564	75.1244711076105	72.2162241232448	84.9791819308986	91.5506270582906
ZSCAN5A	na	5.74193665318125	6.54301150783418	5.83887823948048	7.4949840468521	4.81851596475823	5.37931509438219	6.29513488332325	5.89132354689628	6.87981617622381	6.09309143858885
SELENOS	na	21.3159566166044	23.9779822921827	22.6306866937105	20.9443165309256	22.9866909138467	23.169478585089	22.9810345740596	25.161652826099	23.7142267079893	21.3643839049254
CHSY1	na	32.7211732564849	30.7952517674112	29.7984130842452	29.6051869850658	29.0295838860435	32.5064326417666	33.1442643856899	29.6086518905303	32.0161277921477	31.5066816792854
SNRPA1	na	20.6867032847489	20.2167301679188	20.3354035237079	17.7381289108833	22.0782821663922	21.863073490739	24.1187095529734	24.363473506842	29.6716094304178	29.6170520559255
LLGL1	na	89.2359881237551	89.2513785320135	89.3147030011565	99.5167326220918	100.438410642461	73.7734641515271	78.4995735450549	77.9555135140921	79.3292770264019	87.2700375033326
THAP1	na	10.2253666426515	9.67738827805415	9.74488644106397	11.1591984697576	10.782416871959	10.9123249057467	10.5045323053045	10.5663738454011	11.4919834452007	12.2247467470422
RHPN2	na	21.8665532819779	18.2577446865313	22.590418567921	17.4466573090613	17.299262234132	16.099521603901	16.7238221900334	14.443244824649	16.0272812596946	16.0040059937618
C19ORF12	na	12.2704399711818	11.7930925979526	12.4428508689618	11.1591984697576	11.0193930669471	12.3340010378334	11.8697422800011	13.0749374202085	13.221546171067	13.9601208909441
FAAP24	na	4.83738498863899	5.44597963825719	4.79190696895294	5.28812763305676	6.51684536217302	5.30246773589101	6.21928988472899	5.09314422763937	5.4192965410478	5.51463339062155
ACTR10	na	29.4962499307256	33.7729096991201	34.7513925563562	30.4796017905319	31.7548101284067	31.545840660627	32.0824344053703	31.1289934510197	30.824651247662	32.7021616450844
GCH1	na	17.6190932919534	17.8267678806261	16.5099315737034	16.0309381002114	15.6009328367172	23.4000206605625	21.3124446049859	19.9164744424107	17.4878008948706	18.0864549664441
LGALS3	na	248.201111083746	263.013390731083	272.615211595054	268.153873676264	282.831088718309	297.975632549528	297.426161987375	309.313490481561	271.310739597563	288.457746586358
PODNL1	na	1.21917833046999	1.05785215994924	0.966435018948493	0.957692405986658	1.10588890994451	0.691626226420567	0.530914990159792	0.532119546171277	0.192173636207369	0.385638698644864
DNAJB1	na	85.814423131791	74.2063700349577	81.6637591011476	78.4891384906457	71.5273148539112	63.1301050004995	67.8054287432648	63.5882857674676	58.6898284977305	63.3990020572156
ZSWIM4	na	3.30357999224127	4.03551009165821	4.5100300884263	4.16388002602895	3.6731310223157	2.19014971699846	2.50288495361045	2.66059773085639	2.57512672517874	2.04388510281778
FBXW9	na	11.3658883066396	13.8696172082233	12.7247277494885	12.3250848770457	14.1000836017925	13.2561693397275	12.6281922659436	12.9229032641596	11.761026535891	15.3484202060656
RFX1	na	42.1599732343171	39.1797096277496	38.0533788710969	39.0155558438912	40.2859531479787	38.423679245587	37.5432743041567	39.2248122606256	36.1286436069854	37.3683898986873
ZNF20	na	6.56783165124156	5.32844050937394	5.43619698158527	5.32976643331705	7.58323823961952	4.91823094343514	3.90601742760418	4.37098198640692	4.41999363276949	3.81782311658415
C19ORF57	na	11.8771566387722	13.0860230156684	12.2415102400142	11.4506700715796	10.9009049694531	11.258138018957	11.5284397863269	12.1627324839149	9.99302908278319	9.21676489761224
DCAF15	na	38.4237815764252	38.3961154351946	39.3822270221511	45.1780982824141	44.6305167227607	32.8138220757313	31.3239844194277	35.7660352105123	38.4731619687153	39.2580195220471
CC2D1A	na	70.4763731678136	76.7530511607614	71.2343145216618	71.9102080495199	74.9634696812387	68.202030660917	68.7155687263959	70.9999508748533	73.1028512132832	72.5772030849633
TRIM21	na	9.16350164514541	10.2259042128426	10.1475676989592	13.0745832817309	9.95300018950061	9.60591981139676	8.76009733763657	8.77997251182607	8.91685672002192	8.94681780856084
SPATA6	na	5.34865332077157	4.11386951091371	5.07378384947959	4.58026802863184	4.81851596475823	5.11034933966308	6.25721238402612	6.34742601504309	5.68833963173812	4.58910051387388
LRRC41	na	82.2748731401039	82.8259061530626	82.7912666232542	88.607366953896	84.4425174807631	91.2178145290236	83.9604134438414	87.0015457990038	79.4445812081263	83.7221614757999
DHX30	na	126.125964703783	117.891746269898	119.354724840139	122.709544367073	124.254518238766	108.892706981994	115.853235352726	111.403027844858	131.139289347909	138.290037334048
RAF1	na	73.3080131611633	72.9917990364975	74.7376414653501	82.0700753130306	82.3492277583682	78.9222371704358	72.014826165246	76.8912744217495	77.1000628463964	81.6782763729821
NUP210	na	187.714134559138	185.868542474044	172.629455259675	176.298680302066	176.626257331138	171.79226990702	162.687521984679	169.099990065429	180.182001308029	184.373861822109
HSD17B7	na	11.3658883066396	11.7539128883249	11.3153433468553	9.66020166038716	9.2815676370343	21.6325314152655	23.0568795726538	22.9571575633894	12.9909378076181	12.9574602744674
ENOSF1	na	48.6098198858358	47.407448649577	48.1606784442666	39.1821110449324	43.208659552832	53.1783720758925	48.1615741073525	51.5015703615772	52.079055412197	45.5439303099584
SLX1A	na	17.0291682933389	16.3379389147716	16.2683228189663	20.1531793259801	20.6959210289616	15.1389296227613	15.7757597076052	16.1156205411873	16.5269327138337	18.5106575349535
ARFIP2	na	54.1944432060531	52.5399906108122	52.7915129100614	45.6777638855376	50.7129057274555	42.6502839626016	38.5671817851792	45.1161358075219	43.7002848735557	43.6157368167341
TRIM5	na	11.6805149725673	12.7334056290186	12.0401696110666	14.0739144879778	13.1126827893421	13.0640509434996	14.827697225177	15.0513814488447	13.1062419893426	11.4534693497525
RRP8	na	11.6411866393264	9.59902885879865	10.0267633215906	12.1168908757442	12.0857859443936	13.6019824529378	11.8697422800011	13.1889630372452	12.3375474445131	13.0345880141964
TIMM10B	na	26.5072966044121	25.8586083543147	27.5031299142425	31.2707389954774	24.6850203112614	30.3162829247682	31.2102169215363	33.4095057917538	26.7890048873072	31.7766287683368
EFR3A	na	56.829441533198	57.4374543142809	60.6035293132284	54.088801538116	56.7952947321503	50.4118671702102	48.3511866038382	46.9785542191213	48.350886869774	52.9096294540753
PTCD3	na	97.6915797705631	92.1114973348393	97.6099369137978	86.8585373429638	94.5535018002558	102.975460378173	96.4748382118936	98.8222014318086	101.852027189906	104.855162161538
IMMT	na	169.11183293616	176.347873034501	159.824191258607	174.758044692435	178.601058956039	193.424801322285	196.779848852797	198.670633416948	194.710328205306	198.681057541834
MRPL35	na	26.546624937653	28.7970865763959	29.1541230716129	31.936959799642	30.8069053484543	30.7389433964696	27.9868044812805	28.3163615641144	32.7848223369771	29.0771578778227
ILKAP	na	13.4896183016518	12.0281708557191	12.8858002526466	15.2814396955262	13.4286510493262	13.678829811429	14.4863947315029	13.9871423565021	13.9133712614135	14.4614511991824
PER2	na	12.5850666371096	11.2445766631641	11.838828982119	11.6588640728811	10.742920839461	14.3704560378496	12.9694947596178	12.2767581009516	12.4528516262375	13.4973544525702
SCLY	na	11.8378283055312	11.0486781150254	11.1140027179077	11.1175596694973	10.0319922544967	13.8709482076569	13.3487197525891	13.9871423565021	15.2585867148651	17.7393801376637
PTPRE	na	3.93283332409674	3.64371299538071	3.82547195000445	4.37207402733039	4.38405960728003	4.49557047173368	5.27122740230079	4.94111007159043	5.88051326794549	6.40160239750474
RAN	na	277.854674347435	279.978204999898	281.474199268749	298.050532263152	290.848783315407	331.096844059224	314.832589164757	337.781886201724	321.621797556653	333.731729807265
PRKAA1	na	37.2046032459552	38.4744748544501	37.6104294874122	35.9342846246298	35.1514689232363	39.076881792762	38.7567942816648	34.4357363450841	37.3585548787125	34.3604080492574
RAP1GAP2	na	104.0627697556	104.257207319442	95.2341174922161	88.7322833546769	90.8013787129441	100.746886981929	95.6026207280597	101.710850396738	92.397084288503	93.6716399008374
CLUH	na	282.298776003664	278.646094872555	260.736114487145	252.872433980738	273.747001243765	249.062288869895	253.511907801301	239.491804316087	275.961341593782	276.618638537961
INPP5K	na	28.9063249321111	30.8344314770389	31.6507468705631	36.4755890280136	33.3346514283275	34.0818034908357	32.4237368990444	35.5759925154511	31.8239541559403	34.5917912684443
MYBBP1A	na	228.025676131129	227.359854969831	216.964661753937	211.650021723051	214.779424724224	202.415942265753	190.484713969474	195.781984452018	237.603483806791	253.364625009675
RPA1	na	101.388443095214	99.0854856485787	100.388437593275	90.6476681666502	97.6341923351013	96.2897401894411	95.0717057378999	93.0829120409613	97.0861210119628	96.2939830516224
UBE2G1	na	40.8228099041242	43.8812747830795	40.8318795505738	42.8046866675776	38.4691356530698	45.9931440569677	42.0939742198121	42.2274868425921	39.3955954225106	41.7646710632387
EEFSEC	na	23.8329699440263	24.6832170654822	27.1809849079264	24.1505041509679	24.6455242787634	20.6335157548802	21.615824599363	24.6295332799277	22.791793254194	25.375026370832
TBC1D14	na	130.216111360843	132.035621445516	132.72374260226	117.796165936359	121.015843573928	122.494689434932	118.735345299308	115.431932980155	120.262261538572	125.563960278768
TMEM128	na	13.0176783027602	13.0468433060406	12.2415102400142	11.4923088718399	12.4807462693738	10.79705386801	11.6801297835154	12.0487068668782	10.7232889003712	10.6050642127338
COQ3	na	7.59036831550672	7.16988686187817	6.60397262948137	8.7025092544005	8.21517475958781	7.33892273590713	8.60840734044805	7.94378465355692	11.6072876269251	11.7234164388039
PNISR	na	76.3362948207178	66.958123753824	68.8987632258696	70.3695724398892	72.6332037638557	56.5980795287497	57.0354389428805	57.5829366035346	66.6458170367156	56.9588357898464
SEC61G	na	18.3663316235318	16.8080954303046	15.6643009321235	14.8234128926631	15.008492349247	16.9064188680583	16.9513571858162	17.3318937895787	17.5262356221121	18.2792743157665
LANCL2	na	50.6548932143661	52.4224514819289	52.8720491616405	58.7107083670082	61.0608662419363	61.0552263212378	62.230821346587	62.7140893701862	68.5675533987892	67.4482083929867
FIGNL1	na	6.56783165124156	6.54301150783418	7.57040764842986	5.37140523357734	5.84541280970671	11.1044433019747	9.10139983131072	9.92022868219309	10.6079847186468	10.8364474319207
GRSF1	na	139.064986340061	139.166328597766	138.925033973846	135.076268044379	135.550383533199	165.567633869235	153.624044652665	157.317342971637	151.355955876924	158.42037740331
ANKRD17	na	120.423356383842	125.022453422149	119.032579833823	117.87944353688	105.928359159685	108.31635179331	106.486378026335	108.514378879928	110.884188091652	111.179636819314
UTP3	na	20.8046882844718	19.080518588714	19.8924541400231	17.696490110623	16.8648058766538	17.0216899057951	17.7098071717588	17.5219364846399	17.3724967131462	18.1250188363086
ITGB4	na	660.008088449916	653.478376881235	628.746516077574	685.249735883584	690.667120292846	837.751478591534	829.706362121863	859.3350585276	645.780287111243	631.174858072048
WBP2	na	86.4043481304055	88.9771205646193	85.2073541706255	94.6866317918983	82.6256999858543	93.6385063214956	94.9579382400085	104.105388354509	73.7562415763882	79.5186996605709
H3-3B	na	277.422062681784	295.140752625838	289.205679420336	287.141166594956	300.525311277421	318.224911511952	306.375871821497	323.186607221026	273.463084323086	284.871306688961
UNK	na	53.132578208547	49.3272544213367	52.6304404069033	55.0048551438424	56.8347907646483	49.4512751890705	52.7881190216022	52.603817992932	52.2712290484044	51.4827662690893
TRIM47	na	36.7326632470636	40.4726400454653	34.0668344179344	39.9316094496176	41.5103301554172	35.4650559436768	33.485566879364	35.9940864445857	39.5493343314765	42.8444594194443
ZRANB2	na	63.5939148506444	66.017810722758	62.818276231652	60.2513439766389	60.1919535269799	59.5182791514143	56.2390664576408	60.39556849044	62.7639095853267	58.2314434953744
EIF5A	na	425.453909000786	453.034982425668	459.096902126324	456.111418051211	440.380762352904	446.175763399757	437.398106893074	459.751287891983	519.137860850587	572.287828788978
KDM6B	na	29.5749065972075	23.15520839	24.2011435995018	26.898664968147	22.3152583613803	20.9793288680905	19.7955446331008	20.4105854495697	25.4053547066142	24.9893876721872
GPS2	na	47.3119848888838	51.6780369990017	51.1002516269016	58.7523471672684	56.9137828296444	52.0640853777704	53.6982590047332	55.1123815677394	67.1839032180962	67.1011335642063
DLG4	na	0.786566664819349	1.05785215994924	0.845630641579931	1.20752520754839	1.14538494244253	0.691626226420567	1.09975247961671	0.456102468146809	0.845563999312423	0.617021917831782
RIDA	na	3.77551999113287	3.56535357612521	4.06708070474157	3.74749202342605	3.2386746648375	3.76552056606753	4.09562992408982	2.96466604295426	3.38225599724969	2.50665154119161
VPS13B	na	40.4688549049555	35.8494343093909	39.9057126574149	39.7650542485764	39.6145205955124	38.3468318870959	35.4196143435175	34.0556509549617	33.8609946997384	30.7354042819956
MATN2	na	7.62969664874768	6.77808976560068	7.40933514527178	10.1598672635106	7.50424617462348	8.76059886799385	10.95960229687	9.19806644096065	14.5667616245186	13.7287376717571
REEP2	na	42.8285548994135	45.2917443296785	45.3016415132106	49.341978308443	52.4112351248703	34.5813113210283	38.9464067781504	40.593119665066	42.8162861470018	46.3152077072481
PCBD2	na	8.3376066470851	9.99082595507614	7.2482626421137	10.4097000650724	9.43955176702637	8.83744622648502	9.25308982849923	7.71573341948352	7.0335550851897	7.71277397289727
SDF2	na	13.2143199689651	13.7912577889679	13.9730396489636	12.2001684762648	13.3101629518322	10.9507485849923	11.7180522828125	10.7944250794745	11.1845056272689	13.7673015416216
FLOT2	na	91.792329784418	96.3037262650085	88.8717536174718	102.598003841353	92.4997081103589	67.9714885854435	71.4839111750863	69.8977032434985	76.5619766650158	76.5878455508699
ERAL1	na	52.3853398769686	55.8310862195431	53.8787523063785	57.9612099623229	55.3339415297236	55.4837928306277	53.4707240089505	53.7820827023112	57.9595686801425	59.8896898995473
PRMT7	na	30.4008015952678	32.5583387006599	29.8789493358242	27.3983305712705	31.1623696409364	27.5882016983315	29.8070844475426	30.7489080608974	34.6296892445679	31.5838094190143
NIP7	na	34.8055749182562	30.7560720577834	30.2010943421404	31.4789329967788	31.2413617059325	32.006924811574	29.8070844475426	29.9127202026282	34.0916030631873	35.1702493164116
TERF2	na	42.9072115658955	43.17604000978	41.1942926826795	38.9322782433707	39.8120007580025	42.0739287739178	41.6389042282465	39.9849830408703	35.20621015319	33.8205138711545
VPS4A	na	64.8917498475963	63.3144107584433	62.6169356027044	65.0814448068325	67.8541838315954	61.9389709438863	66.1368387741912	65.0706187889448	65.6080794011958	68.9907631875661
MTSS2	na	62.768019852584	60.0233151497123	57.5028836274353	59.3352903709125	58.3751360320711	59.7488212268879	55.4806164716982	57.0128085183511	63.6094735846391	63.668949146267
PCED1A	na	40.1148999057868	36.3979502441794	39.301690770572	38.8906394431104	37.5212308731174	32.4295852832755	31.2102169215363	33.5235314087905	31.9008236104232	30.7739681518601
BTBD3	na	27.0578932697856	25.505990967665	24.5635567316075	25.5662233598177	28.8321037235534	40.9212183965502	40.5391517486298	36.1841291396468	42.0860263294138	41.0319575358135
PCNA	na	89.5506147896829	99.4381030352284	104.052837040121	90.8558621679516	91.2358350704223	96.1360454724588	97.0815982006476	101.178730850567	114.99670390649	110.678306511076
NXT1	na	15.0627516312905	15.2017273355668	13.2482133847523	13.9073592869367	14.5740359917688	14.5625744340775	13.6141772476689	15.0133729098325	15.5276298055554	17.9707633568506
POLR3F	na	10.1073816429286	7.71840279666667	8.57711079316787	8.99398085622253	8.4126549220779	11.258138018957	9.25308982849923	10.6423909234255	10.0698985372661	11.6848525689394
RIN2	na	32.0919199246294	30.9127908962944	29.9594855874033	25.3996681587766	26.5413338386683	21.1330235850729	20.3264596232606	19.2323207401904	17.4878008948706	19.7061375007525
PTPRA	na	121.760519714035	122.632491134856	124.871458073303	122.001684762648	131.205819958417	104.589254906488	110.733697947614	107.108062936476	116.3034846327	110.678306511076
DAP3	na	78.3027114827662	77.6150047725719	77.516142144827	72.3265960521228	80.6903943934514	94.7527930196177	96.3989932132993	94.4512194454017	92.8198662881592	99.8418590791552
KHDC4	na	39.0923632415216	35.7710748901354	35.1943419400409	30.6461569915731	31.1623696409364	32.3143142455387	29.5037044531656	33.6755655648394	32.5157792462868	31.9308842477947
NES	na	2.24171499473514	2.31160286803722	2.33555129579219	2.66488321665853	2.56724211237119	1.61379452831466	2.31327245712481	2.09046964567287	3.11321290655938	2.85372636997199
ARHGEF11	na	55.0596665373544	52.1481935145347	53.0331216647985	51.4239183214575	51.8977867023961	52.4867458494719	49.7543190778319	52.9458948440421	52.002185957714	48.6676037689818
RAB25	na	98.2028481026957	98.1059929078849	103.972300788542	98.2675686142832	93.8030771827935	97.5192979252999	99.1294131626926	103.117166340191	85.0560513853815	86.0745575375336
DCAF8	na	70.5157015010546	69.4264454603722	69.2209082321858	64.9981672063119	63.6676043868055	61.5163104721849	58.969486407034	59.2933208590852	50.0804495956404	46.6622825360285
IGHMBP2	na	22.4564782805924	21.6663794241455	19.5300410079175	19.278764520514	20.6564249964636	20.9409051888449	21.3124446049859	23.3372429535117	19.870753983842	21.094436815874
ACY3	na	5.85992165290415	6.73891005597293	4.18788508211014	7.82809444893442	7.1092858496433	6.2246360377851	7.20527486645432	7.52569072442235	8.0712927207095	9.44814811679916
TESMIN	na	10.2646949758925	10.8135998572589	11.8790971079086	9.45200765908571	11.0193930669471	9.72119084913352	9.2151673292021	9.31209205799735	8.87842199278045	7.44282688384587
MMACHC	na	16.2032732952786	20.2167301679188	17.6777072215995	20.569567328583	18.3261590790805	19.5576527360038	21.1986771070945	20.7526623006798	23.4067488900575	20.8630535966871
DPH2	na	41.3734065694977	46.153697941489	42.3620683305756	39.5152214470147	41.3918420579232	42.4197418871281	37.2019718104826	41.2772733672862	45.0839350542488	50.981435960851
TOE1	na	13.7255883010976	14.1046954659898	14.617329661596	15.1565232947454	16.1143812591915	17.2522319812686	16.9134346865191	18.3201158038968	19.1789288934954	19.2819349322432
NASP	na	83.6513648035377	77.4582859340609	76.2275621195624	76.9901416812752	79.0315610285346	86.9527861327635	91.6586808011583	84.9870932313554	92.8583010154007	89.5838696952018
MUTYH	na	23.2430449454118	23.8996228729272	21.6239835489725	25.3996681587766	25.9093973187	21.5172603775287	21.4641346021744	18.510158498958	19.1020594390125	18.5877852746824
CTNNBL1	na	13.332304968688	12.1848896942301	13.8522352715951	13.4076936838132	15.6009328367172	15.2157769812525	16.7617446893306	15.9635863851383	16.5653674410752	16.1196976033553
LPIN3	na	28.1197582672917	26.6422025468697	28.0266155495063	24.8167249551325	25.1984687337357	15.2157769812525	18.3924121591071	16.4196888532851	20.6778832559129	20.2074678089909
ZSWIM3	na	1.9270883288074	1.76308693324873	1.53018878000178	1.95702361223361	1.73782542991281	1.80591292454259	1.97196996345066	2.54657211381968	1.34521545345158	1.50399092471497
RBM38	na	55.3349648700412	55.9486253484264	55.3686729605907	59.9182335745566	55.5709177247118	49.9892066985087	47.0238991284387	50.0192373401001	54.7310515918587	52.8325017143463
OSER1	na	25.7600582728337	24.5264982269712	25.2883829958189	23.1511729447209	27.8447029111029	32.3143142455387	32.0445119060731	32.3452666994112	32.3236056100795	32.0851397272527
SERINC3	na	84.9098714672487	91.4454422711675	90.7643555295793	99.7665654236536	92.2232358828727	103.09073141591	99.3948706577725	98.1760562686006	81.7506648426148	81.7939679825756
PPP1R3D	na	4.68007165567513	4.62320573607445	5.15432010105863	4.41371282759068	4.54204373727211	5.57143349061012	5.95383238964909	5.20716984467607	4.80434090518422	5.01330308238323
DMGDH	na	4.48342998947029	4.6623854457022	5.75834198790144	2.83143841769968	3.59413895731967	7.1083806604336	7.50865486083134	6.6895028661532	2.45982254345432	2.08244897268226
AP3B1	na	50.3009382151974	50.5810051294247	51.905614142692	52.7979987300471	52.3322430598743	51.9103906607881	54.0016389991103	51.6916130566384	50.7338399587454	47.8963263716921
ZBED3	na	104.692023087455	109.428928990305	108.32125837381	120.502687953278	103.677085307298	122.225723680212	112.326442918093	117.104308696693	105.118979005431	100.458880996987
PATJ	na	68.785254838452	71.1503526839932	69.0195676032382	61.708701985749	64.0230686792877	68.1251833024258	67.3124362524022	63.0561662212963	58.4976548615231	59.2341041118511
FBXO44	na	39.6822882401361	42.079008140203	37.7312338647807	35.8926458243695	38.2716554905797	28.3566752832432	28.745254467223	33.2194630966926	35.4368185166388	34.8231744876312
CPLANE2	na	1.76977499584353	2.03734490064298	1.81206566052842	1.49899680937042	1.89580955990488	1.42167613208672	1.85820246555927	2.16648672369734	1.26834599896864	0.925532876747673
CASP9	na	6.68581665096446	7.48332453890017	7.00665388737657	8.45267645283876	7.82021443460762	7.723159528363	7.24319736575145	7.33564802936118	5.88051326794549	5.59176113035052
DCTN4	na	133.75566135253	132.936754766954	135.019025772262	130.246167214185	138.868050263032	172.714438208914	168.944734368705	165.86926424939	136.481716434473	133.353861991394
ZMYM5	na	5.11268332132577	6.54301150783418	7.4496032710613	7.20351244503008	5.92440487470275	7.83843056609976	7.73618985661411	7.37365656837341	8.22503162967539	6.67154948655614
USPL1	na	13.7255883010976	14.8491099489171	14.7381340389645	15.4063560963071	15.4824447392232	18.1744002831627	17.8235746696502	17.5979535626644	18.1796259852171	18.0864549664441
XPO4	na	30.7154282611956	32.2057213140101	31.7312831221422	28.3976617775174	30.3724489909761	38.2315608493591	33.7510243744439	32.801369167558	35.6674268800877	32.1622674669816
POMP	na	32.7211732564849	36.7897473404568	38.2547195000445	35.2264250202049	36.0993737031887	35.541903302168	35.7229943378946	35.3479412813777	37.0895117880222	40.4149356179817
CDK8	na	24.4228949426408	24.4873185173435	26.8185717758207	23.3593669460224	23.3816512388268	38.9231870757797	32.1962019032617	37.7044707001362	30.3249997935228	30.3883294532153
HMGB1P5	na	48.7671332187996	49.0529964539425	49.1673815890046	54.6717447417601	58.296143967075	45.8778730192309	50.8540715574486	48.2708445455373	60.5346954053212	58.6170821940193
CHRM3	na	5.82059331966318	5.32844050937394	4.67110259158438	3.24782642030258	4.7395238997622	3.65024952833077	2.65457495079896	2.73661480888085	3.03634345207643	2.96941797956545
PEMT	na	39.6036315736542	44.1555327504738	41.7983145695223	55.0048551438424	49.1725604600328	44.6867389626177	46.7963641326559	47.5486823043048	54.0776612287536	59.2726679817155
SCO1	na	35.6314699163165	38.5920139833333	35.1138056884619	33.4775954092727	37.0867745156392	32.1221958493108	34.0164818695238	32.4212837774357	37.6660326966443	34.2832803095284
MPRIP	na	430.369950655907	403.864446842843	410.050324914688	353.055387406994	357.320606009572	430.921562739259	401.599267556585	412.430656821752	375.661024058165	371.948524842971
PIK3C2B	na	44.637658228498	48.6220196480372	47.6371928090028	47.4265934964697	42.3792428703736	46.0315677362133	42.5111217120805	43.4057515519713	39.1649870590618	40.7234465768976
DSTYK	na	28.1197582672917	29.6982198978342	27.3420574110844	26.2740829642427	27.7657108461069	33.0443641512049	30.3379994377024	32.5733179334846	27.6345688866197	27.9973695216171
SLC41A1	na	56.5148148672702	60.3367528267343	60.7646018163865	59.7933171737757	54.2675486522772	50.3734434909646	48.1994966066497	49.7531775670144	50.5801010497795	52.4854268855659
LGR6	na	4.79805665539803	5.56351876714044	4.67110259158438	6.57893044112574	5.96390090720076	1.72906556605142	2.08573746134204	2.05246110666064	0.922433453795371	1.1183522260701
TMCC2	na	10.6579783083022	8.34527815071066	10.1475676989592	10.9510044684561	12.3227621393817	10.8739012265011	11.566362285624	10.8324336184867	10.1467679917491	11.1449583908366
DCLK1	na	3.18559499251836	3.44781444724196	3.54359506947781	3.20618762004229	2.92270640485335	0.730049905666154	0.644682488051176	0.304068312097873	1.22991127172716	7.057188185201
COG6	na	24.6195366088456	26.6813822564975	27.382325536874	23.6924773481047	27.6077267161148	24.7448494341581	22.6018095810883	22.3490209391936	23.445183617299	22.3284806515376
RFXAP	na	6.92178665041027	5.91613615379019	5.27512447842719	5.24648883279647	6.71432552466311	6.83941490571449	6.56059237840314	6.49946017109203	6.4570341765676	5.01330308238323
TPT1	na	1396.82441171944	1272.47860929005	1309.47918254942	1201.61249791143	1337.80961277288	1193.47790104718	1296.75986346529	1264.88616978814	1510.90756258958	1420.885785157
GPALPP1	na	13.7255883010976	15.3584461740778	13.4898221394894	14.0322756877176	12.0067938793976	15.1389296227613	15.8136822069024	14.6332875197101	11.4151139907177	11.8005441785328
RFC3	na	26.5072966044121	30.3250952518782	30.7245799774042	30.063213787929	33.9270919157977	34.9655481134842	29.5416269524627	31.1289934510197	36.4361214249172	35.7101434945144
STARD13	na	1.73044666260257	2.07652461027073	1.93287003789699	1.62391321015129	2.33026591738308	2.30542075473522	2.54080745290758	2.50856357480745	2.95947399759348	3.43218441793929
MORC4	na	53.2505632082699	55.1258514462437	56.7377892374344	59.7100395732551	60.507921786964	65.1665600005156	63.709798819175	64.6905333988224	66.6073823094741	63.514693666809
RNF128	na	21.2372999501224	20.7260663930795	21.1004979137088	18.5709049160891	18.0101908190963	17.1369609435318	18.7337146527812	16.4196888532851	19.6401456203931	20.0532123295329
TBC1D8B	na	10.815291641266	11.2837563727919	10.6307852084334	10.9510044684561	11.4538494244253	10.7202065095188	10.5803773038987	9.31209205799735	10.300506900715	7.86702945235522
TCEAL4	na	30.7940849276775	27.8567735453299	26.536694895294	28.6474945790792	28.2396632360831	26.8581517926653	29.2761694573828	31.0529763729952	34.1684725176702	30.0798184942994
FAM104A	na	24.8948349415324	22.4499736167005	25.8521367568722	22.9846177436798	26.3043576436802	23.7842574530184	26.7732845037724	25.4657211381968	24.2907476166114	25.1436431516451
SLC39A11	na	24.147596609954	24.8399359039932	24.3622161026599	24.2754205517488	25.2379647662337	20.4798210378979	19.4542421394267	21.8169013930224	19.5632761659102	19.6290097610236
EPHB2	na	39.9575865728229	41.1386951091371	38.0533788710969	36.5588666285342	41.036377765441	48.7212252834044	48.6166440989181	48.6509299356596	53.9623570470292	56.6503248309305
SRRM1	na	163.566537949184	163.418568857343	155.35442929597	158.685467791963	154.824447392232	166.297683774901	172.547371801932	161.954384731129	178.798351127336	152.173030485263
BTBD2	na	231.447241123093	238.369353375228	243.944306032915	250.915410368504	249.654421419974	189.121349246779	212.972756052671	207.56463154581	184.64042966804	192.742221582703
KMT5C	na	14.8661099650857	12.9684838867851	13.0468727558047	14.5735800911013	12.915202626852	13.9862192453937	12.8936497610235	12.8468861861351	12.6834599896864	12.6489493155515
ZNF414	na	15.0234232980496	13.6737186600846	14.0133077747531	19.5702361223361	20.0244884764953	13.9477955661481	15.3206897160397	15.5074839169915	14.5667616245186	14.6928344183693
HSPBP1	na	50.1829532154745	53.6762021900169	52.06668664585	55.7959923487879	50.9498819224436	46.5310755664059	52.5226615265223	51.3875447445405	67.8757283084427	73.425608221982
CSNK1G2	na	144.924907992965	140.968595240643	141.582730275954	132.744495229803	142.146220960368	138.555787359587	140.199479901482	145.45867879982	140.478928067587	136.323279970959
SLF1	na	8.02297998115736	7.67922308703892	6.76504513263945	7.37006764607124	7.58323823961952	8.06897264157328	6.71228237559165	6.87954556121437	8.49407472036571	8.86969006883186
CNDP2	na	67.1334648423314	64.137184660626	67.9725963327107	60.41789917768	63.7071004193035	64.4749337740951	73.0387336462685	70.2397800946086	74.870848666391	79.7500828797578
MACROD1	na	74.5271914916333	72.8350801979865	69.0195676032382	70.9525156435333	74.7264934862506	67.4719807552509	70.232468698281	74.2306766908932	64.7625154018833	67.949538701225
WDR74	na	68.7065981719701	67.9767962041455	69.9457344963972	64.5401404034487	68.6046084490578	78.806966132699	80.6990785042884	82.6305638125969	90.2447395629805	89.3910503458794
RTN3	na	149.329681315953	154.015438546684	153.139682377547	160.226103401594	149.413490940003	220.475071511178	216.120323494332	208.172768170006	173.994010222152	176.275449150567
CEP20	na	44.4410165622932	43.489477686802	43.6103802300507	44.6367938790303	43.6826119428083	50.9497986796484	46.4550616389818	48.1188103894883	45.8526295990782	48.5904760292528
MED10	na	14.1975282999892	13.2819215638071	13.6106265168579	11.7421416734016	13.9420994718005	19.0581449058112	19.7196996345066	16.8377827824197	17.3340619859047	16.6210279115936
MORC2	na	34.7662465850152	38.5528342737056	36.4829219653056	32.1035150006832	32.426242680873	44.8788573588457	42.4731992127833	43.2537173959224	28.6723065221395	31.1981707203695
LARGE1	na	22.2205082811466	23.2335678092555	21.583715423183	22.5682297410769	21.2883615164319	19.8650421699685	23.5119495642194	21.2467733078389	21.1390999828106	20.6702342473647
GSTT2B	na	4.09014665706061	3.40863473761421	3.06037756000356	3.53929802212461	4.305067542284	2.92019962266462	3.26133493955301	3.19271727702766	3.53599490621559	3.62500376726172
SLC2A11	na	15.6133482966641	14.9666490778003	14.617329661596	15.9892992999512	15.166476479239	13.4867114152011	13.9934022406402	14.7093045977346	10.4158110824394	11.183522260701
C1QTNF6	na	7.86566664819349	6.77808976560068	8.13416140948315	6.37073643982429	7.74122236961159	5.80197556608364	5.34707240089505	5.39721253973724	4.30468945104507	3.9720785960421
FAM83F	na	23.9509549437492	24.8007561943655	25.529991750556	23.6924773481047	22.2362662963843	29.125148868155	29.1624019594914	27.0240712376984	21.5234472552253	20.0917761993974
ZDHHC8P1	na	6.60715998448253	6.58219121746193	6.16102324579664	6.91204084320805	5.96390090720076	4.80295990569838	5.76421989316345	5.77729792985958	5.64990490449665	5.51463339062155
ADCK2	na	46.2107915581367	48.5828399384095	46.5096852868962	48.5924799037578	51.5423224099139	54.8305902834527	57.9835014253087	58.7231927739017	51.8868817759896	49.9016476046454
MKRN1	na	121.288579715144	118.361902785431	122.737247406459	128.580615203774	125.834359538686	123.839518208527	124.423720193877	126.682460527776	112.383142454069	110.36979555216
AGAP3	na	132.300513022614	125.766867905076	119.394992965928	130.037973212884	124.254518238766	109.353791132941	113.464117897007	115.393924441143	120.99252135616	124.792682881478
ZNF767P	na	18.6809582894595	17.9834867191371	19.5300410079175	17.113546906979	17.9311987541003	16.560605754848	15.6240697104167	15.2034156048936	15.9504118052116	17.0066666102385
ACTR3B	na	31.9739349249065	36.1236922767851	33.5836169084601	29.6884645855864	28.8321037235534	29.3941146228741	30.2621544391081	29.1905579613958	28.0957856135173	31.005351371047
BTG1	na	37.5192299118829	38.2393965966836	39.140618267414	35.9342846246298	37.0472784831412	58.058179340082	56.1632214590465	59.749423327232	49.9651454139159	44.4255780838883
C12ORF29	na	19.310211621315	17.1998925265821	17.3958303410729	16.2807709017732	16.6278296816657	18.98129754732	19.1887846443468	18.2060901868601	22.9070974359184	22.0585335624862
ATP13A3	na	88.4494214589358	82.5124684760406	79.4892803085135	77.4481684841384	72.7911878938477	88.489733302587	79.713093522563	84.8730676143187	82.4424899329613	77.5519422974821
TMEM254	na	18.7989432891824	20.647706973824	20.7783529073926	23.0678953442004	20.7749130939576	18.6354844341097	19.1508621450496	16.6477400873585	14.4130227155527	15.618367295117
KRAS	na	22.7317766132792	23.5861851959052	21.9461285552887	19.6535137228566	20.8934011914517	35.6187506606592	30.4138444362966	26.7580114646128	25.7512672517874	24.2952380146264
IPO8	na	44.3230315625703	49.8365906464975	51.6237372621653	49.5501723097445	48.8170961675506	50.4118671702102	48.6166440989181	47.2066054531947	51.9637512304726	53.0253210636687
LARS1	na	147.1666229877	143.319377818308	140.777367760164	123.70887557332	135.866351793183	158.766642642766	155.785627112602	154.618736701768	137.826931887925	133.083914902342
IMPA1	na	9.98939664320573	7.91430134480541	7.61067577421938	8.24448245153732	9.36055970203034	8.41478575478356	8.79801983693369	7.06958825627554	10.4542458096809	9.44814811679916
LRRCC1	na	6.44984665151866	6.34711295969543	7.61067577421938	6.70384684190661	9.08408747454421	8.45320943402915	9.51854732357912	9.69217744811969	8.49407472036571	7.67421010303279
E2F5	na	17.5404366254715	19.0413388790863	19.650845385286	16.9053529056775	16.3513574541796	18.5970607548641	18.2407221619186	15.6215095340282	13.951805988655	15.6569311649815
CCDC59	na	22.2205082811466	18.610362073181	21.1004979137088	18.4459885153082	21.2488654839338	25.9744071700168	26.8870520016637	25.7697894502947	27.2886563414464	26.801889555818
SWAP70	na	26.8219232703398	28.9929851245347	30.321898719509	31.7287657983406	30.7674093159563	25.4364756605786	29.3520144559771	27.6702164009064	26.7505701600658	26.956145035276
ARNTL	na	10.3433516423744	8.8546143758714	9.46300956053733	7.95301084971529	7.5437422071215	5.45616245287336	5.6883748945692	6.19539185899416	5.80364381346254	5.70745273994398
SBF2	na	48.6491482190767	46.31041678	48.2009465700561	43.0961582693996	44.9069889502468	51.2956117928587	52.143436533551	48.9549982477575	44.8148919635584	43.2300981180892
MICAL2	na	32.642516590003	34.3606053435364	32.0936962542479	28.8140497801203	28.3976473660752	38.6542213210606	36.2539093280544	38.806718331491	30.0559567028325	30.6582765422667
HSD17B4	na	39.6429599068952	44.273071879357	43.6103802300507	43.6791014730437	44.5910206902627	80.2670659440313	85.0601659234581	83.2767089758049	89.2070019274607	89.5067419554728
ZFC3H1	na	24.9734916080143	21.744738843401	23.6776579642381	21.2357881327476	20.3009607039814	20.1340079246876	19.1129396457525	18.8142268110559	21.3697083462594	19.4361904117011
SARAF	na	163.212582950015	169.961580365178	173.354281523886	183.627109147877	179.232995476007	183.703610473152	178.425359192987	193.577489189308	180.220436035271	189.425728774357
RNF122	na	3.3822366587232	3.13437677021997	4.38922571105774	4.99665603123474	5.01599612724833	5.14877301890866	4.85407991003238	5.35920400072501	4.53529781449391	3.70213150699069
DPF2	na	158.886466293508	171.097791944382	174.72339780073	194.411558415292	181.405277263398	180.975529246715	183.27943910302	190.346763373268	176.107920220433	179.514814219184
MEN1	na	73.3866698276452	75.4601207430457	72.6034307985055	73.6173988601918	74.2920371287724	66.2424230193921	66.4781412678654	67.9592677538745	63.9553861298124	64.5944820230147
ERG28	na	49.8683265495467	54.5773355114552	52.4290997779557	60.4595379779403	50.2784493699773	59.1340423589585	65.4163112875458	67.3511311296788	46.9288019618395	48.8604231183042
DGLUCY	na	78.1453981498023	83.0218047012013	78.3215046606174	67.9961608250527	68.5651124165598	55.2148270759086	56.9595939442862	58.7231927739017	54.1545306832366	58.9255931529352
UNC79	na	1.76977499584353	1.91980577175973	1.7717975347389	0.957692405986658	1.26387303993659	1.92118396227935	1.59274497047938	1.9004269506117	0.499651454139159	0.462766438373836
NUMB	na	86.4043481304055	81.8464134123689	88.0261229758919	89.0237549564989	83.4946127008107	90.257222547884	92.455053286398	91.8286302535575	83.0574455688249	83.6064698662064
CATSPERB	na	1.61246166287967	1.68472751399323	1.12750752210657	1.54063560963071	1.42185716992866	2.22857339624405	1.17559747821097	1.17826470937926	1.42208490793453	2.2752683220047
COX16	na	6.72514498420543	6.54301150783418	7.61067577421938	6.24582003904342	7.14878188214131	6.68572018873215	6.97773987067155	5.39721253973724	5.38086181380633	5.63032500021501
TTC9	na	11.4445449731215	11.0486781150254	11.4764158500134	11.075920869237	12.3622581718797	10.79705386801	12.5144247680522	10.8704421574989	10.3773763551979	10.2194255140889
MED6	na	23.5969999445805	24.72239677511	23.6776579642381	24.8167249551325	23.658123466313	23.5152916982993	26.2044470143154	24.7435588969644	25.0594421614409	23.1768857885563
EIF2S1	na	82.3535298065858	82.6300076049238	82.2275128622009	77.6563624854399	76.4248228836654	94.5222509441441	86.235763401669	87.2676055720895	93.9729081054034	94.4814811679916
ELP3	na	34.2156499196417	32.2449010236379	32.4561093863536	30.3963241900113	33.8480998508017	39.4226949059723	36.4055993252429	37.7044707001362	37.6660326966443	38.8723808234023
CTIF	na	31.1087115936052	30.8344314770389	32.2145006316164	31.8536821991214	31.9917863233948	44.4561968871442	47.9340391115698	49.7151690280022	43.4696765101069	41.4175962344584
MBD2	na	36.8113199135455	37.5341618233841	38.9795457642559	36.1841174261916	37.5212308731174	38.1547134908679	43.0420367022403	39.2628207996378	45.0839350542488	40.8391381864911
IER3IP1	na	29.8895332631353	26.0936866120812	31.2077974868784	28.5225781782983	29.5825283410157	34.0049561323445	28.3660294742517	27.1761053937474	31.7470847014574	34.2832803095284
MRPS36	na	7.74768164847059	7.48332453890017	6.76504513263945	6.82876324268747	8.53114301957195	7.14680433967919	9.02555483271646	8.66594689478937	8.91685672002192	7.59708236330381
CCNB1	na	70.5550298342956	65.9394513035025	68.2142050874478	101.598672635106	103.44010911231	79.3448976421373	69.7394762074184	75.2949157832357	88.4383073826312	98.1836126749823
CDK7	na	27.0578932697856	26.7989213853807	28.0668836752958	27.5232469720513	25.4749409612218	29.6630803775932	28.8210994658173	26.6059773085639	29.4025663397275	32.4707784258975
IRAK2	na	2.47768499418095	2.15488402952623	2.49662379895027	2.41505041509679	1.85631352740686	1.1911340566132	0.834294984536816	1.29229032641596	0.691825090346528	0.964096746612159
CAMK1	na	16.0066316290737	15.8286026896108	15.1005471710702	16.4889649030746	17.180774136638	15.4078953774804	17.1030471830047	16.4196888532851	18.7945816210807	20.0146484596684
THUMPD3	na	30.0075182628582	32.1273618947546	33.2212037763544	31.6038493975597	29.6615204060117	29.5478093398564	27.9109594826862	31.3950532241054	30.2865650662814	34.0518970903415
VHL	na	63.5152581841624	65.3125759494585	62.1739862190197	61.417230383927	64.0625647117857	75.7714954722977	75.5036961005818	73.9266083787953	64.1091250387783	62.0107027420941
BHLHE40	na	30.2828165955449	20.0600113294078	20.4562079010764	15.1565232947454	15.008492349247	34.1586508493269	32.4616593983416	28.734455493249	21.4465778007424	20.7087981172292
ARL8B	na	50.3009382151974	50.0324891946362	51.6237372621653	53.0478315316088	52.3322430598743	64.3212390571127	59.7279363929766	58.1910732277304	57.5367866804863	56.457505481608
EDEM1	na	41.6093765689436	42.1181878498308	39.5030313995196	39.5152214470147	39.7725047255044	50.4118671702102	44.9381616670967	46.5224517509745	39.664638513201	37.5226453781452
MEIS2	na	5.1913399878077	4.70156515532995	5.19458822684815	6.16254243852284	5.1739802572404	6.26305971703069	7.92580235309975	7.41166510738565	6.53390363105054	6.5172940070982
DPH6	na	2.71365499362675	2.58586083543147	3.06037756000356	3.12291001952171	2.76472227486128	2.92019962266462	2.88210994658173	3.2307258160399	3.45912545173264	3.31649280834583
KATNBL1	na	17.8550632913992	15.8286026896108	17.1944897121253	15.6978276981291	17.8917027216023	17.3290793397598	16.1549847005765	16.1916376192117	18.5255385303904	17.6622523979348
EMC7	na	22.7317766132792	22.1757156493063	24.1608754737123	25.6495009603383	25.2379647662337	22.3625813209317	24.6117020438361	24.7055503579522	27.6730036138611	29.1157217476872
GSTM1	na	5.38798165401254	6.38629266932318	7.40933514527178	9.03561965648282	6.43785329717698	3.53497849059401	3.56471493393003	4.29496490838245	4.8427756324257	5.16755856184117
PRPF38B	na	32.0919199246294	31.1086894444332	29.8386812100347	30.1464913884496	28.5951275285653	28.7024883964535	29.0865569608972	29.1525494223835	33.2844737911163	30.7739681518601
TSPAN2	na	4.28678832326545	4.7407448649577	4.63083446579486	4.99665603123474	4.62103580226814	3.07389433964696	3.14756744166162	2.88864896492979	4.15095054207917	3.77925924671966
PSRC1	na	19.1528982883511	19.393956265736	20.657548530024	32.4782642030258	31.3993458359246	25.0138151888772	22.4501195838998	23.4132600315362	28.2879592497247	29.0771578778227
SORT1	na	64.5771231816685	68.838749815956	71.7175320311361	74.9498404685211	70.7373942039508	66.3961177363744	63.7856438177693	63.9303626185777	57.8826992256595	62.164958221552
WNT2B	na	1.96641666204837	2.31160286803722	1.97313816368651	1.91538481197332	1.46135320242668	1.80591292454259	1.44105497329086	1.36830740444043	1.76799745310779	1.426863184986
PTGFRN	na	58.6385448622825	59.7098774726904	55.932426721644	57.7113771607612	56.5978145696602	50.9113750004028	49.1475590890779	48.6889384746719	57.267743589796	56.2261222624211
LAMTOR5	na	32.1705765911114	28.0918518030964	30.5232393484566	27.4399693715308	26.5413338386683	25.5517466983154	27.7592694854977	25.2756784431357	28.7876107038639	32.0851397272527
NOTCH2	na	128.721634697686	132.113980864772	132.764010728049	140.364395677436	127.098232578623	134.713419435028	119.190415290873	120.297025973721	126.181209533758	125.024066100665
TRIM45	na	7.15775664985607	7.09152744262267	5.99995074263856	5.5379604346185	5.96390090720076	6.03251764155717	5.38499490019217	5.92933208590852	6.26486054036023	5.6688888700795
CEPT1	na	21.9845382817008	19.3155968464805	21.8253241779201	18.2794333142671	17.6547265266142	19.0197212265656	20.3643821225577	18.1680816478479	18.5255385303904	18.8577323637338
VTCN1	na	4.9553699883619	4.85828399384095	6.24155949737568	3.74749202342605	3.43615482732759	0.038423679245587	0	0	0	0
AP4B1	na	10.7759633080251	11.1662172439086	9.82542269264301	11.9919744749634	11.8883057819035	12.2955773585879	13.2349522546977	13.9111252784777	14.2977185338283	13.6516099320282
NAPG	na	134.188273018181	133.955427217276	137.998867080687	168.220753051569	168.055618279068	59.2108897174496	56.3149114562351	56.5567060502043	66.684251763957	68.2580496601409
PPHLN1	na	32.9178149226898	31.0303300251777	33.5433487826706	30.2714077892304	29.1480719835375	32.4295852832755	32.3858143997473	31.5470873801543	31.8239541559403	28.4215720901264
FKBP11	na	18.8382716224234	21.9406373915398	18.2011928568633	23.6091997475841	20.8539051589537	16.099521603901	17.1409696823019	17.4079108676032	22.2152723455719	23.4082690077432
ARF3	na	152.475947975231	159.892394990846	170.656317095988	180.337643927314	152.296701312359	145.049389152091	136.369307472472	135.500441578614	135.09806625378	146.851216443964
TMEM106C	na	67.8020465074279	62.6091759851438	71.4759232763989	78.0311116877825	81.6382991734038	77.692679434577	72.8491211497829	76.967291499774	74.6018055757006	81.0612544551503
SLC38A2	na	166.791461274943	160.088293538985	163.246981950716	155.104530969578	143.844550357783	236.151932643378	192.570451430816	194.109608735479	170.650188952144	163.163733396642
PLEKHA8P1	na	0.943879997783219	1.95898548138748	1.40938440263322	0.83277600520579	0.987400812450458	1.69064188680583	2.00989246274778	1.74839279456277	1.57582381690043	1.38829931512151
YWHAQ	na	181.185631241137	193.116788755178	190.387698732853	204.779619680104	203.444063397292	230.349957077294	215.665253502767	220.449526270958	231.492362175397	245.227648468269
KIDINS220	na	64.1838398492589	65.4692947879695	66.5229438042879	61.9585347873107	59.8759852669958	70.0847909439508	65.7576137812199	66.6289688884464	61.0727815867019	55.1463339062155
GRHL1	na	8.10163664763929	7.87512163517766	8.69791517053643	7.53662284711239	6.95130171965122	9.99015660385263	8.72217483833944	9.35010059700958	7.37946763036297	7.94415719208419
ROCK2	na	84.595244801321	85.1375090210998	83.314752258518	79.8215800989749	84.166045253277	68.9705042458287	69.0568712200701	59.597389171183	65.5696446739543	54.3750565089258
MYCN	na	0.511268332132577	0.626875354043993	0.76509439000089	0.458026802863184	0.434456357478201	2.92019962266462	2.5787299522047	2.09046964567287	2.95947399759348	3.20080119875237
LPIN1	na	20.568718285026	19.7465736523858	19.0468234984432	17.1968245074996	14.7715161542588	32.3527379247843	32.7271168934215	31.5090788411421	22.714923799711	21.1330006857385
CMPK2	na	1.96641666204837	2.38996228729272	2.05367441526555	3.91404722446721	3.39665879482957	2.61281018869992	2.65457495079896	2.96466604295426	3.57442963345706	3.54787602753275
IAH1	na	16.6358849609292	17.1607128169543	17.4763665926519	16.9053529056775	18.7606154365587	17.5596214152333	18.8474821506726	19.2323207401904	19.793884529359	20.4388510281778
LDHA	na	444.33150895645	348.699415686971	392.050472686772	276.10688452598	255.49983422968	306.505689342048	319.990049069166	310.377729573904	258.166062880979	304.654571929442
IL6ST	na	44.8736282279438	46.153697941489	43.8519889847879	44.6367938790303	42.4977309678677	46.6847702833883	43.9900991846685	45.0021101904852	43.4312417828654	38.139667295977
NAV1	na	16.3212582950015	17.5525099132318	18.1206566052842	13.5326100845941	12.8362105618559	17.213808302023	17.6339621731645	18.3961328819213	12.5681558079619	11.7619803086683
CDC73	na	38.3057965767023	37.2207241463621	41.0734883053109	41.4722450592483	36.4943340281689	42.150776132409	38.9464067781504	42.7596063887633	43.0084597832092	39.3737111316406
TIMM17A	na	32.2099049243523	30.3250952518782	30.402434971088	26.5655545660647	30.9648894784464	33.5054483021519	31.2102169215363	31.3570446850931	31.4396068835256	40.0292969193368
RPS15A	na	727.888791623825	675.967530207563	710.249202675563	651.189197270667	692.009985397779	660.003538401449	712.070769302172	638.201378554422	744.173188849416	695.460829136147
NARS1	na	188.382716224234	199.659800263012	196.387649475492	170.510887065885	179.351483573501	254.556875002014	233.905975664685	241.088162954601	239.832697986796	229.724972782745
RELCH	na	32.8784865894488	33.6553705702369	32.7782543926697	31.3123777957377	32.386746648375	37.1941215097283	35.8746843350831	34.0176424159495	36.5129908794001	35.2473770561405
FBH1	na	49.3570582174141	47.9167848747377	47.959337815319	44.303683476948	42.6952111303578	40.5369816040943	42.4352767134862	42.6455807717266	42.0091568749309	44.5027058236173
RBM17	na	61.627498188596	56.5755007024704	56.2948398537497	60.2929827768992	64.3390369392718	70.9301118873537	70.4220811947667	64.3484565477123	75.6395432112204	71.4588508588932
ANKRD16	na	12.5850666371096	13.7912577889679	12.4428508689618	12.9913056812103	14.1790756667886	11.0660196227291	10.2390748102246	12.1627324839149	12.3375474445131	13.1117157539254
IL15RA	na	7.39372664930188	6.42547237895093	8.01335703211459	6.82876324268747	7.34626204463141	6.41675443401304	5.49876239808356	6.04335770294522	6.41859944932612	8.32979589072906
CCNH	na	21.0013299506766	21.5096605856345	19.4092366305489	22.7347849421181	23.3421552063288	28.5103700002256	26.4319820100982	27.2901310107841	29.0566537945542	26.0306121585283
TMEM241	na	13.7649166343386	14.2222345948731	12.4428508689618	14.7817740924028	13.3101629518322	13.678829811429	12.3627347708637	13.4930313493431	14.9126741696918	15.464111815659
KCTD1	na	31.9346065916656	33.1852140547039	32.3755731347745	34.1854550136977	32.6632188758611	31.545840660627	33.7131018751468	35.1578985863165	28.3263939769662	26.9175811654115
CABLES1	na	20.490061618544	21.8622779722843	21.8655923037097	22.5682297410769	21.9992901013962	21.5556840567743	20.2885371239635	21.8929184710468	19.3711025297028	18.2792743157665
EMP1	na	179.927124577426	160.16665295824	169.166396441776	155.729112973483	141.553780472898	69.0089279250743	56.4286789541264	62.8661235262352	58.4592201342816	74.3511410987297
SLCO1B1	na	3.618206658169	2.93847822208122	2.7382325536874	2.66488321665853	2.52774607987317	2.57438650945433	1.78235746696502	2.58458065283192	1.96017108931516	1.65824640417291
LRP4	na	5.89924998614512	4.93664341309645	5.75834198790144	5.62123803513908	6.71432552466311	3.65024952833077	4.51277741635823	4.10492221332128	3.84347272414738	5.28325017143463
DDB2	na	37.7158715780878	40.5118197550931	41.1942926826795	45.2613758829347	39.8120007580025	41.6896919814619	39.4393992690131	40.1370171969192	33.7841252452555	29.6170520559255
ACP2	na	32.5245315902801	29.7373996074619	30.7648481031937	37.7663918360826	39.6540166280104	30.5468250002417	28.5177194714402	33.3334887137293	34.5143850628435	37.5226453781452
RBMX2	na	21.5912549492911	22.2932547781895	23.1139042031848	21.2774269330079	20.7749130939576	25.2443572643507	27.0766644981494	25.0476272090623	24.6750948890262	25.0279515420516
STK26	na	23.4790149448576	21.7839185530288	22.7112229452896	20.0282629251992	21.0908813539418	24.0532232077375	22.0329720916314	22.2349953221569	25.7512672517874	24.8736960625937
PIWIL4	na	8.14096498088026	7.05234773299492	7.48987139685082	5.41304403383763	7.18827791463933	11.0275959434835	10.0494623137389	9.27408351898512	9.72398599209287	8.67687071950943
PUM1	na	132.418498022337	130.272534512267	132.925083231207	127.289812395705	118.804065754039	128.488783397243	115.853235352726	118.890710030268	115.073573360973	117.85118630587
SPOCD1	na	1.61246166287967	1.56718838510998	1.1677756478961	1.33244160832926	1.22437700743857	0.65320254717498	0.492992490862664	0.988222014318086	0.538086181380633	0.8484051370187
YARS1	na	242.341189430841	249.261312651743	235.608803994485	233.885141062046	239.503941067983	327.869255002594	321.582794039645	325.999239107932	287.145847221051	278.816779120236
PHC2	na	92.5395681159964	83.5311409263621	91.4891817937906	96.1856286012687	91.8677715903906	96.2897401894411	89.0420283496565	87.6476909622118	85.5941375667621	87.2700375033326
CDCA8	na	48.8457898852816	50.6593645486802	50.898910997954	74.2836196643564	72.6726997963537	61.9005472646407	56.7699814478006	59.1412867030362	63.3788652211903	63.1290549681642
GNL2	na	29.3782649310027	29.3064228015567	30.9259206063518	30.8959897931348	26.5018378061703	26.2049492454904	27.0387419988523	26.0358492233803	35.0140365169826	32.0080119875237
AGO4	na	23.8329699440263	21.9406373915398	21.9058604294992	22.443313340296	23.8950996613011	19.7113474529862	21.9950495923342	20.2205427545085	16.3731938048678	16.6981556513226
HOOK1	na	50.4582515481612	48.817918196176	49.7714034758474	44.9699042811126	44.2750524302785	58.0197556608364	51.0436840539343	48.4608872405985	61.3418246773922	55.6862280843183
CYP2J2	na	0.786566664819349	0.979492740693739	0.483217509474246	0.582943203644053	0.750424617462348	1.03743933963085	0.720527486645432	1.10224763135479	1.26834599896864	1.23404383566356
BTF3L4	na	51.5201165456673	50.8160833871912	54.3619698158527	50.7576975172929	52.5692192548624	62.7842918872892	60.448463879622	63.3982430724065	53.3474014111656	52.1769159266501
TUT4	na	67.3301065085363	70.3275787818105	65.8383856658661	65.6227492102162	64.4575250367659	61.3241920759569	63.1788838290152	62.3340039800639	60.4962606780798	57.2673467487623
PRPF38A	na	40.9801232370881	37.3382632752453	39.1808863932035	35.6428130228078	38.0741753280897	42.6887076418472	42.5490442113776	43.7478284030814	42.8162861470018	43.3072258578182
DSC2	na	81.7636048079713	78.0068018688494	74.8584458427187	64.6234180039693	64.5365171017619	164.453347171113	151.500384692026	146.560926431175	111.768186818206	100.150370038071
DSG3	na	0.393283332409674	0.195898548138748	0.322145006316164	0.0416388002602895	0.23697619498811	2.92019962266462	2.00989246274778	2.54657211381968	1.26834599896864	0.809841267154214
RNF138	na	25.0914766077372	26.1720460313367	24.4024842284494	24.1088653507076	24.7640123762575	30.892638113452	26.7732845037724	27.4041566278208	32.5542139735283	30.5425849326732
ELP2	na	53.6045182074386	55.8310862195431	56.2143036021707	49.5085335094842	55.1364613672336	62.5537498118157	59.9933938880565	59.0272610859995	58.1901770435913	57.4987299679492
TPGS2	na	62.2174231872105	72.2082048439425	72.2007495406103	73.7423152609727	72.1197553413814	72.6591774534051	70.6496161905494	75.9410609464437	71.4117232146583	76.8577926399213
DAGLA	na	28.5523699329424	30.9127908962944	27.8655430463482	26.9819425686676	30.5304331209682	25.9744071700168	26.3940595108011	26.5679687695516	32.5542139735283	33.3577474327807
SLC43A3	na	55.0989948705954	53.2452253841117	53.4760710484833	54.8799387430615	51.2658501824278	63.1685286797451	54.9497014815385	58.6471756958772	62.379562312912	67.9881025710895
TIMM10	na	11.2085749736757	11.6363737594416	11.1945389694867	11.4923088718399	14.5345399592707	12.6029667925526	12.1731222743781	14.8613387537835	12.9140683531352	15.0784731170142
DHX34	na	49.8289982163057	48.6220196480372	44.6573515005783	37.7663918360826	38.3506475555758	34.9271244342386	31.0585269243478	37.020316997916	34.9371670624997	35.1702493164116
FADS2	na	27.6871466016411	33.2243937643316	30.8453843547727	36.0175622251504	34.3220522407779	32.660127358749	33.6372568765525	34.7017961181697	24.6750948890262	23.0226303090984
TMEM258	na	16.6752132941702	16.2987592051438	18.8052147437061	21.0275941314462	21.9597940688982	21.7093787737567	19.3404746415353	21.6648672369734	18.2949301669415	21.4029477747899
TMEM165	na	40.2328849055097	40.0808429491878	40.6708070474157	43.4292686714819	37.3237507106273	42.8808260380751	41.9802067219207	44.7360504173995	44.4689794183852	49.0532424676267
CLOCK	na	34.3336349193646	33.0284952161929	35.8386319526733	29.7301033858467	31.7548101284067	53.9852693400498	53.8120265026246	49.9432202620756	59.3047841335941	56.9973996597109
GGACT	na	4.32611665650642	5.87695644416244	4.46976196263678	5.57959923487879	5.80591677720869	6.26305971703069	5.27122740230079	6.19539185899416	4.72747145070128	4.62766438373836
UBAC2	na	42.3566149005219	42.1965472690863	41.8385826953118	45.594486285017	43.9195881377964	45.8778730192309	41.7526717261379	48.0047847724516	41.3557665118258	44.0785032551079
ARGLU1	na	98.7141164348283	90.6618480786125	85.5294991769416	87.6080357476491	81.7567872708979	80.9202684912063	73.8351061315082	76.1311036415049	82.4424899329613	78.7474222632812
BIVM	na	21.8272249487369	21.744738843401	21.7850560521306	19.9866241249389	21.564833743918	22.2473102831949	24.6117020438361	22.729106329316	25.712832524546	22.0585335624862
ERCC5	na	47.7445965545345	51.4429587412352	49.0868453374255	49.3836171087033	52.9641795798426	52.1793564155072	56.8079039470977	56.82276582329	52.2327943211629	46.0838244880612
TPP2	na	112.479033069167	111.466273890948	111.985657820657	104.679943854368	113.314117236815	133.483861699169	137.658672448575	131.623570599367	137.327280433786	132.042690416001
POGLUT2	na	5.15201165456673	4.2705883494247	4.83217509474246	5.28812763305676	4.305067542284	4.72611254720721	5.27122740230079	4.63704175949256	5.18868817759896	4.8204837330608
CARS2	na	63.5152581841624	58.9262832801354	58.8317317784895	55.5461595472262	58.6121122270592	46.2236861324412	53.6603365054361	53.8961083193479	66.9917295818888	71.4202869890288
ARHGAP32	na	104.49538142125	103.787050803909	103.891764536963	115.880781124386	101.860267812389	113.503548491464	114.525947877327	117.750453859901	116.918440268563	107.824580141104
STT3A	na	148.425129651411	151.625476259391	152.05244298123	162.849347817992	159.682459389488	152.849396038945	149.60425972717	154.238651311646	163.193851867298	168.21560034889
ETS1	na	7.51171164902478	6.89562889448393	7.32879889369274	7.03695724398892	6.39835726467897	10.2975460378173	9.51854732357912	8.7039554338016	9.72398599209287	9.02394554828981
TMED7	na	72.9933864952356	76.0086366778342	75.6235402327196	76.5737536786723	77.649199891104	81.8040131138548	78.0824260527865	75.7890267903948	81.1741439339927	80.1357215784027
APC	na	46.8007165567513	42.3140863979695	45.5029821421582	48.0511755003741	46.4473342176695	45.7241783022486	46.7584416333588	42.3035039206165	49.4654939597768	45.9681328784677
NREP	na	0.668581665096446	0.822773902182741	0.483217509474246	0.499665603123474	0.868912714956403	1.1911340566132	0.834294984536816	1.06423909234255	0.730259817588002	0.617021917831782
WDR36	na	62.9253331855479	59.3964397956684	57.6236880048039	52.6314435290059	52.3322430598743	65.973457264673	58.36272641828	55.9105608869963	67.6835546722353	68.0652303108184
OSTF1	na	6.09589165234995	6.30793325006768	7.04692201316609	7.07859604424921	7.93870253210168	8.45320943402915	11.1112922940585	9.84421160416863	9.37807344691961	8.83112619896738
RFK	na	13.8435733008205	13.6345389504569	15.0200109194912	14.6984964918822	14.7715161542588	15.9842505661642	16.6479771914392	14.6712960587224	18.2180607124586	16.4282085622712
UBQLN1	na	141.188716335073	135.992772117919	141.180049018059	129.913056812103	139.539482815499	166.874038963585	158.819427056372	154.276659850658	164.961849320406	163.086605656913
NAA35	na	38.2664682434613	37.8475995004061	39.9459807832044	36.0175622251504	38.2716554905797	38.2699845286047	41.3734467331666	39.2248122606256	43.3543723283824	41.3019046248649
C9ORF40	na	10.2646949758925	8.9329737951269	8.77845142211548	8.91070325570195	10.821912904457	10.2591223585717	12.9694947596178	12.2767581009516	12.7603294441693	11.5691609593459
ANXA1	na	687.223295052665	665.075570931049	695.39026425923	573.241363183405	624.353281728673	904.262867365646	868.425233904231	864.390194216228	817.737256789596	794.492846948148
CEMIP2	na	50.1829532154745	47.564167488088	47.2747796768971	43.1794358699202	46.1313659576854	11.0660196227291	11.3388272898413	10.8704421574989	10.9923319910615	9.83378681544402
AGTPBP1	na	46.4074332243416	46.8589327147885	44.2144021168935	35.9759234248901	47.0397747051398	105.934083680083	97.4987456929161	98.9742355878575	74.0252846670785	64.1702794545053
GOLM1	na	108.428214745347	104.139668190558	103.650155782226	96.0190734002275	99.293025700018	96.9045190573705	100.456700638092	99.5063551340288	110.84575336441	107.516069182188
PSAT1	na	245.920067755769	260.819326991929	254.011337480296	221.893166587083	234.053488583256	340.241679719673	296.781479499324	303.536192551701	274.34708304964	285.681147956115
ISCA1	na	19.9787932864115	20.2167301679188	19.3689685047594	20.9443165309256	19.5505360865191	21.7093787737567	20.5160721197462	19.7644402863617	18.4486690759074	21.9042780830283
ADAM19	na	4.91604165512093	6.19039412118443	4.67110259158438	6.82876324268747	6.79331758965915	21.9399208492302	17.7477296710559	19.1182951231537	9.99302908278319	11.5691609593459
CCNJL	na	14.7087966321218	16.3379389147716	14.8589384163331	14.9899680937042	14.6135320242668	12.9487799057628	13.2728747539948	13.3409971932942	12.9525030803767	12.610385445687
TAOK3	na	13.6469316346157	13.5561795312014	14.4159890326484	13.9906368874573	12.875706594354	10.4128170755541	13.8796347427488	12.4668007960128	13.5290239889988	12.3404383566356
USP30	na	11.6805149725673	12.0673505653469	14.2951846552798	16.6138813038555	12.915202626852	10.604935471782	12.2110447736752	11.6686214767559	10.223637446232	10.7207558223272
HNF1A	na	36.0640815819671	35.9277937286464	33.9057619147763	36.8503382303562	34.7170125657581	32.5064326417666	32.9167293899071	33.7895911818761	43.239068146658	43.6543006865986
FBXO21	na	64.6951081813914	65.7435527553638	65.2746319048128	62.0834511880916	61.1003622744343	60.0562106608525	55.8219189653724	58.3811159227916	56.7296574084153	59.5426150707669
TBX3	na	20.8440166177127	19.7465736523858	20.4159397752869	26.6904709668456	21.6833218414121	15.7921321699363	16.8375896879248	16.1916376192117	13.951805988655	14.5000150690469
RNFT2	na	6.60715998448253	7.20906657150592	6.84558138421849	7.57826164737268	6.83281362215717	6.26305971703069	5.99175488894622	7.10759679528777	7.07198981243118	7.057188185201
P2RX4	na	14.0402149670254	12.4199679519966	13.3690177621208	13.8240816864161	14.3370597967806	10.143851320835	11.6801297835154	12.9609118031718	10.7617236276127	12.0704912675842
BICDL1	na	32.642516590003	32.1273618947546	30.6440437258251	31.7704045986009	28.5161354635692	28.1645568870153	27.8351144840919	32.2692496213867	26.9427437962731	27.8816779120236
TRAFD1	na	16.5572282944473	15.4368055933333	17.3555622152833	16.4056873025541	17.1412781041399	16.1763689623921	17.5960396738674	15.9635863851383	13.5674587162402	14.3843234594534
DMTF1	na	52.9359365423422	44.899947233401	49.9324759790055	49.8416439115665	45.9338857951953	42.7655550003384	39.6290117654987	43.4437600909836	46.9288019618395	41.3019046248649
TMEM243	na	33.3504265883404	31.4221271214552	33.3017400279335	26.9403037684073	27.6867187811108	28.0877095285241	26.4319820100982	26.9100456206617	27.0196132507561	26.9947089051405
CCDC146	na	2.16305832825321	2.31160286803722	2.81876880526644	2.29013401431592	2.17228178739101	0.845320943402915	1.40313247399374	1.5583500995016	1.15304181724421	0.809841267154214
TMEM60	na	8.61290497977187	7.71840279666667	9.18113268001068	9.07725845674311	7.78071840210961	7.4157700943983	6.71228237559165	8.89399812886277	7.26416344863855	6.59442174682717
CD36	na	1316.16200024222	1360.90721391988	1393.39795669478	1311.87204100068	1273.43107980111	1270.32525953835	1202.48453021263	1166.25401105139	1169.68405413977	1147.85358651644
PNPLA8	na	21.748568282255	20.334269296802	20.8588891589716	21.1108717319668	21.0118892889457	29.77835141533	28.5177194714402	27.9742847130043	22.0999681638474	21.2872561651965
HILPDA	na	17.8157349581583	14.3397737237563	14.1341121521217	14.8650516929233	14.8110121867569	15.9458268869186	16.9134346865191	15.9255778461261	15.0664130786577	16.4282085622712
RINT1	na	36.0247532487262	32.3232604428934	36.5231900910951	33.7690670110948	35.2699570207303	40.7291000003223	36.3676768259457	37.5904450830995	35.1677754259485	36.5199847616686
SRPK2	na	53.171906541788	47.4858080688325	51.9458822684815	50.3829483149503	48.0666715500883	53.7163035853307	53.4707240089505	55.0743730287272	59.3432188608355	50.0559030841033
TES	na	78.6566664819349	78.7512163517766	84.6436004095722	80.1546905010572	79.4660173860128	134.598148397291	130.415475082823	124.70601649914	106.233586095434	105.202236990319
MTO1	na	30.3614732620269	32.4799792814044	28.3487605558225	27.2734141704896	30.7279132834582	38.2315608493591	37.4295068062653	37.8184963171729	34.399080881119	32.4707784258975
CEP162	na	5.85992165290415	5.75941731527919	5.6778057363224	5.66287683539937	6.08238900469482	5.22562037739984	5.57460739667781	3.61081120616224	5.30399235932338	3.6635676371262
SYNCRIP	na	109.136124743685	109.899085505838	104.17364141749	102.556365041093	104.506501989756	110.199112076344	108.79965048346	104.105388354509	115.188877542697	119.817943668959
SNX14	na	50.1829532154745	50.3459268716582	52.9525854132195	51.4239183214575	51.2658501824278	55.176403396663	59.7279363929766	53.0219119220665	51.0797525039187	54.3364926390613
NT5E	na	302.395554289799	313.320137893113	316.346396202473	193.911892812168	195.031408475214	33.5822956606431	29.5037044531656	29.7606860465793	15.0664130786577	20.3231594185843
AKIRIN2	na	33.1931132553765	29.4239619304399	30.1608262163509	33.8939834118756	31.8732982259008	61.6315815099216	55.7839964660753	61.8018844338926	51.6178386852993	53.5266513719071
ORC3	na	24.0689399434721	28.3661097704907	27.7850067947692	23.0678953442004	24.6060282462654	28.2414042455065	25.5976870255614	26.7200029256006	21.7156208914327	22.8683748296404
LCA5	na	2.71365499362675	2.74257967394247	2.69796442789788	2.95635481848055	3.27817069733552	3.15074169813814	3.37510243744439	3.42076851110107	3.80503799690591	3.16223732888788
MAP3K7	na	50.5762365478841	48.7395587769205	49.0868453374255	46.6354562915242	45.0649730802389	41.6896919814619	40.1220042563614	42.6455807717266	43.9308932370045	40.6848827070331
PRR5L	na	1.76977499584353	1.17539128883249	1.24831189947514	1.16588640728811	1.10588890994451	1.30640509434996	1.82027996626214	1.40631594345266	1.84486690759074	2.31383219186918
PHF21A	na	35.2775149171478	32.8717763776819	35.2346100658305	36.2257562264518	35.6254213132125	37.1172741512371	42.2077417177034	37.1723511539649	33.7841252452555	28.8072107887713
NAT10	na	142.604536331748	148.491099489171	148.549116037541	147.484630521945	144.515982910249	159.381421510695	150.514399710301	151.730087736838	157.889859507974	161.813997951385
EHF	na	146.458712989363	163.418568857343	163.408054453874	154.188477363852	162.605165794341	118.49862679339	105.348703047422	107.336114170549	79.5598853898507	81.2540738044728
ELF5	na	3.57887832492804	3.05601735096447	4.14761695632061	3.66421442290547	3.87061118480579	5.0335019811719	4.85407991003238	5.16916130566384	3.2285170882838	3.50931215766826
PRRG4	na	7.86566664819349	8.03184047368866	9.94622707001157	8.07792725049616	6.55634139467104	6.95468594345126	7.24319736575145	9.50213475305852	6.07268690415286	7.057188185201
CAPRIN1	na	438.943527302438	444.337086888308	444.399036213149	428.171783076557	451.360659387353	593.722691702811	587.116134118136	578.565980844227	503.994578317446	494.697322621631
ATP5MC2	na	121.681863047553	130.272534512267	123.542609922249	159.268410995607	142.580677317846	162.570586888079	161.853227000142	174.38317698813	157.659251144526	164.706288191221
DNAJC14	na	37.2439315791962	37.6517009522673	39.7849082800463	38.7240842420692	36.2968538656788	31.8916537738372	35.9884518329745	32.0031898483011	35.7058616073292	34.2447164396639
CD63	na	67.5660765079821	64.293903499137	72.2007495406103	68.329271227135	69.4340251315162	56.0217243400659	55.0255464801327	57.1648426744001	66.9532948546474	71.6902340780802
AVIL	na	1.06186499750612	0.979492740693739	0.684558138421849	1.12424760702782	1.34286510493262	0.845320943402915	0.985984981725328	0.912204936293618	0.499651454139159	0.578458047967295
GDF11	na	31.1480399268462	33.6945502798646	35.2346100658305	33.7690670110948	34.8749966957502	34.3507692455548	36.6331343210256	35.1578985863165	39.2418565135447	40.91626592622
GLS2	na	31.0693832603643	32.1273618947546	31.0869931095099	33.2694014079713	34.8355006632521	34.5813113210283	34.8128543547635	35.233915664341	44.1999363276949	45.5439303099584
ITGA7	na	14.551483299158	13.0860230156684	17.4360984668624	14.240469689019	16.2723653891835	5.9172466038204	6.97773987067155	7.41166510738565	8.53250944760718	9.75665907571505
RDH5	na	5.70260831994028	8.14937960257191	6.92611763579753	5.87107083670082	4.46305167227607	4.07291000003223	5.65045239527207	4.63704175949256	3.26695181552527	3.35505667821031
AGAP2	na	1.17984999722902	0.744414482927242	1.12750752210657	1.62391321015129	1.42185716992866	1.34482877359555	0.910139983131072	0.950213475305852	1.07617236276127	0.809841267154214
BLOC1S1	na	16.3999149614834	18.4144635250423	16.7918084542301	17.7797677111436	16.5883336491677	14.2551850001128	16.8375896879248	15.6215095340282	16.065715986936	16.3510808225422
KRT85	na	1.10119333074709	1.25375070808799	1.3691162768437	0.83277600520579	2.05379368989695	0.268965754719109	0.37922499297128	0.912204936293618	1.15304181724421	1.81250188363086
CDK4	na	126.951859701843	137.403241664518	134.133127004893	141.988308887587	145.226911495213	154.924274718207	147.063452274262	156.139078262258	150.20291405968	160.65708185545
TROAP	na	43.8117632304377	40.5509994647208	36.8050669716218	66.6637192167235	71.9617712113894	43.6877233022325	44.4072466769369	44.7740589564117	59.1894799518696	58.7327738036127
TSPAN31	na	9.95006830996476	9.63820856842639	10.6710533342229	10.4513388653327	9.67652796201449	7.68473584911741	8.34294984536816	8.05781027059363	7.30259817588002	8.44548750032251
TFCP2	na	36.8899765800275	39.1405299181218	37.4896251100436	39.265388645453	38.5481277180659	43.0345207550575	39.4773217683102	40.5551111260538	39.3955954225106	41.4947239741873
COQ10A	na	9.43879997783219	10.4218027609814	10.8723939631705	13.6575264853749	13.3496589843302	11.5271037736761	10.4286873067102	11.7446385547803	13.0293725348596	14.9242176375562
PAN2	na	27.3725199357133	28.0134923838409	26.6172311468731	24.9416413559134	26.2648616111822	21.1714472643185	25.0667720354016	26.796020003625	17.4493661676291	14.3843234594534
ESPL1	na	43.4184798980281	41.765570463181	38.1339151226759	63.582447997462	61.4953225994145	46.6847702833883	39.5531667669045	41.2012562892617	46.6597588711492	45.0426000017201
KRT7	na	1.76977499584353	2.15488402952623	2.53689192473979	1.95702361223361	1.38236113743064	0.999015660385263	0.872217483833944	0.798179319256916	0.845563999312423	0.964096746612159
ZC3H10	na	6.05656331910899	5.95531586341794	6.20129137158616	7.4949840468521	7.85971046710564	6.68572018873215	7.73618985661411	6.04335770294522	7.87911908450213	7.44282688384587
HNRNPA1	na	1162.03426227086	1132.01935027457	1159.76229086398	1149.10597078321	1253.84104768209	1310.59327538773	1422.73840613035	1331.62916429362	1423.77603593316	1337.93490107849
ACVR1B	na	31.5019949260149	32.2840807332656	32.4561093863536	35.3097026207255	32.1102744208889	36.5024952833077	36.3297543266486	34.7778131961942	30.4018692480058	32.0080119875237
OS9	na	183.427346235872	189.59061488868	183.139436090739	197.242996832991	203.404567364794	172.214930378721	191.774078945576	180.312509074039	189.905987300122	190.544081000427
KCNH3	na	6.05656331910899	7.05234773299492	6.52343637790233	7.95301084971529	7.26726997963537	4.41872311324251	4.77823491143813	4.33297344739469	5.76520908622107	6.74867722628511
LTV1	na	30.4008015952678	28.1702112223519	30.5232393484566	31.2291001952171	29.5430323085177	30.5468250002417	30.4517669355938	27.8602590959676	38.1656841507835	34.2061525697994
MAP7	na	69.4145081703075	66.1353498516413	63.6236387474424	63.9571971998046	65.0894615567342	69.4315883967758	72.8111986504857	71.7221131160857	67.4529463087865	66.0599090778651
CD164	na	156.172811299882	165.651812306125	159.179901245975	161.600183810183	156.720256952137	166.412954812638	152.296757177266	153.668523226462	159.85003059729	167.328631342006
AFG1L	na	5.26999665428964	5.01500283235195	4.99324759790055	6.45401404034487	5.33196438723247	6.72414386797773	6.25721238402612	6.9175541002266	6.07268690415286	5.97739982899539
NHSL1	na	28.6703549326653	33.5770111509814	31.5702106189841	29.2720765829835	28.4766394310712	32.2758905662931	31.703209412399	29.6466604295426	30.7862165204205	27.9588056517526
AHI1	na	16.3212582950015	16.9648142688156	16.3891271963349	15.6978276981291	14.7715161542588	13.0640509434996	15.2827672167426	13.9871423565021	16.142585441419	15.5798034252525
SMPD2	na	6.41051831827769	5.64187818639594	6.68450888106041	6.99531844372863	6.63533345966708	5.80197556608364	6.78812737418591	6.23340039800639	7.68694544829476	7.44282688384587
MICAL1	na	35.1595299174249	37.5341618233841	36.6439944684637	41.6804390605498	42.2607547728796	29.9704698115579	31.6652869131019	32.8393777065702	28.7491759766224	32.1237035971171
REPS1	na	64.4591381819456	66.644686076802	65.4357044079709	66.6220804164632	65.8793822066945	90.5646119818487	89.4212533426278	88.9019727496155	83.1343150233078	79.4415719208419
TEC	na	3.618206658169	3.29109560873096	4.26842133368918	3.87240842420692	3.71262705481372	2.99704698115579	4.09562992408982	4.52301614245586	4.8427756324257	3.81782311658415
PRADC1	na	7.82633831495252	9.83410711656514	8.65764704474691	7.70317804815355	7.30676601213339	5.6482808491013	6.06759988754048	7.10759679528777	5.68833963173812	8.2141042811356
SEMA4F	na	18.9562566221463	19.1196982983418	21.4629110458144	22.1934805387343	21.9597940688982	22.9389365096155	23.8153295585964	24.9336015920256	27.0196132507561	27.1489643845984
CCT7	na	291.186979316123	297.569894622758	289.7291650556	290.097521413437	304.000962137247	307.235739247714	331.366798858304	323.262624299051	347.949585717062	362.808887685088
RAB11FIP5	na	47.4692982218477	47.2115501014382	42.8050177142603	39.7234154483162	45.8943897626973	42.0355050946722	39.8186242619844	42.1134612255554	36.9357728790563	38.6409976042153
SMYD5	na	43.7331065639558	44.3906110082403	47.5969246832133	49.0921455068813	50.0019771424912	52.6020168872087	50.0197765729118	53.8200912413235	56.7296574084153	56.611760961066
CCDC142	na	20.6867032847489	19.9032924908968	21.1810341652878	22.4016745400357	22.7497147188585	18.8276028303377	18.8854046499697	18.6621926550069	17.6799745310779	19.821829110346
EMX1	na	10.5793216418202	9.05051292401015	9.0200601768526	10.0349508627298	10.5454406769709	9.41380141516883	9.44270232498487	8.93200666787501	9.6855512648514	8.09841267154214
KCNMB4	na	0.511268332132577	0.391797096277496	0.483217509474246	0.749498404685211	0.315968259984146	0.845320943402915	0.985984981725328	0.646145163207979	1.30678072621011	1.19547996579908
USP15	na	34.9628882512201	33.3419328932149	34.9124650595143	32.3949866025052	32.8606990383512	42.2276234909002	41.9422842226236	39.30082933865	47.0441061435639	43.4229174674116
GNS	na	69.5324931700304	75.0683236467682	74.3349602074549	69.4535188341628	65.9583742716906	69.0857752835655	69.7394762074184	69.0615153852293	62.9945179487755	59.8896898995473
MDM2	na	51.3234748794625	50.6201848390524	49.1271134632151	52.0901391256221	48.8170961675506	63.0532576420083	62.1170538486956	59.5213720931586	49.888275959433	43.3843535975472
KLHL36	na	50.4189232149203	49.2488950020812	47.3150478026866	47.7180650982917	45.1439651452349	45.0709757550736	47.9719616108669	43.0636747008612	43.6234154190728	44.5412696934818
MPHOSPH6	na	7.07909998337414	6.46465208857868	6.68450888106041	7.28679004555066	7.50424617462348	7.33892273590713	6.59851487770027	6.65149432714096	8.10972744795097	7.51995462357484
KIAA0513	na	7.82633831495252	8.14937960257191	7.12745826474513	8.11956605075645	8.68912714956403	8.41478575478356	8.49463984255667	8.62793835577714	8.60937890209013	10.7593196921917
DYNC1LI2	na	70.7909998337414	66.8797643345685	70.4692201316609	64.6234180039693	69.9474735539904	75.7330717930521	70.2703911975782	66.3629091153607	70.1818119429311	69.1835825368885
FBXL8	na	7.66902498198865	7.99266076406091	6.96638576158705	7.95301084971529	9.75552002701052	6.18621235853951	5.87798739105484	6.53746871010426	8.57094417484866	8.36835976059354
FHOD1	na	13.0963349692422	14.8882896585448	13.4898221394894	12.7414728796486	14.5740359917688	8.03054896232769	7.16735236715719	9.31209205799735	10.6464194458882	11.3763416100235
CCDC102A	na	14.512154965917	13.0076635964129	12.3623146173828	14.2821084892793	12.7572184968599	10.7586301887644	12.4006572701609	12.2007410229271	10.7617236276127	12.1090551374487
SLC9A5	na	4.40477332298835	3.21273618947547	4.75163884316342	3.99732482498779	3.31766672983354	1.92118396227935	1.82027996626214	1.786401333575	2.53669199793727	3.20080119875237
ZNF670-ZNF695	na	3.97216165733771	3.87879125314721	5.43619698158527	4.08060242550837	5.56894058222058	4.41872311324251	4.43693241776397	3.04068312097873	4.65060199621833	3.3936205480748
PCNX2	na	43.9690765634016	44.3514312986125	44.6573515005783	43.4709074717422	44.5515246577647	42.7271313210928	46.7963641326559	41.6953672964208	42.4703736018285	39.720785960421
KCNK1	na	8.96685997894058	8.42363756996616	8.97979205106308	8.95234205596224	8.72862318206205	8.83744622648502	8.57048484115093	8.5899298167649	9.5318123558855	9.83378681544402
URB2	na	29.1422949315569	28.8362662860237	29.3554637005605	26.9403037684073	29.0690799185415	25.2827809435963	21.7295920972543	27.0240712376984	28.0189161590344	29.732743665519
EGLN1	na	44.9916132276668	37.4949821137563	40.4291982926786	33.9772610123962	30.4514410559721	43.2266391512854	41.0700667387896	39.1868037216133	33.8609946997384	34.4760996588508
COG2	na	23.4396866116166	26.3287648698477	25.2883829958189	22.8180625426386	22.1177781988903	23.9763758492463	24.9150820382131	23.9073710386952	22.714923799711	24.2181102748974
ABCB10	na	18.4056599567728	16.4946577532826	17.8790478505471	16.3640485022938	15.5614368042192	19.0581449058112	18.6957921534841	17.6359621016766	20.0629276200493	20.9016174665516
NTPCR	na	12.4277533041457	13.8304374985956	13.8119671458055	11.7421416734016	14.6925240892628	13.025627264254	15.5861472111196	12.9229032641596	12.0300696265813	13.5744821922992
TAF5L	na	32.2885615908343	32.7150575391709	32.2547687574059	38.4742514405075	33.7296117533076	38.6926450003062	35.5333818414089	37.4764194660628	38.4347272414738	42.5745123303929
GLUL	na	64.7344365146324	66.2528889805245	69.3417126095544	74.4501748653976	69.1575529040301	59.1340423589585	60.5622313775134	65.0326102499325	58.1133075891084	61.8564472626361
STX6	na	37.6765432448468	35.1050198264636	36.0802407074104	34.9349534183829	34.9934847932442	38.8463397172885	41.3355242338695	41.1632477502495	39.4340301497521	37.7540285973322
RNASEL	na	2.94962499307256	2.50750141617597	3.26171818895116	2.87307721795997	3.59413895731967	3.41970745285725	4.05770742479269	3.07869165999096	2.4982572706958	3.35505667821031
DHX9	na	200.259872863006	205.575936416802	212.414363539721	218.312229764698	219.992901013962	189.006078209043	186.199471548898	190.460788990305	202.397273653601	204.851276720152
CEP350	na	65.0097348473192	61.6688629540778	61.5296962063874	56.4622131529525	56.6768066346563	63.6680365099377	59.9933938880565	56.024586504033	60.4578259508383	52.2154797965145
NPL	na	1.29783499695193	1.33211012734349	2.05367441526555	1.45735800911013	1.57984129992073	1.65221820756024	1.44105497329086	1.06423909234255	2.76730036138611	2.15957671241124
NIBAN1	na	38.1484832437384	45.4876428778173	38.8184732610978	19.8617077241581	25.0404846037436	155.193240472926	138.682579929597	138.99722716774	98.6235101016218	81.7554041127111
PIGC	na	11.1692466404348	10.9703186957699	9.74488644106397	11.7837804736619	11.6118335544174	11.1428669812202	11.0733697947614	12.4668007960128	11.5304181724421	12.3790022265001
LAMC1	na	114.956718063348	107.665842057056	109.811179028022	96.227267401529	102.531700364856	95.0601824535824	93.1376582737463	97.415885488356	97.4704682843775	90.4322748322205
RC3H1	na	22.6137916135563	24.408959098088	22.590418567921	20.4030121275418	20.7749130939576	19.442381698267	17.3305821787875	18.8522353500681	16.1810201686605	17.8550717472572
GPR55	na	3.618206658169	4.03551009165821	5.27512447842719	7.24515124529037	5.84541280970671	10.0285802830982	9.63231482147051	9.65416890910746	9.18589981071224	9.29389263734121
SP110	na	7.59036831550672	8.9329737951269	7.97308890632507	7.53662284711239	8.64963111706601	3.45813113210283	4.77823491143813	4.25695636937022	6.72607726725791	6.2087830481823
MRPL44	na	27.1758782695085	23.8212634536717	24.0803392221333	26.5655545660647	27.2917584561307	26.9734228304021	29.7691619482455	29.2665750394202	28.4416981586906	30.1955101038928
TTLL4	na	29.1029665983159	29.4239619304399	27.1809849079264	29.3137153832438	27.1337743261386	26.7813044341742	26.356137011504	25.3516955211601	31.2858679745597	32.2393952067106
USP37	na	22.3778216141105	23.8212634536717	21.7850560521306	19.3204033207743	20.6959210289616	24.8601204718948	23.701562060705	24.2114393507931	22.7533585269525	21.325820035061
ITM2C	na	199.473306198187	207.339023350051	213.541871061827	245.835476736749	247.758611860069	213.597232926218	220.936480905068	229.571575633894	263.700663603752	291.234345216601
SERPINE2	na	31.2266965933281	37.6517009522673	34.8319288079353	39.6817766480559	37.8371991331015	30.892638113452	28.441874472846	28.0503017910288	35.6289921528462	38.139667295977
DNAJB2	na	26.6646099373759	26.5638431276142	25.7313323795036	26.5239157658044	24.7640123762575	25.1675099058595	26.962897000258	26.6819943865883	22.4074459817792	21.8657142131638
WNT10A	na	2.00574499528934	2.78175938357022	2.41608754737123	1.62391321015129	1.89580955990488	1.767489245297	1.82027996626214	2.28051234073404	1.6142585441419	1.23404383566356
TMBIM1	na	89.7472564558877	83.0218047012013	81.8248316043057	89.2735877580606	83.2181404733246	117.230645378286	107.244828012278	113.341463334482	87.0546572019381	82.3724260305429
EIF4E2	na	35.5134849165936	35.0658401168359	35.27487819162	34.1854550136977	33.8875958832997	32.7753983964857	34.6232418582779	34.4737448840963	33.0923001549089	37.2912621589583
ARMC9	na	17.7764066249173	21.8622779722843	18.8454828694956	17.2801021080201	17.6942225591122	16.7143004718304	17.2547371801932	16.4196888532851	16.9497147134899	17.9321994869862
CAB39	na	56.9080981996799	57.7900717009306	57.9861011369096	54.3802731399381	55.0969653347355	78.1921872647696	72.6595086532972	74.5727535420033	83.8261401136543	84.3006195237672
COX5B	na	69.7291348362353	64.2155440798816	68.1336688358687	68.329271227135	69.3945290990182	59.5567028306599	62.4962788416669	64.5004907037612	69.0287701256869	72.7314585644213
REV1	na	33.1537849221356	32.4407995717767	32.5769137637221	28.9806049811615	27.9236949760989	31.0463328304343	33.3717993814726	31.014967833983	33.6303863362896	28.6143914394489
TSGA10	na	3.618206658169	3.13437677021997	2.85903693105596	2.58160561613795	2.76472227486128	1.88276028303377	3.22341244025588	3.38275997208883	2.11390999828106	2.46808767132713
MFSD9	na	10.7366349747841	10.1867245032149	8.29523391264123	9.70184046064745	9.63703192951647	15.4847427359716	12.7040372645379	14.2912106686	13.7211976252061	13.7287376717571
TMEM127	na	64.6164515149095	71.1503526839932	68.4155457163954	78.1976668888236	75.9113744611912	71.6217381137743	66.9332112594309	68.3393531439969	60.3040870418724	64.0545878449119
EDAR	na	37.2046032459552	42.9801414616413	42.1204595758385	38.8073618425898	36.3758459306749	45.7241783022486	39.2118642732303	43.9758796371548	33.668821063531	32.509342295762
TGFBRAP1	na	61.9814531877647	55.6351876714044	56.7377892374344	57.0867951568569	57.1902550571305	57.9813319815909	53.4328015096533	57.2028512134123	58.2286117708328	65.6742703792203
GCC2	na	51.5987732121493	48.817918196176	49.9324759790055	46.8852890930859	48.8960882325467	64.2828153778671	72.8111986504857	60.5476026464889	79.175538117436	58.115751885781
MRPS9	na	32.7211732564849	35.2617386649746	31.6910149963527	31.4789329967788	31.2018656734345	34.6965823587651	35.0024668512491	35.4239583594022	37.473859060437	36.9441873301779
C2ORF49	na	17.8943916246402	19.3155968464805	18.9662872468642	16.9053529056775	17.8917027216023	20.9793288680905	19.9851571295865	18.6621926550069	19.2942330752198	17.1223582198319
ANKRD36	na	23.7936416107853	21.7055591337733	19.4495047563384	22.8180625426386	22.7497147188585	19.634500094495	20.0230796288836	21.4748245419123	22.8302279814354	20.8244897268226
EPC2	na	41.05877990357	40.1983820780711	41.3956333116271	38.7657230423295	39.6540166280104	37.7704766984121	37.2398943097797	34.9678558912554	35.7442963345706	34.3989719191218
ARHGEF4	na	38.5417665761481	34.3997850531641	33.2212037763544	27.6481633728322	34.7960046307541	34.1586508493269	32.2341244025588	30.6348824438607	31.0168248838694	32.7021616450844
ISCU	na	78.9319648146217	80.2792250272589	81.3416140948315	74.3252584646167	76.8592792411436	92.7931853780927	87.2596708826915	94.4892279844139	83.9414442953788	74.929599146697
ALDH1L2	na	5.70260831994028	6.81726947522843	5.99995074263856	5.62123803513908	6.87230965465519	9.87488556611587	9.44270232498487	9.04603228491171	7.1872939941556	7.86702945235522
SCYL2	na	56.7114565334751	57.9467905394416	54.9659917026955	55.5461595472262	57.0717669596365	70.3921803779155	65.4163112875458	65.4887127180793	56.8449615901397	55.18489777608
CKAP4	na	71.9708498309704	70.3667584914382	71.9188726600837	68.7040204294776	72.6726997963537	62.2079366986054	63.406418824798	61.3457819657458	67.6066852177524	71.1503398999773
APPL2	na	25.4454316069059	24.565677936599	25.0467742410818	25.1498353572148	25.0009885712456	20.8256341511082	21.615824599363	22.082961166108	21.4850125279839	22.4056083912666
PWP1	na	42.9465398991364	43.019321171269	44.174133991104	43.7207402733039	47.9086874200962	59.825668585379	60.9414563704847	63.1321832993208	55.2307030459978	57.6915493172716
DRAM1	na	12.4277533041457	15.7502432703553	11.9999014852771	12.0336132752237	14.3765558292787	17.0985372642862	19.7955446331008	16.723757165383	15.3738908965895	15.2327285964721
WASHC4	na	36.4573649143768	36.5546690826904	35.0735375626724	34.4769266155197	34.0455800132918	37.6552056606753	33.3338768821755	32.307258160399	34.5912545173264	30.1955101038928
SLC41A2	na	11.5625299728444	11.1270375342809	11.9999014852771	12.8247504801692	11.2958652944332	7.45419377364389	7.96372485239688	8.39988712170373	9.37807344691961	10.3736809935468
VILL	na	3.57887832492804	3.01683764133672	3.22145006316164	3.164548819782	2.96220243735137	2.45911547171757	1.85820246555927	2.43254649678298	2.15234472552253	1.426863184986
FLNB	na	196.838307871042	191.823858337462	186.924639914954	158.2274409891	172.123709626364	164.261228774885	166.821074408066	168.187785129136	163.00167823109	158.536069012903
NEK3	na	5.85992165290415	5.48515934788494	4.42949383684726	4.45535162785097	4.85801199725625	5.30246773589101	6.02967738824335	6.34742601504309	4.6890367234598	4.31915342482247
VPS36	na	44.2443748960884	43.489477686802	44.6976196263678	48.7173963045387	49.4095366550209	57.2897057551703	48.8062565954037	53.9721253973724	57.7673950439351	58.4628267145613
RNASEH2B	na	27.4118482689543	27.8959532549577	26.8588399016102	25.4413069590369	25.3564528637278	31.3921459436446	32.8029618920157	28.8104725712734	32.2467361555965	29.9641268847059
CKAP2	na	81.6456198082484	76.2828946452284	87.4221010890491	113.424091909029	108.41660920706	88.4513096233414	85.932383407292	78.6396672163123	97.8548155567923	87.4628568526551
TBC1D4	na	44.3623598958113	43.1368603001523	41.4761695632061	35.6011742225475	37.1657665806352	44.3409258494074	40.1978492549557	37.9705304732218	38.6269008776812	41.8417988029677
THSD1	na	7.66902498198865	8.61953611810491	7.77174827737746	7.70317804815355	8.45215095457592	8.10739632081887	8.03956985099113	8.28586150466703	9.45494290140255	9.64096746612159
BORA	na	12.073798304977	13.0860230156684	12.2415102400142	18.1545169134862	17.9706947865983	15.5615900944628	11.6801297835154	13.5310398883553	17.8721481672853	17.7393801376637
LRCH1	na	23.4396866116166	21.9798171011675	22.0669329326573	21.7354537358711	20.3799527689774	27.1271175473845	24.3841670480533	26.5679687695516	24.7519643435091	26.1077398982573
SUCLA2	na	29.3389365977617	28.1702112223519	30.4427030968775	27.7314409733528	26.7388140011584	26.3586439624727	24.308322049459	27.0240712376984	26.9427437962731	27.5731669531078
RCBTB1	na	22.3778216141105	21.7055591337733	22.2280054358153	21.8187313363917	22.5522345563685	24.8985441511404	25.2184620325901	23.8313539606708	20.4857096197055	21.7114587337058
MED4	na	31.2660249265691	32.3232604428934	30.8856524805622	29.5635481848055	31.4783379009206	26.6660333964374	28.4797969721431	26.4919516915272	32.5157792462868	30.6197126724022
PHF11	na	2.59566999390385	2.74257967394247	2.33555129579219	3.24782642030258	3.2386746648375	2.22857339624405	2.8441874472846	2.43254649678298	3.11321290655938	3.16223732888788
RPL13AP25	na	18.9562566221463	15.7894229799831	18.7649466179166	13.1162220819912	12.994194691848	18.0207055661803	19.4921646387238	17.8260047967378	18.4871038031489	17.5465607883413
COG3	na	31.8952782584246	30.7168923481557	30.6440437258251	28.8973273806409	29.9774886659959	31.3921459436446	30.4138444362966	30.5968739048484	24.8672685252335	26.801889555818
LMO7	na	120.384028050601	109.85990579621	103.609887656436	93.6873005856513	96.3308232626667	109.776451604642	104.590253061479	110.034720440418	88.0923948374579	82.9508840785102
ITM2B	na	93.9947164459122	106.059473962318	103.650155782226	105.679275060615	103.953557534784	74.0808535854918	82.2918234747677	77.1573341948352	72.1804177594878	73.4641720918465
SPRY2	na	27.2938632692314	24.1738808403215	24.0803392221333	23.3177281457621	21.9202980364002	12.2955773585879	11.7180522828125	11.4405702426825	12.3375474445131	14.5000150690469
NUDT15	na	28.1984149337737	24.6440373558545	30.2413624679299	31.6038493975597	31.8338021934028	32.8522457549769	29.0107119623029	27.442165166833	36.4745561521586	36.6742402411265
RCBTB2	na	2.67432666038579	3.01683764133672	2.89930505684548	3.20618762004229	3.6731310223157	2.57438650945433	2.27534995782768	3.07869165999096	3.80503799690591	3.74069537685518
SETDB2	na	7.59036831550672	8.8546143758714	8.09389328369363	7.66153924789326	7.62273427211753	19.5960764152494	18.9991721478611	17.1798596335298	18.1027565307342	16.0811337334908
SCRN1	na	82.156888140381	79.4172714154484	83.234216006939	74.075425663055	79.5450094510089	63.360647075973	62.9134263339353	61.7638758948804	57.0371352263471	57.3830383583557
C7ORF25	na	12.6243949703505	12.0673505653469	13.1274090073837	10.8260880676753	12.3227621393817	13.1408983019908	12.7798822631321	11.7066300157681	14.1824143521038	11.6077248292104
TNS3	na	204.743302852476	221.874695621946	214.548574206565	217.562731360012	215.016400919212	123.493705095317	118.507810303525	121.779358995198	136.481716434473	144.190309423315
CHST12	na	24.7375216085685	24.2130605499492	24.4830204800285	25.607862160078	23.5396353688189	19.4808053775126	21.5020571014716	21.7408843149979	21.5618819824668	24.8351321927292
IGF2BP3	na	5.93857831938608	6.30793325006768	6.16102324579664	7.911372049455	6.79331758965915	15.3694716982348	14.4484722322058	14.2151935905755	11.8378959903739	12.764640925145
RAPGEF5	na	19.6641666204837	19.9424722005245	19.0870916242327	15.4479948965674	17.8917027216023	17.5211977359877	16.875512187222	17.5979535626644	20.4472748924641	20.8630535966871
RAC1	na	321.784422577596	329.070381163469	338.45359726092	353.055387406994	327.698581636058	352.229867644296	337.017251253576	339.910364386409	317.855194286988	315.568147101092
KDELR2	na	156.762736298496	163.026771761066	162.441619434926	182.211389939027	161.657261014389	179.438582076891	163.256359474136	163.32269213557	155.045689692105	161.852561821249
NUP42	na	30.0861749293401	27.7784141260744	30.1205580905614	24.1921429512282	25.1589727012377	28.010862170033	26.962897000258	24.515507662891	24.5213559800603	26.7633256859535
ZDHHC4	na	42.5532565667268	44.7824081045178	50.0935484821635	51.2573631204163	50.8708898574476	49.9892066985087	48.6166440989181	49.2210580208431	40.0105510583742	45.4668025702294
AOAH	na	0.0786566664819349	0.117539128883249	0.161072503158082	0	0.118488097494055	3.30443641512049	2.08573746134204	2.92665750394202	1.76799745310779	2.77659863024302
BZW2	na	130.058798027879	122.475772296345	129.059343155413	114.381784315015	123.622581718797	149.083875472878	141.981837368447	146.522917892162	145.052660609322	147.082599663151
TBRG4	na	143.784386328977	139.636485113299	139.569323986478	133.035966831625	142.50168525285	130.294696321786	120.517702766273	127.860725237155	147.358744243811	165.786076547427
DDX56	na	124.670816373867	128.979604094552	124.26743618646	127.831116799089	127.256216708615	149.391264906842	137.3173699549	149.487583935117	146.397876062774	153.985532368894
HUS1	na	15.692004963146	19.3155968464805	17.717975347389	18.3627109147877	18.4446471765745	22.1320392454581	21.7295920972543	21.1327476908022	22.8686627086769	22.7141193501825
DBNL	na	112.400376402685	109.664007248071	109.126620889601	112.050011500439	112.287220391866	93.3311168875309	102.428670601543	101.444790623653	100.237768645764	108.13309110002
CCM2	na	28.5130415997014	29.6590401882064	31.2480656126679	30.3963241900113	33.7296117533076	27.0886938681389	28.2522619763604	30.368822670775	24.3676170710944	27.8431140421592
MYO1G	na	1.88775999556644	1.68472751399323	2.17447879263411	1.87374601171303	1.73782542991281	2.80492858492785	1.85820246555927	1.86241841159947	2.07547527103958	1.54255479457945
TTYH3	na	99.6579964326115	103.003456611354	102.844793266435	130.95402681861	117.105736356624	97.6729926422823	96.6265282090821	99.6203807510655	92.6661273791933	101.654360962786
TTC5	na	14.3155132997121	16.6513765917936	13.9327715231741	17.4466573090613	15.3639566417291	14.139913962376	15.5861472111196	15.0893899878569	16.1810201686605	16.4282085622712
ZFHX2	na	4.87671332187996	6.46465208857868	6.32209574895472	6.12090363826255	4.89750802975427	4.84138358494397	7.20527486645432	6.11937478096969	4.1125158148377	4.04920633577107
MTHFS	na	7.70835331522962	8.03184047368866	8.05362515790411	8.20284365127703	7.85971046710564	6.76256754722332	8.49463984255667	7.67772488047128	7.61007599381181	8.09841267154214
ABHD17C	na	25.366774940424	27.9743126742132	27.2212530337159	25.7327785608589	26.1463735136881	27.9340148115418	25.5976870255614	26.9860626986862	27.3655257959293	26.801889555818
IREB2	na	40.5475115714374	37.0640053078511	42.160727701628	42.9296030683584	39.9304888554965	42.3813182078825	37.8845767978309	43.4057515519713	38.6653356049226	37.5612092480097
ALPK3	na	1.8091033290845	2.38996228729272	1.69126128315986	1.79046841119245	1.85631352740686	2.03645500001611	1.66858996907363	1.82440987258724	0.922433453795371	1.50399092471497
CIB2	na	12.9783499695193	11.6363737594416	14.3354527810693	14.7817740924028	15.9958931616974	11.3734090566938	13.9934022406402	13.8351082004532	17.2187578041803	15.9654421238974
CALCOCO2	na	71.8528648312475	78.1635207073604	79.0463309248288	81.2789381080851	82.2307396608741	116.50059547262	109.06510797854	110.110737518442	90.2447395629805	85.3032801402438
RSAD1	na	51.6381015453902	46.623854457022	48.4022871990037	44.0954894756466	47.9876794850922	48.5291068871764	48.882101593998	49.8672031840511	56.3068754087591	54.9535145568931
NMT1	na	120.934624715975	122.945928811878	121.247326752246	126.998340793883	121.17382770392	123.954789246264	131.553150061737	132.725818230721	126.373383169966	128.996144696707
SRSF1	na	256.538717730831	247.929202524399	253.64892434819	240.838820705514	251.905695272361	279.83965594561	251.350325341364	250.43826355161	250.017900705787	267.093362681433
VEZF1	na	48.6491482190767	48.3869413902707	47.5969246832133	51.7153899232795	53.7541002298029	49.3744278305794	50.7023815602601	47.092579836158	46.4291505077003	45.5439303099584
TACO1	na	22.6531199467972	20.7652461027073	21.664251674762	23.1095341444607	21.9992901013962	21.3635656605464	20.5539946190434	22.2730038611692	21.6387514369497	21.094436815874
TEX2	na	52.1493698775228	51.9522949663959	51.905614142692	52.5898047287456	50.0414731749892	51.7182722645602	53.6603365054361	50.2472885741735	55.9609628635858	57.5372938378137
DCAF7	na	125.693353038132	137.873398180051	133.247228237523	152.564564153701	138.868050263032	145.164660189828	140.237402400779	137.248834373177	119.532001720984	124.754119011613
BRIP1	na	16.5572282944473	15.2017273355668	17.4360984668624	16.3224097020335	16.7463177791598	16.9448425473039	17.2547371801932	16.4576973922974	19.063624711771	17.3151775691544
KAT7	na	63.0039898520298	71.03281355511	66.8048206848146	74.8249240677402	71.4878188214131	74.5803614156845	71.9769036659489	75.827035329407	67.8757283084427	70.649009591739
ACTL6A	na	35.5134849165936	41.0995153995093	39.301690770572	37.1001710319179	39.4565364655203	39.6916606606914	36.746901818917	38.3886244023564	44.9301961452829	44.4641419537528
NDUFB5	na	31.6199799257378	26.3679445794755	32.2547687574059	30.1881301887099	30.253960893482	34.1202271700813	36.44352182454	32.9914118626192	32.8232570642186	30.0412546244349
MRPL47	na	20.1754349526163	17.8659475902538	20.8186210331821	21.2774269330079	18.6816233715627	24.0532232077375	25.6735320241556	21.6648672369734	25.3284852521312	26.2619953777152
TRA2B	na	127.109173034807	127.60831425758	130.468727558047	124.958039581129	121.410803898908	152.657277642717	143.953807331898	141.581807820572	142.093186611729	141.992168841039
MARCHF7	na	54.5090698719809	52.5399906108122	54.2008973126946	51.0908079193752	50.2784493699773	51.2187644343675	49.9060090750204	51.957672829724	53.5011403201315	48.5519121593883
TANK	na	19.9787932864115	21.3921214567513	22.7514910710791	21.9852865374328	20.1429765739893	12.7950851887805	12.5902697666465	13.8731167394654	11.8763307176154	10.6821919524627
SKIL	na	5.38798165401254	6.34711295969543	5.59726948474335	5.78779323618024	6.43785329717698	2.99704698115579	3.22341244025588	2.39453795777075	3.57442963345706	2.69947089051405
EPRS1	na	299.642570962931	296.159425076159	297.380108955609	254.496347190889	283.660505400767	382.469303210573	359.80867333115	351.540977324153	336.226993908413	315.645274840821
VPS45	na	13.8829016340615	12.5375070808799	14.5770615358064	12.4083624775663	13.3891550168282	11.4502564151849	10.6182998031958	10.8704421574989	11.4919834452007	10.9135751716496
KCTD3	na	35.7101265827984	33.2635734739594	35.5567550721466	30.5212405907922	35.5859252807145	34.5044639625372	34.5853193589807	34.587770501133	33.3613432455993	37.8311563370611
RPS6KC1	na	12.8996933030373	15.0841882066836	14.0133077747531	13.9906368874573	12.5597383343698	11.5655274529217	11.7559747821097	12.6568434910739	13.2599808983085	14.5771428087758
CBWD2	na	32.7605015897259	31.6963850888494	33.1406675247754	30.7294345920936	32.1892664858849	31.4305696228902	30.4138444362966	29.228566500408	33.745690518014	32.7407255149489
SMPD4	na	147.245279654182	147.198169071455	144.643107835958	160.142825801073	157.036225212121	142.70554471811	148.049437255988	144.546473863526	156.083427327625	157.456280656698
WDR33	na	46.2501198913777	43.489477686802	45.100300884263	42.0968270631527	45.6574135677092	46.8768886796162	45.4311541579593	45.4962211976442	42.4703736018285	45.351110960636
CCDC115	na	18.5629732897366	18.2577446865313	19.9729903916022	20.9026777306653	19.1160797290409	22.0167682077214	22.0708945909285	21.6268586979612	18.2564954397001	21.1330006857385
SAP130	na	52.1886982107638	57.1240166372589	55.3284048348012	60.2097051763786	54.0700684897871	54.9074376419439	55.0634689794298	56.3286548161309	52.7708805025435	53.758034591094
BIN1	na	37.3619165789191	39.3364284662606	36.3218494621475	35.7677294235887	42.7347071628558	54.2158114155233	57.6421989316345	55.9105608869963	49.9651454139159	47.6649431525051
IMP4	na	89.43262978996	91.9547784963282	92.1737399322125	89.1903101575401	90.9988588754342	100.362650189473	105.310780548124	106.994037319439	115.188877542697	116.038684422239
HS6ST1	na	53.6831748739206	54.6165152210829	57.1404704953296	55.9625475498291	56.7163026671543	52.7172879249454	50.5127690637745	49.9432202620756	53.8854875925463	54.9149506870286
UGGT1	na	108.900154744239	107.509123218545	102.764257014856	107.719576273369	106.757775842143	103.129155095156	106.675990522821	108.248319106843	114.266444088902	108.094527230155
STAM	na	27.2938632692314	25.8586083543147	24.7648973605551	24.1505041509679	24.3690520512773	47.2227017928265	48.3891091031353	46.4844432119623	41.4326359663088	39.566530480963
ABI1	na	53.4865332077157	49.758231227242	53.2344622937461	55.088132744363	49.0145763300407	55.2916744343998	60.6380763761077	54.3142022484825	52.5018374118532	53.758034591094
YME1L1	na	136.744614678844	138.382734405211	146.817586628592	132.28646842694	137.446193093104	164.799160284323	159.198652049343	159.331795539285	156.73681769073	150.707603430413
DNAJC1	na	26.9005799368217	24.0171620018105	26.1340136373988	30.1048525881893	27.6867187811108	46.5310755664059	47.8581941129755	48.7269470136841	56.0762670453103	46.8165380154864
NIPSNAP3A	na	6.29253331855479	6.58219121746193	6.68450888106041	8.07792725049616	6.79331758965915	6.80099122646891	7.50865486083134	8.2478529656548	7.30259817588002	7.28857140438792
LRRC8A	na	74.881146490802	74.9116048082572	74.6973733395606	75.1580344698225	67.2222473116272	90.1035278309016	82.064288478985	78.1835647481655	56.9602657718642	56.534633221337
CDK9	na	35.1202015841839	34.6348633109306	32.7379862668802	37.5998366350414	33.2556593633314	34.6197350002739	36.1780643294601	34.3217107280474	33.2844737911163	35.7487073643789
TXN	na	151.610724643929	159.735676152335	164.213416969665	169.969582662502	161.183308624413	195.960764152494	196.590236356311	202.395470240146	223.267330545721	247.965683228647
ODF2	na	58.0879481969089	60.5326513748731	61.9323774642826	64.9565284060516	63.7860924842996	58.0197556608364	55.2151589766183	56.3286548161309	66.0692961280935	61.7407556530427
ECPAS	na	138.553718007928	140.341719886599	137.918330829108	134.451686040475	136.063831955673	168.026749340952	171.561386820207	167.123546036793	164.346893684542	151.63313630716
TOR1B	na	29.8895332631353	26.4854837083587	29.4359999521395	27.3150529707499	28.5951275285653	31.4305696228902	28.4039519735489	34.9678558912554	28.6723065221395	32.3936506861685
C9ORF78	na	47.4692982218477	48.034324003621	46.4291490353172	42.5132150657556	46.4473342176695	43.1497917927943	48.6166440989181	43.8618540201181	53.4242708656486	51.7912772280052
SMC2	na	22.8497616130021	23.6645446151607	22.3890779389734	28.1478289759557	28.1606711710871	26.5891860379462	26.1665245150183	23.2612258754873	30.9399554293864	25.4907179804255
KLF4	na	109.136124743685	119.77237233203	116.938637292768	121.543657959785	116.829264129138	182.474052737293	175.694939243594	181.034671315271	224.727850180897	248.814088365666
TOR1A	na	39.6429599068952	37.2599038559898	39.221154518993	38.7240842420692	40.0884729854886	35.8492927361327	36.2918318273515	35.6140010544633	37.8966410600932	37.3298260288228
RALGPS1	na	16.6358849609292	14.5356722718951	14.4159890326484	16.2807709017732	14.0605875692945	13.9477955661481	13.8037897441546	14.7093045977346	11.7994612631325	11.2992138702945
NIBAN2	na	577.497245310366	541.150149378477	523.082954005872	444.868941980933	466.17167157411	441.718616607269	410.245597396331	408.781837076578	375.699458785406	403.339514912663
ST6GALNAC4	na	48.5704915525948	46.2320573607445	46.1472721547905	54.0471627378557	50.7524017599535	49.4512751890705	47.5927366178956	52.5278009149075	52.809315229785	57.7686770570006
TMOD1	na	1.53380499639773	1.68472751399323	1.7717975347389	1.74882961093216	2.13278575489299	1.57537084906907	2.73041994939322	2.28051234073404	2.3445183617299	1.92819349322432
DAB2IP	na	19.5068532875198	21.3529417471235	20.1340628947603	21.6938149356108	20.0244884764953	8.87586990573061	9.29101232779636	9.00802374589948	11.684157081408	10.5279364730048
STXBP1	na	66.9761515093676	68.5644918485618	73.4087933142959	68.7040204294776	66.827286986647	75.464106038333	85.5910809136179	80.2740343938384	69.7974646705164	68.3737412697343
SLC2A8	na	18.9562566221463	20.7260663930795	20.0937947689707	25.6911397605986	23.0656829788427	23.2463259435802	21.3503671042831	22.0449526270958	22.0230987093645	23.8710354461171
CDK5RAP2	na	68.903239838175	66.6838657864298	66.2007987979718	77.1566968823164	74.4105252262665	68.1251833024258	71.2184536800064	69.1375324632538	79.2908422991604	67.4482083929867
SLC31A2	na	3.30357999224127	3.72207241463621	3.70466757263589	5.16321123227589	4.58153976977012	3.45813113210283	3.03379994377024	4.02890513529681	3.99721163311327	4.8204837330608
SLC31A1	na	35.5134849165936	40.1592023684433	37.8923063679388	33.4359566090125	35.6254213132125	75.1567166043683	67.5399712481849	72.4442753573182	53.1167930477168	49.7859559950519
ZNF189	na	12.2704399711818	11.2053969535364	10.9931983405391	11.2424760702782	10.9404010019511	11.0275959434835	11.0354472954642	11.2505275476213	11.1460709000274	12.0704912675842
STX17	na	27.0972216030266	26.446303998731	29.1138549458233	28.1061901756954	29.2270640485335	27.7418964153138	27.4558894911207	25.655763833258	26.8658743417902	26.4162508571732
PRPF4	na	49.553699883619	48.2694022613875	48.0801421926875	45.3030146831949	44.9069889502468	48.9517673588779	46.8342866319531	49.1070324038064	49.9651454139159	51.6755856184117
FPGS	na	70.5550298342956	75.3425816141624	72.1604814148208	89.9814473624856	89.6559937705016	72.5054827364227	75.5416185998789	78.25958182619	87.6696128378017	90.8179135308654
USP20	na	23.3610299451347	22.058176520423	23.2749767063429	20.6112061288433	21.2093694514358	22.2857339624405	19.264629642941	21.2467733078389	17.7568439855609	19.821829110346
KIF12	na	2.39902832769901	2.54668112580372	2.49662379895027	2.70652201691882	3.39665879482957	1.61379452831466	1.70651246837076	2.24250380172181	1.80643218034927	2.15957671241124
ATP6V1G1	na	55.1776515370773	54.1071789959222	55.6102817153279	50.7160587170326	55.2549494647276	57.2512820759247	59.5762463957881	59.6353977101953	62.4179970401534	56.8431441802529
TEX10	na	37.9518415775336	37.9259589196616	37.6909657389912	38.0162246376443	39.4960324980183	43.265062830531	45.3173866600679	45.3441870415953	43.6618501463142	41.5332878440518
GARNL3	na	13.253648302206	12.3024288231134	13.1676771331732	11.7421416734016	11.5328414894213	11.0660196227291	9.29101232779636	10.4903567673766	11.7225918086495	9.52527585652813
MRPL50	na	15.2987216307363	15.5935244318443	16.5904678252825	15.0732456942248	15.4034526742271	17.67489245297	17.178892181599	17.369902328591	16.5653674410752	20.5159787679067
DPM2	na	45.3455682268355	51.4429587412352	48.7647003311094	51.2157243201561	47.513727095116	54.6000482079792	52.8639640201964	55.1123815677394	56.0378323180688	62.31921370101
TSTD2	na	22.3384932808695	21.6663794241455	23.3152448321324	24.3586981522693	23.0656829788427	25.8975598115257	23.1327245712481	25.0856357480745	20.7931874376373	19.5904458911591
PSMB7	na	75.5103998226575	78.1635207073604	79.6906209374611	84.2769317268259	86.6147992681541	97.0197900951073	100.532545636686	103.649285886362	103.120373188874	108.13309110002
TRMO	na	8.96685997894058	9.0113332143824	9.98649519580109	12.2001684762648	9.87400812450458	11.1044433019747	10.8079122996815	10.6043823844133	13.144676716584	12.610385445687
RABEPK	na	26.1140132720024	23.7429040344162	24.0400710963438	21.7770925361314	22.9076988488506	21.5172603775287	23.2464920691395	22.9191490243772	26.2893534331681	28.6143914394489
GOLGA1	na	31.9346065916656	31.5004865407107	35.1138056884619	30.9792673936554	29.2665600810316	28.4335226417344	27.3421219932293	27.2521224717718	25.6743977973045	24.1409825351685
XPA	na	7.90499498143446	8.11019989294416	8.65764704474691	9.03561965648282	9.12358350704223	9.29853037743207	10.95960229687	10.9084506965112	12.6450252624449	9.910914555173
NCBP1	na	53.4078765412338	53.9504601574112	55.932426721644	49.050506706621	51.3843382799218	64.3596627363583	58.2868814196857	57.5829366035346	58.4207854070402	56.688888700795
ANP32B	na	241.436637766299	226.027744842487	227.555178836581	248.458721153147	264.030977249252	309.310617926976	343.539921132682	330.636280867424	354.445054620871	311.59606850505
PDCL	na	7.0004433168922	7.83594192554991	8.53684266737835	8.24448245153732	8.53114301957195	7.37734641515271	7.24319736575145	7.56369926343458	8.18659690243392	7.67421010303279
RPL35	na	757.34571322131	630.871684426024	697.323134297127	611.174310220529	715.11516440912	641.368053967339	767.513463274573	760.018746088633	802.786147892663	767.189627084092
CTSV	na	14.6301399656399	14.0263360467343	14.8589384163331	12.4500012778266	11.5723375219194	7.83843056609976	8.83594233623082	7.79175049750799	8.72468308381455	9.17820102774776
ARPC5L	na	23.8329699440263	22.1365359396785	21.9863966810782	20.4862897280624	23.0656829788427	21.863073490739	23.1327245712481	20.7526623006798	25.0978768886824	24.102418665304
DSCC1	na	14.7087966321218	12.5766867905076	12.9663365042256	12.9080280806897	13.5866351793183	14.793116509551	14.7139297272857	13.6830740444043	17.9490176217683	13.5359183224347
DERL1	na	57.4586948650534	59.8665963112013	55.6908179669069	58.9605411685699	56.9927748946404	62.5921734910613	61.320681363456	57.6969622205713	53.6933139563389	56.1104306528277
MYC	na	422.228985675026	395.754246949898	405.338954197314	317.162741582625	321.655688663861	363.372734625517	345.246433601053	341.772782798009	367.628166064697	374.532304123892
CCN3	na	2.00574499528934	1.72390722362098	2.13421066684459	1.91538481197332	1.54034526742271	4.22660471701457	5.11953740511228	4.40899052541915	6.4570341765676	6.36303852764025
DMAC1	na	25.7207299395927	23.4294663573942	22.9528317000267	24.4003369525296	21.0908813539418	17.7517398114612	21.5779021000658	19.4223634352516	19.3326678024613	20.9016174665516
RANBP6	na	17.8550632913992	18.0618461383926	17.0334172089672	16.6971589043761	17.5757344616181	16.1763689623921	15.9274497047938	14.443244824649	18.6792774393563	17.6236885280703
POLR1E	na	48.255864886667	47.720886326599	50.7378384947959	45.7610414860581	50.0019771424912	64.8591705665509	67.3882812509964	66.0208322642506	60.4578259508383	58.6556460638838
PLAA	na	47.5872832215706	48.3869413902707	47.9996059411085	52.3399719271839	54.7809970747514	71.083806604336	73.9867961286967	74.7247876980522	65.4927752194713	61.5479363037202
IL11RA	na	5.74193665318125	7.60086366778342	5.75834198790144	7.78645564867413	5.52944454972256	4.22660471701457	3.41302493674152	4.29496490838245	4.95807981415012	4.55053664400939
UBAP2	na	61.3128715226682	61.6688629540778	57.9861011369096	70.4112112401495	59.4020328770195	64.5902048118318	59.4245563985996	64.0443882356144	58.2670464980743	59.6968705502249
APTX	na	24.4228949426408	22.7634112937225	19.9327222658127	20.0699017254595	18.7211194040607	24.8985441511404	24.9530045375102	23.4512685705484	20.5625790741885	20.0532123295329
RNF38	na	22.7317766132792	24.2914199692047	25.0467742410818	23.4842833468033	19.392551956527	26.2049492454904	24.3841670480533	24.9716101310378	20.2166665290152	18.1250188363086
TLN1	na	244.582904425577	244.95154459269	238.50810905133	245.419088734146	247.561131697579	234.038630284871	233.261293176634	228.621362158588	241.024174531282	243.068071755858
DMRT1	na	1.21917833046999	0.861953611810491	1.08723939631705	1.20752520754839	1.3033690724346	0	0	0.0380085390122341	0.0768694544829476	0.0385638698644864
DNAJB5	na	8.29827831384413	9.0896926336379	9.18113268001068	12.2418072765251	9.9135041570026	9.95173292460704	12.0214322771896	11.1365019305846	10.6464194458882	9.17820102774776
SPAG8	na	0.550596665373544	0.979492740693739	0.845630641579931	0.582943203644053	1.02689684494848	0.422660471701457	0.417147492268408	0.494111007159043	0.538086181380633	1.15691609593459
DCTN3	na	16.3605866282425	14.0263360467343	15.8656415610711	18.69582131687	17.8917027216023	15.5615900944628	16.7996671886277	17.6359621016766	17.7952787128024	18.8962962335983
CD72	na	1.8091033290845	1.52800867548223	1.24831189947514	1.70719081067187	1.38236113743064	1.69064188680583	1.51689997188512	1.4443244824649	0.653390363105054	0.809841267154214
TMEM8B	na	12.2704399711818	11.0878578246531	13.691162768437	13.8657204866764	11.0983851319431	9.72119084913352	8.57048484115093	9.57815183108299	6.34172999484318	7.55851849343933
GRHPR	na	109.647393075817	107.430763799289	110.415200914865	106.178940663738	115.683879186696	108.623741227275	115.39816536116	118.358590484097	122.606779900301	126.335237676057
ALDH1B1	na	56.3575015343063	58.4561267646024	53.1136579163776	55.379604346185	57.0717669596365	50.0660540569999	53.0156540173849	54.7322961776171	57.4983519532448	65.6357065093558
HINT2	na	8.65223331301284	7.99266076406091	7.97308890632507	8.41103765257847	10.703424806963	7.68473584911741	8.11541484958539	9.42611767503405	6.68764254001644	6.94149657560755
ARHGEF39	na	12.034469971736	12.6942259193909	14.4159890326484	18.4876273155685	18.0101908190963	11.4118327359394	11.0733697947614	11.8966727108293	11.4151139907177	12.8032047950095
DENND4C	na	25.6420732731108	25.4668112580372	30.2413624679299	22.5265909408166	27.3707505211267	28.8177594341903	26.8870520016637	25.7317809112825	26.8274396145487	23.7939077063881
RPS6	na	1650.02022112479	1594.84926010717	1687.63715183881	1582.23277109074	1620.99616578367	1736.67345454204	1685.69301625664	1680.88962927704	1967.47368749104	1822.48992592576
CNPY3	na	49.2784015509322	48.8570979058037	45.8251271484744	50.0914767131282	50.5154255649654	38.8463397172885	46.7963641326559	44.8880845734485	49.1964508690865	46.9707934949444
FOXP4	na	42.5532565667268	42.6667037846193	37.0466757263589	39.0155558438912	36.4153419631729	61.7084288684128	57.5284314337432	60.5095941074767	54.9232252280661	53.3338320225846
PPIL1	na	27.5691616019182	28.8754459956514	28.9527824426653	32.6031806038067	29.4640402435217	32.1221958493108	33.182186884987	29.6466604295426	32.4389097918039	36.5971125013976
KLC4	na	9.32081497810928	9.1680520528934	10.3489083279068	8.82742565518137	10.5849367094689	7.33892273590713	8.79801983693369	7.94378465355692	6.22642581311875	6.5172940070982
KIF13A	na	23.6756566110624	23.1943880996277	25.2481148700294	20.7361225296242	21.4068496139259	40.3064395286208	40.2736942535499	39.6809147287724	35.5905574256047	33.3191835629162
ZSCAN9	na	6.8824583171693	6.11203470192893	5.15432010105863	7.28679004555066	6.99079775214924	7.03153330194243	7.69826735731698	8.74196397281384	8.14816217519244	8.17554041127111
PIM1	na	66.1895848445482	60.4542919556176	65.9189219174451	66.5388028159426	61.9692749893907	56.7517742457321	52.9398090187907	60.4335770294522	55.1538335915149	57.2287828788978
GMPR	na	10.1073816429286	10.2259042128426	10.2683720763277	13.5326100845941	14.8505082192549	7.64631216987182	9.13932233060785	8.85598958985054	10.223637446232	10.8750113017852
CMTR1	na	37.7945282445697	38.4352951448223	38.3755238774131	39.3903050462338	40.5624253754648	33.3517535851696	34.6232418582779	34.2456936500229	31.8623888831818	37.1755705493649
TFAP2A	na	51.913399878077	44.7824081045178	47.4358521800552	49.1754231074019	50.6339136624595	63.9754259439024	59.2349439021139	61.8398929729049	66.2230350370593	62.6277246599259
YIPF3	na	100.090608098262	106.177013091201	110.173592160128	122.792821967594	112.366212456862	112.23556707636	114.525947877327	113.455488951519	100.468377009213	100.767391955903
TMEM14B	na	21.9452099484598	23.0376692611168	22.2682735616049	23.6091997475841	23.1841710763367	26.1281018869992	25.0288495361045	24.8955930530133	27.096482705239	28.228752740804
TMEM63B	na	50.2616098819564	54.6948746403384	52.2680272747977	51.2990019206766	47.9086874200962	51.7951196230513	55.8598414646695	55.0363644897149	46.3138463259759	49.4388811662715
FRS3	na	7.47238331578381	7.13070715225042	7.73148015158794	9.1188972570034	6.87230965465519	5.76355188683806	5.84006489175771	5.66327231282288	6.03425217691139	5.24468630157015
TJAP1	na	42.1599732343171	42.5099849461083	40.9929520537319	43.5958238725231	41.3918420579232	35.080819151221	35.1541568484376	35.8040437495245	39.3571606952692	35.4787602753275
KIAA0319	na	1.8091033290845	3.09519706059222	2.85903693105596	3.58093682238489	2.92270640485335	2.80492858492785	3.98186242619844	3.53479412813777	3.88190745138885	3.47074828780377
SLC22A23	na	14.4334982994351	15.3976258837056	14.1743802779112	18.0296005127053	16.2723653891835	11.9881879246232	12.6281922659436	11.2505275476213	13.951805988655	13.1502796237899
TUBB2A	na	81.0556948096339	69.9749613951607	77.3148015158794	89.2735877580606	87.2862318206205	94.3301325479162	89.6108658391134	105.245644524876	110.30766718303	129.767422093997
LRRC1	na	31.462666592774	31.1478691540609	31.328601864247	31.9785985999023	32.1892664858849	28.7793357549447	27.4558894911207	28.088310330041	27.4808299776538	31.005351371047
BPHL	na	17.8943916246402	19.5898548138748	20.6172804042345	20.861038930405	19.353055924029	14.1014902831304	13.8037897441546	14.4812533636612	13.5290239889988	15.2712924663366
RIPK1	na	28.7490115991472	28.4052894801184	25.529991750556	23.9423101496664	25.1984687337357	20.5566683963891	21.8054370958486	20.1065171374718	22.5227501635036	21.7114587337058
TUBB2B	na	69.8471198359582	59.7490571823181	66.2813350495508	75.6160612726857	77.3727276636179	79.8444054723299	78.8787985380262	90.0802374589948	94.4725595595426	105.89638664788
UQCC2	na	18.091033290845	18.1010258480203	17.1139534605462	17.5299349095819	19.5505360865191	15.6384374529539	18.1269546640272	17.5219364846399	19.3326678024613	19.5133181514301
HMGA1	na	1086.1305791158	957.943900398477	987.374444359044	1098.18171806487	977.882268618435	822.228312176317	825.003972209019	846.260121107392	744.903448667004	769.773406365012
TCF19	na	54.9023532043906	52.2657326434179	54.2411654384842	62.7913107925165	66.1558544341807	66.2424230193921	67.0469787573223	63.8923540795655	71.4117232146583	69.7234767149913
FLOT1	na	32.3278899240752	33.8512691183756	31.9728918768793	34.4352878152594	36.573326093165	30.4699776417505	30.6034569327823	31.2810276070687	30.2481303390399	30.1569462340283
IER3	na	756.9524298889	748.763430695922	781.402980945646	730.636028167299	641.929016190292	362.604261040605	338.003236235302	370.583255369282	307.631556840756	343.912591451489
MDC1	na	59.228469860897	58.5736658934856	55.2478685832222	58.5857919662273	54.9389812047435	52.8709826419278	54.7980114843499	56.7467487452655	45.8910643263197	43.5386090770051
PGBD1	na	2.79231166010869	2.31160286803722	3.30198631474068	2.62324441639824	4.02859531479787	2.9586233019102	2.42703995501619	2.31852087974628	3.03634345207643	3.27792893848134
ATAT1	na	22.1811799479056	20.2950895871743	20.5367441526555	22.4016745400357	19.8270083140052	16.2147926416377	15.3206897160397	15.2414241439059	17.9490176217683	19.3590626719722
TPMT	na	14.8267816318447	18.1402055576481	16.9528809573881	13.9073592869367	15.7194209342113	18.8276028303377	18.7337146527812	19.1943122011782	17.9490176217683	15.7726227745749
RNF144B	na	0.825894998060316	0.861953611810491	0.402681257895205	0.999331206246947	0.868912714956403	1.53694716982348	1.55482247118225	1.59635863851383	1.15304181724421	0.809841267154214
NRM	na	23.0857316124479	24.2914199692047	22.2280054358153	33.4359566090125	29.6615204060117	31.6995353776093	28.6314869693316	32.9534033236069	29.5178705214519	29.578488186061
MTCH1	na	120.462684717083	123.572804165922	124.710385570145	123.209209970197	127.611681001097	120.112421321705	128.974420109532	130.331280272951	128.064511168591	133.083914902342
VARS2	na	71.8135364980065	78.1243409977326	79.0060627990393	91.480444171856	93.0526525653311	79.9981001893122	79.9027060190487	79.4378465355692	77.5612795732941	80.8298712359634
TAF8	na	22.4958066138334	20.5693475545685	20.9394254105507	23.442644546543	23.3026591738308	18.98129754732	19.9093121309922	17.6739706406889	20.2935359834982	18.1635827061731
FAM8A1	na	45.5028815597993	43.6070168156853	47.2747796768971	42.1801046636732	40.3254491804767	32.9675167927137	32.3478919004502	31.7751386142277	34.1684725176702	32.586470035491
C6ORF52	na	0.511268332132577	0.822773902182741	0.563753761053287	0.624582003904342	0.631936519968293	1.42167613208672	1.17559747821097	1.17826470937926	0.384347272414738	0.578458047967295
FGFBP1	na	2.32037166121708	2.27242315840948	2.97984130842452	3.24782642030258	3.00169846984939	11.1044433019747	11.8697422800011	10.7944250794745	6.76451199449939	5.86170821940193
FGFBP2	na	7.03977165013317	6.93480860411167	6.60397262948137	5.66287683539937	6.16138106969086	13.2561693397275	16.3825196963593	15.8115522290894	17.9874523490097	20.5931065076357
CPEB2	na	14.1581999667483	15.3976258837056	14.5770615358064	15.9476604996909	15.205972511737	13.5251350944466	12.8557272617264	13.7590911224287	11.2229403545103	10.3351171236823
FHDC1	na	15.652676629905	16.7689157206768	17.6777072215995	16.9886305061981	16.8253098441558	15.7152848114451	18.2407221619186	16.1536290801995	15.6429339872798	16.4667724321357
FCHSD2	na	31.384009926292	32.8325966680541	31.3688699900365	29.0638825816821	31.0833775759404	29.1635725474006	31.2102169215363	31.3950532241054	29.5563052486933	26.879017295547
ARRB1	na	42.8285548994135	42.862602332758	44.4962789974202	43.5541850722628	38.824599945552	35.0039717927298	42.0181292212178	38.6166756364298	44.6227183273511	46.3923354469771
THAP12	na	72.442789829862	69.2305469122335	71.3953870248199	70.203017238848	72.7121958288517	68.8936568873376	68.753491225693	70.3157971726331	79.4061464808849	79.5958274002999
ANKRD42	na	7.90499498143446	6.38629266932318	6.36236387474424	5.62123803513908	7.34626204463141	5.84039924532923	5.49876239808356	7.06958825627554	5.11181872311601	7.01862431533652
IL18BP	na	4.75872832215706	5.17172167086294	4.99324759790055	5.45468283409792	3.98909928229985	3.8423679245587	3.1096449423645	3.15470873801543	3.30538654276675	3.16223732888788
NUMA1	na	311.952339267354	301.762123552927	303.581400327195	311.208393145404	325.802772076153	262.894813398307	281.347022285393	272.787284490804	268.466569781694	242.798124666806
CCDC90B	na	15.1807366310134	14.8491099489171	14.8186702905436	14.3653860897999	15.3244606092311	16.6758767925848	17.7477296710559	16.4576973922974	12.7603294441693	11.183522260701
SYTL2	na	15.0627516312905	16.5730171725381	16.2683228189663	11.5339476721002	12.0067938793976	8.14582000006445	7.16735236715719	7.79175049750799	11.9532001720984	13.0345880141964
RAB30	na	2.24171499473514	3.17355647984772	3.18118193737212	2.99799361874084	2.88321037235534	4.26502839626016	3.86809492830705	4.59903322048032	3.68973381518148	3.04654571929442
CREBZF	na	44.0477332298835	42.9017820423858	36.9661394747799	39.9732482498779	43.4851317803182	41.5359972644796	39.098096775339	37.5904450830995	46.6213241439077	41.4561601043228
PRCP	na	36.1034099152081	41.0995153995093	43.1271627205765	46.2607070891816	41.7868023829034	30.0857408492947	31.6652869131019	31.3190361460809	37.8197716056102	36.5585486315331
NARS2	na	12.9783499695193	12.9293041771574	13.4898221394894	12.2418072765251	12.994194691848	17.2906556605142	16.4204421956564	14.3292192076122	14.1055448976209	16.1196976033553
RNF121	na	14.9840949648086	14.6140316911506	15.9059096868606	15.9476604996909	17.299262234132	16.1763689623921	16.4583646949535	16.1156205411873	17.5646703493535	16.4667724321357
MRPL15	na	30.6760999279546	29.6198604785787	32.3755731347745	28.77241097986	33.4926355583195	32.8138220757313	33.1063418863927	34.5497619621208	38.2041188780249	38.4867421247574
TTPA	na	1.21917833046999	0.822773902182741	0.845630641579931	0.999331206246947	0.947904779952439	1.88276028303377	2.50288495361045	2.24250380172181	2.11390999828106	2.23670445214021
GGH	na	21.0799866171585	21.2354026182403	20.4159397752869	25.024918956434	22.7102186863605	30.5852486794873	30.9068369271593	30.3308141317628	33.7841252452555	34.7460467479022
SLCO5A1	na	4.24745999002448	3.91797096277496	5.19458822684815	3.62257562264518	3.39665879482957	6.80099122646891	6.56059237840314	7.41166510738565	6.91825090346528	8.13697654140662
TGS1	na	23.0857316124479	23.0376692611168	24.2414117252914	23.4842833468033	22.6707226538625	30.5468250002417	29.3899369552742	28.9244981883101	29.4410010669689	26.2619953777152
SDCBP	na	40.3115415719916	41.3737733669035	43.6506483558403	42.0968270631527	42.0237785778915	53.1015247174013	52.143436533551	49.6391519499777	46.4291505077003	48.5519121593883
NEK1	na	15.1414082977725	16.6513765917936	16.0267140642292	14.1571920884984	13.7446193093104	17.2906556605142	16.5721321928449	15.0893899878569	13.221546171067	14.037248630673
DDX60	na	1.9270883288074	2.35078257766497	3.06037756000356	2.41505041509679	2.09328972239497	0.691626226420567	0.720527486645432	1.06423909234255	1.07617236276127	1.19547996579908
SORL1	na	361.112755818563	354.928989517783	368.292278470955	270.027619687977	275.84029096616	263.279050190762	252.108775327307	251.008391636794	213.082127826731	219.081344700147
TMPRSS4	na	29.024309931834	33.7337299894924	31.1675293610889	21.5272597345697	21.564833743918	36.7330373587812	32.8408843913128	33.6375570258272	19.3711025297028	22.2513529118086
BUD13	na	29.1029665983159	27.8175938357022	28.3487605558225	29.2720765829835	31.9127942583988	28.8561831134359	29.5795494517598	27.7462334789309	31.4011721562841	31.6223732888788
DCUN1D5	na	24.0689399434721	25.662709806176	24.6440929831866	23.2760893455018	22.5917305888665	32.1606195285564	32.8029618920157	33.447514330766	35.9749046980195	36.4428570219396
YAP1	na	228.772914462708	231.238646222978	234.199419591851	238.71524189224	227.023194798609	221.819900284774	206.943078664427	200.114957899412	210.96821782845	203.038774836521
TRIM29	na	1.33716333019289	1.05785215994924	1.65099315737034	1.29080280806897	1.02689684494848	7.56946481138065	6.25721238402612	7.29763949034894	3.99721163311327	5.05186695224771
SLC37A4	na	47.2333282224019	48.8962776154315	48.5230915763722	55.5877983474864	54.6625089772573	47.9527516984926	45.5069991565536	51.4255532835527	50.5032315952966	48.7832953785753
RDX	na	16.6358849609292	16.4946577532826	17.717975347389	17.113546906979	18.2866630465825	22.2857339624405	23.5877945628136	21.3988074638878	23.3298794355746	21.094436815874
PPP2R1B	na	20.0967782861344	19.5114953946193	20.7380847816031	20.4030121275418	21.0513853214438	22.8620891511243	19.9472346302893	21.5508416199367	23.7142267079893	24.6423128434068
FDX1	na	8.77021831273574	8.8546143758714	9.06032830264212	10.0349508627298	9.7160239945125	10.143851320835	11.566362285624	12.8088776471229	13.4137198072744	14.5000150690469
C11ORF1	na	18.9562566221463	19.864112781269	20.9796935363402	19.6535137228566	19.0370876640448	16.2916400001289	20.440227121152	16.9137998604442	15.0279783514163	13.9986847608086
ALKBH8	na	11.3265599733986	13.2819215638071	11.4764158500134	11.9919744749634	12.5992343668678	11.3734090566938	10.5424548046016	10.7564165404622	14.9126741696918	11.5691609593459
MAP2K5	na	27.3331916024724	30.1683764133672	31.0467249837203	30.8127121926142	30.6884172509602	32.4295852832755	35.5333818414089	35.3859498203899	30.3249997935228	27.6117308229722
SQOR	na	6.68581665096446	6.38629266932318	7.00665388737657	9.20217485752397	8.92610334455214	8.33793839629239	9.2151673292021	9.12204936293618	10.0314638100247	8.2141042811356
CTDSPL2	na	38.2271399102204	40.0024835299323	39.3419588963616	39.2237498451927	42.0237785778915	42.8424023588296	37.6570418020481	36.4121803737203	41.3173317845843	38.0239756863836
SLTM	na	73.5439831606091	72.9526193268697	67.3685744458678	63.9571971998046	61.6928027619046	89.2197832082531	92.151673292021	79.5138636135937	74.2174583032859	63.3604381873511
MAPKBP1	na	35.080873250943	32.2449010236379	30.2816305937194	36.0592010254107	36.2968538656788	37.1941215097283	36.44352182454	40.0610001188947	38.3962925142323	38.6409976042153
NUSAP1	na	90.3765097877432	86.7830568254653	85.9321804348368	132.911050430844	130.652875503445	104.089747076295	105.007400553747	98.8602099708208	117.571830631668	112.25942517552
NDUFAF1	na	3.77551999113287	3.44781444724196	3.30198631474068	4.78846202993329	2.72522624236326	3.15074169813814	3.83017242900993	3.87687097924788	3.03634345207643	3.6635676371262
KIF23	na	53.8011598736435	51.7172167086294	52.7915129100614	70.4112112401495	67.3802314416192	55.176403396663	50.0576990722089	49.8291946450389	61.6108677680825	63.9003323654539
KNL1	na	34.4909482523284	34.8307618590694	33.8252256631973	47.0934830943874	48.2641517125784	50.2965961324734	44.141789181857	41.5813416793841	49.3117550508109	43.3072258578182
HAUS2	na	25.2487899407011	27.5825155779357	30.7245799774042	26.9819425686676	28.081679106091	32.5448563210122	34.7370093561692	36.4121803737203	33.0538654276675	32.9335448642714
RTF1	na	88.9213614578274	85.8427437943993	83.4758247616761	90.8558621679516	85.9433667156878	82.3035209440474	88.0939658672283	81.83238449334	83.7877053864129	82.9123202086457
PARP6	na	54.7450398714267	49.2097152924535	50.979447249533	52.2983331269236	55.0969653347355	50.1813250947367	50.2852340679917	52.4897923758953	52.3096637756458	47.9348902415566
RPLP1	na	1517.71970810217	1465.08606182007	1475.10198392172	1599.2630403972	1572.96899026608	1389.70763095439	1435.2907533977	1464.8490935315	1558.91253691418	1580.96440896448
PAQR5	na	51.4021315459444	48.817918196176	50.2143528595321	47.4265934964697	45.9338857951953	46.8384650003706	40.9942217401954	41.6573587574086	46.3907157804589	47.9348902415566
LRRC49	na	2.16305832825321	3.01683764133672	2.77850067947692	2.70652201691882	3.2386746648375	2.45911547171757	3.07172244306737	2.24250380172181	2.76730036138611	2.5452154110561
TUBGCP4	na	44.0084048966426	40.3159212069543	40.3889301668891	39.0155558438912	41.8262984154014	37.7704766984121	40.9183767416011	40.7071452821027	46.6597588711492	43.7314284263275
RMDN3	na	24.4228949426408	22.371614197445	23.5568535868695	24.2754205517488	26.1068774811901	19.9803132077053	19.1508621450496	21.2847818468511	24.2907476166114	26.9947089051405
ITPKA	na	16.2426016285196	14.0263360467343	14.0938440263322	13.4076936838132	15.166476479239	28.010862170033	28.8969444644115	29.3045835784325	20.7163179831544	18.9348601034628
UACA	na	29.9288615963762	29.9332981556007	30.4427030968775	34.7267594170814	30.135472795988	30.1241645285402	29.6933169496512	24.515507662891	26.3277881604096	21.0173090761451
SMAD6	na	13.9615583005434	17.0823533976988	16.9528809573881	16.6555201041158	18.1286789165904	10.8739012265011	11.8318197807039	11.6686214767559	13.2599808983085	12.4946938360936
PLCB2	na	17.0291682933389	14.6532114007783	15.5032284289654	15.0732456942248	16.4303495191756	14.8315401887966	13.5004097497776	14.2532021295878	17.4878008948706	18.2021465760376
TMEM62	na	22.3384932808695	24.565677936599	23.4763173352905	32.644819404067	32.1892664858849	47.4148201890544	43.4971066938058	45.952323665791	36.5514256066416	38.7952530836733
PAK6	na	41.4127349027387	45.6443617163283	41.5567058147852	40.8893018556043	44.7490048202547	52.0640853777704	50.8161490581515	52.6798350709564	52.1174901394385	48.0891457210145
ADAM10	na	33.3504265883404	30.0116575748562	32.1339643800374	29.9382973871481	32.7027149083592	33.6975666983798	35.4575368428147	33.7515826428639	33.7072557907725	33.6662583916966
ZNF280D	na	31.0693832603643	29.8941184459729	32.3755731347745	29.9799361874084	29.6615204060117	42.1891998116546	40.00823675847	40.0610001188947	38.9728134228544	34.5146635287153
RSL24D1	na	129.901484694915	125.414250518426	132.280793218575	114.964727518659	121.489795963904	182.281934341065	170.120331846916	169.252024221478	164.539067320749	150.052017642716
SPTBN5	na	1.37649166343386	1.29293041771574	1.32884815105418	0.499665603123474	0.71092858496433	1.15271037736761	1.13767497891384	1.25428178740372	1.57582381690043	1.31117157539254
GCOM1	na	25.6420732731108	21.0003243604738	23.8387304673962	25.4829457592972	26.5808298711663	25.3212046228419	27.3041994939322	26.8720370816495	26.2893534331681	25.6835373297479
GCHFR	na	54.5090698719809	54.0288195766667	57.9861011369096	47.8013426988123	50.3969374674714	19.9803132077053	17.2547371801932	20.1065171374718	15.6429339872798	17.8550717472572
BCAR3	na	38.699079909112	35.1050198264636	34.6708563047772	27.0652201691882	30.3329529584781	47.2611254720721	43.83840918748	42.8356234667878	35.7058616073292	34.4375357889863
TTLL7	na	3.3822366587232	3.72207241463621	3.62413132105685	4.20551882628924	4.46305167227607	2.92019962266462	3.75432743041567	4.29496490838245	4.07408108759622	3.62500376726172
FNBP1L	na	54.0371298730893	51.3254196123519	54.6438466963794	49.633449910265	49.3305445900249	69.316317359039	63.2926513269066	62.4100210580884	61.9183455860143	58.1928796255099
KYAT3	na	39.8396015731	40.7077183032318	39.7043720284672	41.9302718621115	46.0523738926893	53.2552194343836	50.96783905534	50.3613141912102	46.4291505077003	47.1250489744023
GTF2B	na	13.6862599678567	11.8714520172081	11.5166839758029	12.0752520754839	13.8631074068044	13.8709482076569	13.5004097497776	14.4812533636612	14.0286754431379	14.3457595895889
RABGGTB	na	28.9063249321111	30.0116575748562	28.4292968074015	29.4386317840247	32.9791871358453	42.4197418871281	37.050281813294	33.8656082599006	40.0874205128572	39.6050943508275
ARHGAP29	na	3.81484832437384	2.74257967394247	3.22145006316164	2.58160561613795	1.97480162490092	2.03645500001611	1.8961249648564	1.74839279456277	2.03704054379811	5.63032500021501
SLC44A5	na	9.32081497810928	9.95164624544839	10.7918577115915	10.7011716668944	8.4126549220779	11.9497642453776	10.5803773038987	10.7564165404622	6.57233835829202	6.71011335642063
RPL7P9	na	88.4100931256948	81.9639525412521	93.5025880832667	73.5757600599315	75.3584300062189	82.6877577365033	80.3577760106142	89.9662118419581	94.3572553778182	82.3338621606784
DBT	na	26.4679682711711	28.2485706416074	25.4091873731875	23.9839489499267	24.8430044412535	25.4364756605786	25.180539533293	24.0594051947442	23.7910961624723	20.2460316788553
RTCA	na	29.2209515980388	28.4052894801184	27.9863474237168	29.2304377827232	31.0833775759404	43.8414180192148	44.2176341804512	43.2537173959224	38.7037703321641	35.6715796246499
IFT172	na	21.0406582839176	21.0395040701015	18.4830697373899	17.5715737098422	18.5236392415706	19.9034658492141	21.8054370958486	20.6386366836431	19.9476234383249	17.9321994869862
SELENOI	na	48.5311632193538	53.3627645129949	49.1673815890046	42.1384658634129	40.996881732943	65.3971020759892	56.0873764604523	56.3286548161309	47.4668881432201	50.7500527416641
CGREF1	na	27.2938632692314	23.0768489707445	24.7648973605551	22.6931461418578	26.1068774811901	19.7881948114773	22.5638870817912	23.3372429535117	22.2921418000548	23.5625244872012
HADHB	na	76.100324821272	77.8892627399662	81.9456359816743	77.1150580820561	75.3979260387169	72.8128721703875	83.5053434522758	78.6776757553246	79.3292770264019	82.4881176401363
KHK	na	14.9447666315676	15.4759853029611	15.9461778126501	14.5735800911013	16.4303495191756	14.8315401887966	13.5762547483718	14.5192619026734	14.9126741696918	16.7752833910516
ADCY3	na	157.470646296834	148.804537166193	143.515600313851	131.495331221994	140.092427270471	131.985338208592	121.617455245889	128.772930173449	134.214067527226	132.54402072424
PPM1B	na	20.8440166177127	21.9406373915398	21.7045198005516	19.8200689238978	21.1698734189378	24.0532232077375	21.0849096092032	22.0449526270958	23.7526614352308	23.6396522269301
PNPT1	na	38.8170649088349	36.4371299538071	36.1205088331999	32.3533478022449	37.6002229381134	34.3507692455548	38.7188717823677	32.4592923164479	46.3907157804589	45.6981857894163
DYNC2LI1	na	7.55103998226575	7.44414482927242	8.09389328369363	6.49565284060516	5.76642074471067	6.95468594345126	6.3709798819175	7.82975903652022	5.68833963173812	7.51995462357484
THUMPD2	na	14.5908116323989	13.0076635964129	14.1743802779112	11.6172252726208	15.087484414243	15.1773533020069	13.3487197525891	12.8088776471229	16.872845259007	16.1968253430843
RAB1A	na	60.9195881902586	58.3777673453469	57.0196661179611	59.4185679714331	59.3230408120235	65.4355257552347	67.1228237559165	66.5149432714096	64.9546890380907	68.1423580505474
ACTR2	na	97.0229981054667	97.9884537790017	97.8112775427454	88.607366953896	88.8660731205412	106.472015189522	103.26296558608	100.342542992298	104.158110824394	97.1809520585056
PREB	na	42.7105698996906	44.5473298467513	43.8922571105774	45.9275966870993	46.3288461201755	43.7261469814781	40.1599267556585	43.5577857080203	41.2788970573429	42.8058955495799
SLC5A6	na	55.1383232038364	58.8871035705076	53.6774116774309	62.7913107925165	60.6264098844581	55.829605943838	48.6545665982152	50.6273739642958	61.4955635863581	62.242085961281
PREPL	na	48.7278048855587	46.5063153281387	48.120410318477	37.3083650332194	36.8497983206511	48.1832937739662	50.2852340679917	46.0663492828277	39.9336816038913	36.2500376726172
EMILIN1	na	1.49447666315676	1.37128983697124	1.1677756478961	1.582274409891	1.34286510493262	2.88177594341903	2.31327245712481	3.11670019900319	1.92173636207369	1.61968253430843
FBXO11	na	53.2505632082699	53.6370224803892	52.8317810358509	49.8832827118268	48.4616318750685	63.8217312269201	60.6001538768105	60.5095941074767	58.9973063156623	58.8870292830707
ATRAID	na	55.7282482024509	60.3759325363621	60.8451380679655	62.8745883930371	61.1398583069323	45.8010256607398	46.7584416333588	48.4608872405985	42.7778514197603	44.3870142140238
CENPO	na	28.5916982661833	27.8567735453299	28.8319780652967	36.0592010254107	36.8497983206511	33.0827878304504	31.4756744166162	30.5968739048484	36.3592519704342	37.0598789397714
LRPPRC	na	396.547584068675	400.455812105228	408.238259254159	373.95806513766	389.825840755441	531.630026041942	528.03288021321	501.142586876306	483.470433970499	448.96057296235
DTNB	na	13.292976635447	13.2035621445516	12.2817783658038	12.4500012778266	14.1395796342906	18.1744002831627	18.5441021562956	19.0802865841415	15.6429339872798	16.8524111307805
ACTR1A	na	55.7282482024509	59.0046426993909	58.1471736400676	66.7053580169837	67.4987195391133	63.3990707552186	61.5482163592387	65.2606614840059	64.2628639477442	66.7540587354259
MFSD13A	na	7.66902498198865	8.69789553736041	8.37577016422027	9.53528525960629	9.36055970203034	9.83646188687028	7.62242235872273	9.04603228491171	12.3375474445131	11.9933635278553
MYOF	na	208.95143450926	214.273831954162	216.159299238146	168.970251456255	178.917027216023	202.070129152542	184.98595157139	191.487019543635	159.196640234184	160.579954115721
STAMBPL1	na	1.73044666260257	1.52800867548223	1.7717975347389	0.999331206246947	1.54034526742271	2.45911547171757	1.85820246555927	2.88864896492979	2.38295308897138	1.9667573630888
ATAD1	na	34.6089332520514	35.3009183746024	36.2413132105685	33.4775954092727	34.9144927282482	44.3409258494074	41.0321442394925	42.3035039206165	38.9728134228544	39.2965833919116
KIF11	na	61.9027965212828	58.0251499586971	61.1270149484922	87.6496745479093	85.5484063907077	78.3074583025064	76.1863010879301	72.5583009743549	87.4005697471114	80.8298712359634
TACC2	na	34.3729632526055	35.9669734382741	32.4561093863536	35.6844518230681	33.2556593633314	50.2197487739823	51.1195290525285	46.4084261339378	43.315937601141	39.2194556521826
DUSP5	na	6.37118998503673	5.13254196123519	5.6778057363224	4.08060242550837	3.6731310223157	3.30443641512049	3.03379994377024	2.31852087974628	3.19008236104232	3.1236734590234
CALHM2	na	30.0861749293401	29.8549387363452	33.2212037763544	39.9732482498779	36.652318158161	8.83744622648502	10.6182998031958	11.858664171817	9.83929017381729	9.44814811679916
ARL3	na	7.74768164847059	8.22773902182741	8.17442953527267	6.95367964346834	7.74122236961159	9.60591981139676	10.0115398144418	11.0604848525601	9.60868181036845	9.98804229490197
CEP55	na	29.8895332631353	26.759741675753	28.9527824426653	40.9725794561248	41.1548658629351	41.2670315097605	36.5193668231342	35.0438729692798	42.5472430563115	40.6463188371686
KIF20B	na	28.7490115991472	26.4071242891032	23.8789985931857	35.2680638204652	35.7834054432046	28.5872173587168	27.1904319960408	23.7173283436341	40.9329845121696	30.7739681518601
EXOC6	na	23.7149849443034	24.1738808403215	24.1608754737123	21.9020089369123	22.0782821663922	27.7803200945594	27.7592694854977	27.8222505569553	28.0573508862759	29.3471049668741
PLCE1	na	3.22492332575933	4.03551009165821	3.46305881789877	3.87240842420692	4.42355563977805	5.3408914151366	6.14344488613473	6.46145163207979	8.10972744795097	7.75133784276176
DBR1	na	15.2987216307363	13.9479766274788	14.0938440263322	15.9476604996909	14.8110121867569	15.8305558491819	14.2588597357201	14.1011679735388	14.1055448976209	15.0784731170142
DNAJC13	na	47.5872832215706	48.9354573250592	47.6371928090028	45.4279310839758	47.2372548676299	45.7626019814942	44.2934791790455	44.4319821053016	44.5842836001096	43.92424777565
ANXA7	na	93.5227764470206	93.2085292044162	91.287841164843	100.807535430161	99.0955455375279	122.456265755686	112.402287916687	117.674436781877	107.463497367161	111.603839387824
FAM149B1	na	20.2540916190982	24.879115613621	22.0266648068677	18.5709049160891	19.6690241840131	17.213808302023	17.8994196682444	17.1038425555053	11.3766792634762	12.5332577059581
ASCC1	na	27.726474934882	32.0098227658714	31.8118193737212	33.1861238074507	31.8338021934028	43.4571812267589	39.5531667669045	44.0899052541915	32.9001265187016	35.0159938369536
RPS24	na	809.495083098833	751.93698717577	798.758543160929	757.784525937008	805.166118504601	806.282485289399	879.460681199695	883.31844664432	1014.36932135698	926.844048323065
TET1	na	1.29783499695193	0.979492740693739	0.885898767369452	1.582274409891	1.3033690724346	1.49852349057789	1.93404746415353	1.86241841159947	1.65269327138337	1.61968253430843
DNA2	na	29.9288615963762	29.3456025111844	26.6172311468731	31.2291001952171	36.2178618006828	44.4177732078986	37.6570418020481	39.2248122606256	44.1230668732119	41.1862130152714
ATIC	na	126.401263036469	130.821050447056	131.998916338048	120.211216351456	126.703272253643	148.776486038913	139.820254908511	144.508465324514	140.747971158277	151.63313630716
SMARCAL1	na	23.4790149448576	24.1738808403215	23.0736360773953	24.4003369525296	23.3816512388268	23.4000206605625	25.9010670199384	23.7933454216585	21.1775347100521	20.0146484596684
BARD1	na	10.7759633080251	11.9498114364636	10.7113214600125	12.0336132752237	13.3496589843302	11.2197143397114	12.2868897722695	9.08404082392395	14.0671101703794	12.1090551374487
CARF	na	6.6464883177235	6.85644918485618	5.99995074263856	6.12090363826255	7.14878188214131	4.91823094343514	5.80214239246058	5.47322961776171	3.65129908794001	3.74069537685518
ASNSD1	na	37.6372149116058	37.2207241463621	39.2614226447825	38.0578634379046	37.6792150031095	40.8827947173046	39.4773217683102	36.0701035226101	43.1237639649336	45.5439303099584
METTL5	na	12.8996933030373	15.4368055933333	14.0133077747531	13.3244160832926	14.4160518617767	14.332032358604	14.6380847286914	15.0133729098325	15.4891950783139	14.8856537676917
SSB	na	39.2103482412445	36.2412314056684	35.3956825689885	34.8516758178623	38.0346792955916	68.202030660917	66.971133758728	63.1321832993208	84.8254430219327	80.5984880167765
NAB1	na	46.5254182240645	41.4913124957868	43.2882352237346	33.6441506103139	39.9304888554965	45.4936362267751	43.3074941973202	45.6862638927054	42.2013305111382	34.7846106177667
PPIG	na	50.0256398825106	48.2302225517597	52.4290997779557	51.4655571217178	50.0809692074872	52.5251695287175	52.6364290244136	45.4962211976442	59.6891314060088	49.554572775865
FASTKD1	na	21.1586432836405	19.9032924908968	19.8924541400231	19.278764520514	17.1017820716419	15.0236585850245	17.4064271773817	15.5454924560037	19.1404941662539	20.1689039391264
IDH1	na	120.423356383842	134.974099667597	124.831189947514	100.058037025476	114.538494244253	266.468215568146	249.909270368073	244.584948543726	161.810201686605	144.228873293179
OLA1	na	144.492296327314	135.44425618313	140.857904011743	139.823091274052	142.659669382842	180.014937265575	181.117856643083	179.590346832806	167.998192772482	158.227558053988
CIR1	na	18.2876749570499	15.7502432703553	19.4495047563384	18.3627109147877	18.1286789165904	17.213808302023	19.1508621450496	17.7499877187133	17.9490176217683	15.4255479457945
ITPRID2	na	368.191855801937	313.437677021997	332.856327776177	288.931635006149	299.261438237485	144.434610284162	135.231632493558	127.518648386045	149.664827878299	159.847240588296
FAM117B	na	33.1931132553765	36.9072864693401	34.6708563047772	30.5212405907922	30.7279132834582	35.6955980191504	34.0164818695238	30.2167885147261	32.6695181552527	32.8178532546779
WDR12	na	38.62042324263	35.4576372131134	36.4023857137266	33.4359566090125	34.6380205007621	39.1153054720076	36.5572893224314	39.2628207996378	43.5465459645898	40.8391381864911
ABI2	na	77.0835331522962	78.8687554806599	79.0060627990393	77.4898072843987	77.688695923602	83.7636207553798	87.6768183749599	83.6948029049395	79.4830159353678	75.5466210645288
ITGAV	na	34.0976649199188	34.0863473761421	32.335305008985	29.8966585868878	32.426242680873	33.6975666983798	30.9447594264564	28.8104725712734	29.7869136121422	30.9282236313181
SLC40A1	na	0.825894998060316	0.979492740693739	1.1677756478961	1.33244160832926	1.10588890994451	2.42069179247198	2.42703995501619	2.24250380172181	2.38295308897138	2.93085410970096
SLC35A5	na	17.8550632913992	19.4723156849915	18.6844103663375	18.7790989173906	18.5631352740686	22.6699707548964	18.8854046499697	19.7264317473495	17.5646703493535	17.0066666102385
SLC49A4	na	13.7649166343386	13.5169998215736	13.7314308942265	16.7387977046364	14.7715161542588	14.4473033963407	13.5383322490747	14.0251508955144	11.7994612631325	13.7287376717571
SENP7	na	14.551483299158	15.0450084970558	14.5367934100169	11.9086968744428	12.7177224643619	12.9103562265172	13.4624872504804	12.3147666399638	11.684157081408	10.9135751716496
COX17	na	5.26999665428964	7.01316802336717	7.08719013895561	6.16254243852284	6.43785329717698	6.30148339627628	6.29513488332325	6.23340039800639	6.22642581311875	7.13431592492998
PARP9	na	11.5232016396035	10.4609824706091	10.5905170826439	10.7011716668944	9.79501605950854	9.10641198120413	8.00164735169401	8.93200666787501	7.30259817588002	6.5172940070982
USP8	na	70.8696565002233	73.8929323579357	76.2275621195624	68.2043548263542	72.4357236013656	87.6059886799385	84.4154834354069	86.2793835577714	83.8645748408958	78.6702945235522
SECISBP2L	na	33.9403515869549	38.4744748544501	32.2950368831955	30.8127121926142	29.2665600810316	39.9222027361649	38.6430267837734	37.3623938490261	30.6709123386961	29.5013604463321
TMOD3	na	39.6822882401361	38.1218574678003	38.8184732610978	40.7227466545631	37.5212308731174	49.1054620758602	46.6825966347646	44.3179564882649	45.429847599422	40.9548297960845
SPPL2A	na	23.6756566110624	27.073179352775	26.0937455116093	27.9396349746542	27.5682306836168	33.0443641512049	27.7592694854977	34.8918388132309	32.1314319738721	31.7766287683368
GLCE	na	83.2580814711281	86.0778220521658	92.8985661964239	95.4777689968438	88.431616763063	89.3734779252355	86.7287558925317	80.0839916987772	77.6765837550185	80.0585938386737
SHF	na	23.7543132775443	22.214895358934	23.1944404547638	22.5682297410769	25.830405253704	23.2847496228257	25.3322295304815	25.9598321453559	20.9084916193617	21.3643839049254
APH1B	na	4.12947499030158	5.21090138049069	4.22815320789966	4.58026802863184	4.22607547728796	3.30443641512049	3.94393992690131	4.02890513529681	2.57512672517874	2.96941797956545
INTS14	na	41.8060182351484	45.1350254911675	45.100300884263	49.633449910265	46.7238064451557	46.5310755664059	41.790594225435	46.0283407438155	44.8533266907999	45.273983220907
PARP16	na	19.9001366199295	19.1588780079695	18.8454828694956	18.0712393129656	18.1286789165904	23.3615969813169	25.5597645262643	25.1996613651112	18.1027565307342	16.5824640417291
PPCDC	na	7.31506998281994	7.28742599076142	6.04021886842808	8.99398085622253	7.66223030461555	8.22266735855563	7.5844998594256	8.5899298167649	8.95529144726339	9.10107328801878
UBL7	na	42.0026599013532	45.213384910423	48.1606784442666	52.5898047287456	50.1994573049813	41.2286078305149	39.8565467612815	41.2772733672862	43.9308932370045	47.0093573648089
HERC3	na	7.39372664930188	6.77808976560068	7.40933514527178	7.24515124529037	6.9118056871532	7.76158320760858	7.39488736293996	7.71573341948352	6.26486054036023	5.82314434953744
HERC6	na	6.92178665041027	6.93480860411167	7.32879889369274	7.82809444893442	7.18827791463933	4.26502839626016	4.89200240932951	6.15738331998192	6.07268690415286	5.63032500021501
ZGRF1	na	12.9390216362783	9.83410711656514	12.2415102400142	12.9913056812103	12.6387303993659	12.1803063208511	10.7699898003843	9.69217744811969	11.4535487179592	10.4122448634113
AP1AR	na	30.5187865949907	26.0545069024535	29.1943911974024	23.8173937488856	25.3564528637278	33.5054483021519	31.1722944222392	28.2403444860899	34.7449934262923	28.305880480533
COPS4	na	19.349539954556	24.9574750328765	22.1072010584468	21.9436477371726	24.5270361812694	29.6246566983476	28.8210994658173	28.6964469542367	28.3263939769662	29.1928494874162
HNRNPD	na	137.334539677458	128.274369321252	131.757307583311	138.324094464682	130.652875503445	157.114424435205	150.021407219438	145.382661721795	152.124650421753	144.306001032908
PRKG2	na	6.6464883177235	8.03184047368866	6.80531325842897	8.36939885231818	8.37315888957988	11.0660196227291	11.9835097778924	12.0487068668782	7.80224963001918	6.7872410961496
RASGEF1B	na	2.32037166121708	2.11570431989848	2.45635567316075	3.03963241900113	2.76472227486128	0.614778867929393	0.910139983131072	1.10224763135479	0.768694544829476	0.886969006883186
SEC31A	na	89.9045697888516	94.8540770087817	92.6166893158972	92.3964977775823	92.0257557203827	87.2601755667282	90.4072383243531	87.6096824231996	87.1315266564211	88.1570065102158
GPAT3	na	7.07909998337414	5.05418254197969	5.6778057363224	4.03896362524808	4.18657944478994	9.75961452837911	8.22918234747677	7.67772488047128	9.83929017381729	10.5665003428693
BBS7	na	14.7481249653628	13.7128983697124	15.4629603031759	13.1162220819912	14.5740359917688	16.7911478303215	14.4484722322058	13.8731167394654	12.491286353479	13.2659712333833
KIAA1109	na	93.6800897799844	92.8167321081387	92.8985661964239	85.8175673364566	83.0601563433325	78.1921872647696	77.1722860696555	74.68677915904	69.0287701256869	59.7739982899539
RAP1GDS1	na	39.878929906341	41.765570463181	42.0399233242594	37.5998366350414	39.9699848879945	54.3695061325057	54.1912514955959	52.2997496808341	46.7366283256321	46.8936657552154
LARP1B	na	30.1255032625811	29.8941184459729	30.6843118516146	26.8570261678867	27.2917584561307	33.1596351889416	34.1681718667123	29.5706433515181	32.5157792462868	30.1955101038928
PDE5A	na	2.71365499362675	2.82093909319797	2.25501504421315	3.28946522056287	3.27817069733552	1.95960764152494	2.42703995501619	2.05246110666064	2.76730036138611	2.58377928092059
NAAA	na	14.6301399656399	14.8882896585448	16.4293953221244	16.7387977046364	16.5883336491677	11.5271037736761	14.2967822350173	12.2767581009516	16.4500632593508	17.045230480103
NUP54	na	39.2103482412445	38.2002168870558	39.7043720284672	39.1821110449324	45.262453242729	53.2167957551381	50.1714665701003	49.4491092549165	54.5773126828928	54.1051094198744
BMP2K	na	57.2227248656076	51.5604978701184	51.986150394271	47.2183994951683	44.0380762352904	81.3813526421534	72.8491211497829	73.4324973716362	65.3390363105054	61.3936808242623
G3BP2	na	105.871873084684	105.393418898646	107.354823354862	101.140645832243	102.768676559844	123.301586699089	117.673515318988	110.41480583054	109.500537910959	107.670324661646
SEPTIN11	na	159.004451293231	153.741180579289	153.381291132284	139.448342071709	131.284812023413	170.409017454179	157.681752077458	152.528267056095	166.729846773513	166.865864903633
FRAS1	na	207.417629512862	217.839185530288	215.03179171604	151.481955346933	155.179911684714	263.586439624727	217.637223466218	234.816754017582	168.920626226277	164.821979800815
SCARB2	na	197.15293453697	206.908046544145	222.602199364469	204.946174881145	196.492761677641	206.52727594503	198.296748824682	199.620846892253	191.597115298747	192.2023274046
CCNG2	na	29.9288615963762	31.3829474118274	32.2145006316164	35.5178966220269	37.0472784831412	31.7763827361005	31.0585269243478	31.5850959191665	26.4815270693754	29.0771578778227
CNOT6L	na	51.6774298786312	51.8347558375127	53.4358029226937	48.2177307014152	51.6608105074079	61.7468525476584	53.622414006139	53.8200912413235	52.1559248666799	47.1250489744023
USO1	na	99.8939664320573	100.731033452944	104.656858926964	98.7672342174066	99.332521732516	111.351822453711	117.066755330234	109.350566738197	109.692711547166	103.968193154655
SHROOM3	na	217.839637821719	218.975397109492	220.387452446046	188.040821975467	189.264987730504	168.756799246618	158.553969561292	157.127300276576	139.287451523101	127.029387333618
ANXA3	na	67.1727931755724	62.8050745332826	70.4692201316609	52.3399719271839	53.5171240348148	89.0276648120252	94.4649457491458	85.7092554725879	81.3278828429585	73.8498107904914
PPA2	na	46.0141498919319	47.5249877784602	49.8116716016369	47.176760694908	46.3288461201755	37.8089003776577	40.6908417458183	40.2130342749437	47.9281048701178	51.4056385293603
CENPE	na	46.4467615575825	46.467135618511	45.3821777647896	74.5750912661784	72.5937077313577	57.1744347174335	50.7782265588544	48.6889384746719	73.2950248494905	59.0798486323931
GSTCD	na	10.0287249764467	10.7352404380034	11.0334664663286	9.91003446194889	8.96559937705016	9.14483566044972	9.2151673292021	7.48768218541011	7.95598853898508	8.484051370187
INTS12	na	12.9390216362783	13.2035621445516	14.2146484037007	13.948998087197	12.0462899118956	14.2551850001128	12.3627347708637	12.8848947251474	14.2208490793453	15.1556008567431
ENPEP	na	0.983208331024186	0.979492740693739	1.00670314473801	1.16588640728811	1.34286510493262	1.22955773585879	1.28936497610235	1.25428178740372	1.19147654448569	0.886969006883186
CASP6	na	15.0627516312905	15.8677823992386	14.3354527810693	18.1545169134862	16.5488376166697	17.1753846227774	18.4682571577013	16.6857486263708	17.9105828945268	19.5904458911591
HADH	na	51.2841465462215	48.5828399384095	52.7915129100614	51.0908079193752	50.7918977924515	56.5596558495041	54.5704764885672	56.3666633551431	45.3529781449391	46.700846405893
PAPSS1	na	61.0769015232224	62.7658948236548	63.2209574895472	58.5025143657067	66.787790954149	71.5448907552831	69.929088703904	69.821686165474	69.1056395801699	72.4229476055054
SEC24B	na	68.7459265052111	68.995468654467	66.2410669237613	67.746328023491	65.6029099792084	73.3892273590713	71.3322211778978	71.8361387331224	69.7590299432749	71.3045953794353
PPP3CA	na	310.851145936607	339.648902762961	327.782543926697	297.051201056905	301.907672414852	70.1232146231964	68.450111231316	62.4860381361128	53.6933139563389	54.9920784267576
SLC39A8	na	18.4056599567728	20.2559098775465	21.7447879263411	25.7327785608589	21.8808020039021	16.3684873586201	17.4443496766789	18.1300731088357	17.7184092583194	18.5492214048179
MAPK8IP3	na	101.349114761973	100.8093928722	92.1737399322125	87.6080357476491	82.8626761808424	73.6197694345448	73.493803637834	67.6551994417767	74.3711972122518	76.9349203796503
RGS3	na	23.4396866116166	22.1757156493063	21.8655923037097	28.9806049811615	33.8086038183037	27.5882016983315	30.4896894348909	29.228566500408	32.8232570642186	32.586470035491
GUCD1	na	48.0198948872212	51.4429587412352	47.7177290605818	50.34130951469	52.1742589298822	50.2965961324734	48.6924890975123	48.9930067867697	48.2740174152911	47.9348902415566
RNF185	na	39.4069899074494	44.116353040846	41.8385826953118	46.4272622902228	45.8943897626973	47.5685149060368	49.0337915911865	48.232836006525	45.7373254173538	46.2766438373836
B4GALNT3	na	50.694221547607	49.3664341309645	46.9526346705809	40.2647198516999	42.6162190653618	42.3044708493913	40.9183767416011	44.2039308712282	45.3529781449391	45.7753135291453
ETV6	na	11.2479033069167	11.3229360824196	8.69791517053643	12.3250848770457	12.3227621393817	13.1408983019908	13.5383322490747	11.364553164658	12.0300696265813	12.2633106169067
GABARAPL1	na	9.63544164403702	8.61953611810491	8.13416140948315	9.53528525960629	8.96559937705016	10.8739012265011	12.3627347708637	11.3265446256458	7.64851072105329	7.67421010303279
KIF21A	na	36.6933349138226	37.6908806618951	39.2614226447825	35.9759234248901	33.2951553958294	44.3025021701619	45.2794641607708	41.7713843744453	46.5060199621833	41.1862130152714
CPNE8	na	2.04507332853031	2.54668112580372	2.25501504421315	1.95702361223361	1.97480162490092	3.61182584908518	3.22341244025588	3.3447514330766	3.92034217863033	4.2420256850935
YARS2	na	20.529389951785	20.6868866834518	21.7850560521306	21.7354537358711	23.5001393363209	21.6709550945111	23.9290970564878	24.0213966557319	26.6737007055828	28.383008220262
FGD4	na	12.073798304977	13.0860230156684	12.2817783658038	10.0349508627298	10.9798970344491	13.7941008491657	13.3487197525891	13.8731167394654	11.5304181724421	10.4893726031403
ALG10	na	5.15201165456673	5.32844050937394	4.5100300884263	6.07926483800226	5.6084366147186	5.22562037739984	3.86809492830705	4.9031015325782	4.53529781449391	5.0904308221122
SINHCAF	na	76.3362948207178	73.2660570038917	79.2879396795659	75.9075328745077	76.1878466886773	108.546893868783	99.3569481584753	95.5914756157687	94.7800373774744	104.045320894384
AEBP2	na	22.928418279484	23.1160286803722	21.9461285552887	21.6938149356108	19.511040054021	20.8256341511082	21.0090646106089	18.8902438890803	20.6778832559129	21.325820035061
ETNK1	na	30.0468465960991	29.0321648341624	28.9125143168757	21.0692329317065	19.8665043465032	21.7093787737567	20.5539946190434	19.8404573643862	20.0244928928078	21.7500226035703
ZCRB1	na	25.9566999390385	26.3679445794755	25.9326730084512	25.7327785608589	27.4892386186207	23.2463259435802	28.3660294742517	25.5797467552335	24.7135296162676	22.7912470899114
TMEM117	na	7.27574164957898	8.7762549566159	8.25496578685171	7.1202348445095	9.2815676370343	8.87586990573061	9.82192731795615	8.01980173158139	10.1083332645076	9.6024035962571
C1RL	na	31.1480399268462	31.1478691540609	33.5433487826706	43.4709074717422	40.2464571154807	28.3182516039977	30.1104644419196	29.3806006564569	25.2516157976483	25.1050792817806
NDUFA9	na	67.5660765079821	68.211874461912	67.5699150748155	67.9545220247924	70.5399140414607	99.9784133970175	97.7642031879959	104.63750790068	100.891159008869	101.654360962786
CLSTN3	na	70.6730148340185	76.7922308703892	75.5430039811405	90.5643905661296	87.0097595931343	67.5872517929876	76.4138360837129	79.5138636135937	74.2558930305274	74.5053965781877
VAMP1	na	10.1467099761696	10.1475447935871	10.5502489568544	13.6991652856352	9.87400812450458	7.30049905666154	8.79801983693369	7.25963095133671	9.5318123558855	9.10107328801878
TAPBPL	na	9.24215831162735	9.71656798768189	8.85898767369452	9.82675686142832	10.3874565469788	5.9172466038204	5.34707240089505	6.42344309306756	7.95598853898508	7.9055933222197
PEX5	na	28.0804299340508	27.5041561586802	28.6709055621386	24.8167249551325	26.1463735136881	25.8591361322801	26.1286020157212	25.8458065283192	23.3683141628161	27.0718366448694
AMIGO2	na	1.25850666371096	0.861953611810491	1.32884815105418	0.666220804164632	1.34286510493262	0.65320254717498	0.834294984536816	0.798179319256916	0.269043090690317	0.539894178102809
SCAF11	na	72.6394314960669	73.1876975846362	69.6638576158705	64.9565284060516	65.2079496542282	67.3951333967597	67.8054287432648	62.2579869020394	71.6423315781071	60.6609672968371
LLPH	na	13.0176783027602	13.5561795312014	12.6039233721199	13.3660548835529	12.3622581718797	14.9852349057789	15.9653722040909	15.7735436900771	16.2963243503849	14.8856537676917
RPL14P1	na	77.5554731511878	76.4787931933672	84.0798466485189	79.0304428940294	72.3567315363695	86.4148546233253	83.543265951573	83.6948029049395	82.4040552057198	81.6011486332531
LRIG3	na	9.51745664431412	9.0896926336379	7.28853076790322	8.7025092544005	7.58323823961952	10.1054276415894	9.89777231655041	11.2885360866335	12.1838085355472	12.0704912675842
MARCHF9	na	21.5912549492911	18.4144635250423	22.4293460647629	17.5715737098422	18.4446471765745	16.3684873586201	16.4204421956564	17.5599450236521	13.4521545345158	13.7287376717571
PHLDA1	na	657.137120123325	608.891867324856	644.692693890224	608.051400201007	535.368720510638	445.292018777108	370.692430629426	379.629287654194	223.843851454343	236.705033228217
TMEM19	na	20.490061618544	20.6868866834518	20.2145991463393	23.8590325491459	22.1177781988903	18.5586370756185	18.7337146527812	17.2938852505665	18.4486690759074	18.8577323637338
LGR5	na	2.94962499307256	3.56535357612521	3.90600820158349	4.03896362524808	3.63363498981768	3.07389433964696	2.5787299522047	3.57280266715	4.30468945104507	3.77925924671966
DUSP6	na	251.62267607571	262.504054505922	258.521367568722	224.308217002179	219.597940688982	101.78432632156	89.9521683327876	88.7119300545543	75.6779779384619	84.6091304826831
POC1B	na	20.2934199523392	22.1757156493063	24.4024842284494	20.6944837293639	21.4463456464239	22.7083944341419	24.004942055082	25.8077979893069	24.5597907073018	22.7912470899114
TMTC3	na	17.4224516257486	18.6887214924365	16.6710040768615	17.3633797085407	18.5236392415706	19.0965685850568	17.6718846724616	17.5219364846399	20.7163179831544	16.8138472609161
SNRPF	na	27.1365499362675	25.8977880639425	25.0065061152923	24.6501697540914	31.8338021934028	27.7418964153138	29.3520144559771	29.9127202026282	30.2481303390399	32.0851397272527
NEDD1	na	17.7370782916763	17.1215331073266	18.4428016116004	17.9046841119245	19.313559891531	21.3635656605464	18.5061796569985	19.004269506117	23.2914447083331	19.744701370617
GAS2L3	na	18.3663316235318	21.2354026182403	17.5971709700205	27.1484977697087	29.8984966009999	23.4384443398081	20.9332196120146	23.1852087974628	27.7883077955856	26.3776869873087
SLC15A4	na	10.6579783083022	10.7352404380034	10.6710533342229	9.41036885882542	9.87400812450458	11.911340566132	10.3528423081159	11.1745104695968	7.0335550851897	7.48139075371035
TDG	na	20.0574499528934	19.550675104247	20.1340628947603	19.0705705192126	21.2883615164319	21.4404130190376	21.1228321085003	20.5246110666064	22.4074459817792	25.0279515420516
RITA1	na	18.2876749570499	17.2782519458376	17.2750259637043	21.1941493324873	17.4967423966221	16.4453347171113	16.8375896879248	17.9780389527867	18.8714510755636	20.4774148980423
SDSL	na	5.0733549880848	4.1922289301692	5.63753761053287	4.16388002602895	5.01599612724833	4.91823094343514	5.49876239808356	5.35920400072501	5.76520908622107	5.43750565089258
MMAB	na	24.2262532764359	24.9966547425042	23.3957810837114	22.443313340296	22.0387861338942	37.7704766984121	40.8046092437097	41.5053246013596	28.8260454311053	29.8869991449769
GLTP	na	27.5691616019182	26.0153271928257	28.3487605558225	27.4816081717911	30.6489212184622	27.1271175473845	30.1104644419196	28.1643274080655	25.712832524546	25.4135902406965
GIT2	na	35.4741565833526	35.2225589553469	36.7245307200427	35.7260906233284	34.1245720782878	32.660127358749	32.1582794039645	30.8629336779341	27.9420467045514	27.2646559941919
TCHP	na	14.6694682988809	14.4573128526396	14.3757209068588	12.8663892804294	12.1252819768916	14.6009981133231	15.1310772195541	16.3056632362484	15.8351076234872	15.1941647266076
FAM222A	na	12.1524549714589	11.7930925979526	13.1274090073837	11.6588640728811	10.782416871959	8.18424367931004	8.79801983693369	7.98179319256916	8.37877053864129	9.17820102774776
FOXN4	na	1.88775999556644	1.21457099846024	1.73152940894938	1.12424760702782	1.46135320242668	1.69064188680583	2.35119495642193	2.12847818468511	1.69112799862485	1.23404383566356
NUP58	na	72.482118163103	65.9002715938748	68.2142050874478	69.4535188341628	67.8541838315954	91.2562382082692	78.1582710513808	78.6016586773001	75.4858043022545	70.2248070232297
MTMR6	na	21.3946132830863	22.0973562300508	22.9528317000267	23.3593669460224	23.3421552063288	27.8955911322962	24.7633920410246	23.9453795777075	26.1740492514437	26.6861979462246
SLC46A3	na	3.77551999113287	4.11386951091371	3.38252256631972	3.87240842420692	2.84371433985732	2.53596283020874	2.12365996063917	3.04068312097873	2.15234472552253	2.08244897268226
SLC7A1	na	455.186128930957	480.499958874721	444.962789974202	419.177802220334	424.542853321199	574.395581042281	510.664375535125	538.276929491259	486.199299604643	466.892772449336
PDX1	na	2.08440166177127	2.50750141617597	2.05367441526555	2.49832801561737	2.92270640485335	3.49655481134842	4.20939742198121	3.76284536221117	3.92034217863033	4.01064246590658
LNX2	na	21.787896615496	22.6458721648393	22.0266648068677	24.1088653507076	25.988389383696	31.8148064153461	28.8590219651144	31.5470873801543	27.0580479779975	27.0718366448694
SUOX	na	17.2651382927847	16.8080954303046	16.0669821900187	21.1941493324873	19.432047989025	13.025627264254	16.1170622012794	15.1273985268692	14.682065806243	16.0040059937618
TARBP2	na	32.0919199246294	31.5004865407107	31.0467249837203	40.2647198516999	39.1800642380342	28.1645568870153	27.1145869974465	33.8656082599006	33.4766474273237	37.7154647274677
NABP2	na	40.6654965711603	42.1181878498308	41.2748289342586	49.3003395081827	45.9338857951953	42.9576733965663	45.5449216558507	48.5749128576352	55.730354500137	53.4880875020426
N4BP2L1	na	8.92753164569961	8.03184047368866	8.01335703211459	9.24381365778426	8.68912714956403	5.11034933966308	5.30914990159792	5.09314422763937	4.99651454139159	5.16755856184117
SMARCC2	na	203.563452855247	206.868866834518	198.078910758652	207.486141697022	198.546555367538	197.267169246844	206.298396176376	205.740221673223	199.937451110147	188.500195897609
BRCA2	na	15.3773782972183	17.2782519458376	17.2347578379148	17.8630453116642	19.2345678265349	21.8246498114934	19.9093121309922	16.8377827824197	20.7931874376373	16.0425698636263
KANSL2	na	28.9063249321111	30.1683764133672	27.9058111721377	24.9000025556531	27.5682306836168	30.4699776417505	28.441874472846	32.15522400435	27.5576994321367	31.159606850505
CERS5	na	23.9116266105082	25.4276315484095	23.6373898384486	27.5648857723116	25.0404846037436	24.5911547171757	24.0428645543791	24.4394905848665	22.7533585269525	24.6423128434068
MAP3K12	na	5.38798165401254	6.30793325006768	5.43619698158527	6.16254243852284	7.03029378464726	3.80394424531312	5.04369240651802	3.57280266715	5.88051326794549	5.63032500021501
GALNT6	na	22.8890899462431	24.6832170654822	22.9125635742372	19.8200689238978	19.471544021523	17.1753846227774	18.8095596513755	17.3318937895787	18.4486690759074	17.1223582198319
CSAD	na	14.3548416329531	14.1830548852453	13.5300902652789	14.240469689019	14.3370597967806	9.95173292460704	10.1632298116303	11.5545958597192	11.9916348993398	11.6462886990749
LMBR1L	na	14.512154965917	14.7707505296616	14.2146484037007	15.1565232947454	13.9026034393024	16.6374531133392	15.396534714634	16.4576973922974	13.0293725348596	15.3484202060656
MYG1	na	45.7388515592451	46.6630341666497	45.5029821421582	47.7180650982917	45.6969096002072	44.379349528653	49.2234040876721	51.0074593544181	48.1971479608081	49.7473921251874
ESYT1	na	259.566999390385	278.841993420694	258.038150059248	275.523941322335	277.0251719411	372.786536040686	362.728705777029	378.945133951974	322.928578282863	298.291533401802
TMBIM6	na	313.879427596161	342.27394330802	351.339397513567	369.461074709548	351.277713037375	411.287062644764	365.914195717988	384.760440420846	340.032031905319	361.11207741105
ANKRD52	na	86.5223331301284	86.1561814714213	88.5898767369452	90.1480025635267	84.9559659032374	68.8168095288464	66.0989162748941	69.5556263923884	64.7625154018833	67.872410961496
ZNF740	na	44.8342998947029	44.9783066526565	41.3150970600481	43.0545194691393	42.5767230328637	44.1103837739339	42.4731992127833	44.7360504173995	41.4326359663088	46.0838244880612
WDFY2	na	13.5289466348928	13.8696172082233	12.0804377368562	15.1565232947454	14.4160518617767	13.1024746227452	11.6042847849212	12.2387495619394	14.2208490793453	10.9521390415141
HNRNPA1L2	na	112.518361402408	99.2030247774619	101.757553870118	92.6879693794044	99.7669780899942	113.388277453727	127.15414014327	121.323256527051	123.87512589927	123.365819696492
ESD	na	66.8974948428856	66.0961701420135	74.0128152011387	70.1197396383275	66.5113187266628	78.806966132699	80.6990785042884	80.8441624790219	82.1350121150295	84.763385962141
RB1	na	38.0304982440155	40.1200226588156	39.301690770572	38.8906394431104	36.8497983206511	43.9566890569516	44.3314016783426	39.6809147287724	34.475950335602	35.0159938369536
SBNO1	na	92.0676281171048	90.3875901112183	84.4422597806246	80.4878009031396	76.1088546236813	75.9636138685256	77.8169685577066	72.4822838963304	80.0595368439899	78.5931667838232
MORN3	na	1.37649166343386	0.822773902182741	1.61072503158082	0.666220804164632	1.06639287744649	0.65320254717498	0.530914990159792	0.684153702220214	0.960868181036845	0.925532876747673
SETD1B	na	61.2342148561863	59.2397209571574	54.5633104448003	65.3729164086545	58.0591677720869	55.9448769815747	52.7122740230079	54.5802620215681	56.3453101360006	57.9229325364585
VPS33A	na	27.4511766021953	27.9351329645854	28.1474199268749	25.607862160078	22.3547543938784	23.1310549058434	27.7213469862006	25.0476272090623	21.7540556186742	21.6728948638413
VPS37B	na	71.7742081647656	66.2920686901523	65.1135594016547	59.4602067716934	59.9549773319918	58.4424161325379	54.0395614984074	53.3259802341644	51.4256650490919	52.6011184951594
RHOF	na	41.9240032348713	41.1778748187648	41.8788508211014	41.6804390605498	39.1800642380342	35.9645637738695	35.3437693449233	35.7660352105123	36.4361214249172	38.4481782548929
DENR	na	65.8749581786205	65.1166774013198	64.9524868984966	62.3749227899136	57.3087431546246	61.4394631136937	54.7221664857557	52.6798350709564	58.4976548615231	62.087830481823
DIAPH3	na	17.9337199578812	19.2764171368528	19.7716497626546	21.7354537358711	23.1446750438387	23.2463259435802	22.4121970846026	21.5128330809245	26.443092342134	23.4853967474722
RBM26	na	42.5925848999677	45.6051820067005	41.5164376889957	42.8046866675776	39.9304888554965	41.497573585234	37.3536618076711	40.3650684309926	44.8533266907999	42.420256850935
MBNL2	na	16.1246166287967	19.4331359753638	18.6844103663375	13.7824428861558	17.6152304941162	11.4502564151849	10.8458347989786	11.0224763135479	7.84068435726065	8.86969006883186
ZIC5	na	37.440573245401	34.9091212783249	33.1406675247754	34.1854550136977	35.3094530532284	15.1005059435157	14.827697225177	16.5337144703218	16.872845259007	17.5851246582058
ABHD13	na	10.0680533096877	10.3042636320981	9.38247330895828	11.075920869237	10.3084644819828	10.3359697170629	9.78400481865902	9.42611767503405	12.2222432627887	13.8058654114861
RAB20	na	6.41051831827769	6.46465208857868	5.63753761053287	5.91270963696111	6.20087710218887	9.33695405667765	8.5325623418538	9.00802374589948	8.34033581139981	10.9907029113786
GRTP1	na	12.3490966376638	13.6345389504569	13.3287496363313	12.7831116799089	12.0462899118956	11.3734090566938	12.3248122715666	13.1129459592208	12.8371988986522	11.7619803086683
CUL4A	na	133.205064687157	128.744525836785	129.623096916467	117.504694334537	126.308311928663	121.764639529265	127.229985141864	121.323256527051	126.949904078588	126.489493155515
SSTR1	na	0.393283332409674	0.744414482927242	0.684558138421849	0.7911372049455	0.394960324980183	11.6423748114129	10.8458347989786	9.92022868219309	10.4926805369223	10.8750113017852
CDH24	na	26.1533416052433	25.3884518387817	26.536694895294	38.266057439206	36.691814190659	20.9793288680905	24.1945545515677	21.7408843149979	38.1656841507835	32.8178532546779
CBLN3	na	2.12372999501224	2.54668112580372	2.97984130842452	2.24849521405563	2.33026591738308	1.767489245297	1.66858996907363	1.71038425555053	1.49895436241748	0.925532876747673
TMX1	na	55.570934869487	52.0698340952792	54.2008973126946	60.7926483800226	58.4936241295651	57.9429083023453	52.143436533551	49.2970750988676	59.9581744966991	58.3471351049679
PELI2	na	0.825894998060316	0.744414482927242	0.604021886842808	0.458026802863184	0.592440487470275	0.960591981139676	1.44105497329086	1.29229032641596	1.15304181724421	0.539894178102809
ARMH4	na	4.79805665539803	6.22957383081218	5.59726948474335	5.20485003253618	4.7395238997622	5.26404405664543	5.38499490019217	4.63704175949256	4.61216726897686	5.43750565089258
SLC38A6	na	5.23066832104867	4.85828399384095	5.59726948474335	7.16187364476979	5.6084366147186	5.84039924532923	6.40890238121463	4.9031015325782	5.88051326794549	6.59442174682717
NAA30	na	38.1091549104975	39.3364284662606	38.1339151226759	37.2250874326988	38.0346792955916	45.7241783022486	39.2118642732303	40.4030769700048	36.5129908794001	35.7872712342433
DCAF5	na	93.4441197805386	92.307395882978	91.4891817937906	88.5657281536357	84.3635254157671	92.1784065101633	92.3033632892095	92.056681487631	81.1357092067512	80.0585938386737
RAB15	na	21.4339416163273	21.9406373915398	24.0400710963438	28.2311065764763	25.6329250912139	23.7458337737728	27.0766644981494	25.3897040601724	31.0168248838694	30.3497655833508
WDR89	na	14.0402149670254	12.7725853386464	15.4629603031759	13.9906368874573	12.7177224643619	14.2167613208672	13.6900222462632	11.6306129377436	13.0293725348596	12.4561299662291
EFCAB11	na	3.69686332465094	3.91797096277496	3.58386319526733	3.28946522056287	3.35716276233156	2.72808122643668	3.33717993814726	3.38275997208883	3.30538654276675	4.35771729468696
PTGR2	na	8.80954664597671	8.97215350475465	8.89925579948404	6.53729164086545	8.29416682458385	7.33892273590713	7.54657736012847	6.46145163207979	5.5730354500137	5.51463339062155
JDP2	na	84.0839764691884	85.6076655366328	83.7174335164132	71.202348445095	77.8861760860921	75.464106038333	81.495450989528	83.9988712170373	79.175538117436	75.5080571946643
AK7	na	1.21917833046999	1.05785215994924	1.44965252842274	1.45735800911013	1.46135320242668	0.499507830192632	0.985984981725328	1.02623055333032	0.845563999312423	0.308510958915891
FBLN5	na	0.275298332686772	0.352617386649746	0.483217509474246	0.458026802863184	0.276472227486128	4.99507830192632	5.95383238964909	4.86509299356596	6.91825090346528	6.86436883587857
CLBA1	na	38.2271399102204	43.332758848291	36.201045084779	35.3097026207255	38.745607880556	30.6236723587329	31.6652869131019	32.307258160399	30.1328261573155	33.0878003437293
WARS1	na	405.868399046784	428.861101585347	391.285378296771	371.376459521522	394.565364655203	698.849878118737	630.840775807724	651.390341591668	507.953355223318	498.707965087538
```
