## Supplemental File S1 for "KRAS G12 mutant alleles differentially control glutamine metabolism via FOXO1": sw_gsea_G12V_LN_DMSO___G12G_LN_DMSO.gct (part 2 of 3)

```
WDR20	na	26.4286399379301	24.565677936599	26.2548180147674	25.0665577566943	26.1858695461861	22.7852417926331	22.0329720916314	20.7146537616676	25.4822241610971	24.7194405831358
NIPA2	na	42.0813165678352	44.9391269430288	44.4560108716307	46.3439846897022	45.7759016652032	51.5645775475778	48.8441790947008	48.7649555526963	53.3858361384071	52.9481933239398
SLC12A6	na	44.8736282279438	48.2694022613875	50.0935484821635	50.2163931139091	45.6574135677092	33.0059404719593	35.3816918442204	35.9180693665612	28.3648287042077	26.956145035276
MFAP1	na	21.4732699495682	19.707393942758	23.0333679516057	18.5292661158288	19.471544021523	20.5950920756347	23.0948020719509	20.2585512935208	22.2537070728133	19.2433710623787
TCF12	na	55.8069048689328	54.9299528981049	53.4760710484833	54.2553567391572	51.3053462149258	65.0128652835333	58.666106412657	60.1675172563666	53.1552277749583	50.2872863032902
SORD	na	164.156462947798	161.028606570051	155.918183057023	164.223428226582	161.341292754405	170.216899057951	177.59106420845	166.971511880744	186.677470211838	208.129205658633
SERF2	na	175.365037921474	166.983922433469	177.099217222311	172.884298680722	168.845538929028	132.100609246328	140.313247399374	151.235976729679	148.896133333469	164.552032711763
ZSCAN29	na	23.0464032792069	23.8212634536717	23.7179260900276	25.5245845595574	25.790909221206	28.1645568870153	25.3701520297786	25.1996613651112	25.2900505248898	20.9787452062806
LYSMD2	na	13.1356633024831	14.2614143045008	13.3287496363313	14.6152188913616	13.2706669193342	15.907403207673	14.7897747258799	15.6975266120527	17.6415398038365	18.39496592536
SLC27A2	na	31.7772932587017	30.2859155422504	31.9728918768793	29.1887989824629	32.268258550881	32.9675167927137	34.2819393646037	34.1316680329862	38.934378695613	42.420256850935
BNIP2	na	38.5417665761481	39.4931473047716	38.2547195000445	36.9752546311371	36.5338300606669	42.6887076418472	39.3256317711217	41.2012562892617	38.3194230597494	37.1755705493649
GTF2A2	na	16.3999149614834	16.1812200762606	15.4226921773864	15.4896336968277	15.7194209342113	17.5596214152333	14.220937236423	15.7355351510649	16.7575410772826	17.9707633568506
SRP14	na	119.086193053649	112.837563727919	113.636650978027	114.881449918139	119.98894672898	96.21289283095	121.08654025573	108.248319106843	125.604688625136	117.812622436006
BAHD1	na	43.0645248988593	43.6853762349408	42.7244814626813	41.3889674587277	39.5750245630143	43.1497917927943	40.00823675847	41.1252392112373	37.3585548787125	42.9987148989023
DISP2	na	7.66902498198865	7.48332453890017	7.00665388737657	7.99464964997558	8.49164698707394	18.8660265095832	19.0750171464554	20.7146537616676	20.4857096197055	21.5957671241124
CDAN1	na	27.6478182684001	25.4668112580372	24.7648973605551	27.8563573741337	24.9614925387476	25.590170377561	23.3602595670308	24.6675418189399	26.2893534331681	28.8843385285003
TLE3	na	54.2730998725351	56.7713992506091	49.5700628468998	54.4635507404586	49.2515525250288	46.1084150947045	42.2456642170006	45.6482553536931	45.3914128721806	47.6649431525051
ANP32A	na	99.9332947652983	95.7160306205922	102.885061392225	98.7255954171463	94.2770295727697	108.047386038591	113.274505400521	112.923369405347	120.416000447537	118.313952744244
COMMD4	na	27.6871466016411	28.2877503512352	28.1876880526644	34.4769266155197	35.3489490857264	25.9359834907713	28.2143394770632	28.0503017910288	31.7855194286988	33.1649280834583
UBE2Q2	na	39.3283332409674	41.2954139476481	43.7714527332088	41.4722450592483	44.4330365602706	42.8424023588296	40.2736942535499	42.8356234667878	36.3592519704342	37.1370066795004
ETFA	na	54.8630248711496	52.6183500300677	57.9055648853305	55.5461595472262	55.5314216922137	58.2887214155555	59.6520913943823	59.749423327232	65.5312099467128	66.2141645573231
HMG20A	na	30.8334132609185	33.0676749258206	30.3621668452985	30.2297689889702	31.5178339334186	31.0463328304343	32.1962019032617	26.9100456206617	25.9818756152363	25.452154110561
SCAPER	na	13.4109616351699	10.9311389861421	11.9999014852771	14.3237472895396	13.3101629518322	14.2167613208672	13.2349522546977	14.1011679735388	14.9895436241748	12.764640925145
TSPAN3	na	106.776424749227	106.177013091201	108.522599002758	114.964727518659	103.203132917322	77.23159528363	73.4179586392398	75.4089414002724	76.9463239374305	85.6117910991597
WDR61	na	22.2991649476285	21.901457681912	18.3219972342318	21.0692329317065	19.7480162490092	19.634500094495	16.4583646949535	17.7119791797011	20.3704054379811	22.5598638707245
NCOA2	na	49.6716848833419	50.1892080331472	50.8586428721644	50.8826139180737	49.8439930124991	39.6532369814458	39.7427792633901	39.0727781045766	38.6653356049226	34.7074828780377
NEIL1	na	18.5629732897366	17.1607128169543	14.1743802779112	15.1981620950057	16.8648058766538	9.26010669818648	10.0494623137389	10.5283653063888	11.5688528996836	12.9188964046029
MAN2C1	na	60.5263048578489	59.5531586341794	53.7176798032204	56.7120459545143	56.9137828296444	46.9537360381074	46.9480541298445	51.7676301346628	51.5409692308164	54.7606952075706
DNAJA4	na	37.8338565778107	38.2393965966836	35.7178275753047	34.810037017602	37.4817348406194	35.8108690568871	37.6949643013452	34.5497619621208	37.3201201514711	35.8643989739723
TLNRD1	na	33.2324415886175	31.8922836369882	31.2480656126679	34.6018430163006	36.612822125663	40.0758974531473	37.922499297128	39.9849830408703	42.2781999656212	46.2766438373836
TPM1	na	24.8555066082914	24.9966547425042	25.1273104926608	31.1041837944362	28.8715997560514	31.2768749059079	34.2819393646037	33.0674289406437	33.1307348821504	33.2034919533228
IGF1R	na	71.3415964991149	70.5234773299492	67.9725963327107	69.2869636331217	70.2239457814765	77.692679434577	72.2423611610288	72.5583009743549	65.300601583264	61.3165530845333
ARRDC4	na	5.03402665484383	4.23140863979695	4.22815320789966	3.33110402082316	3.6731310223157	3.45813113210283	3.64055993252429	4.10492221332128	3.68973381518148	4.01064246590658
PIF1	na	17.4617799589895	17.2782519458376	15.9059096868606	24.3170593520091	27.1337743261386	13.2177456604819	16.9513571858162	14.9753643708202	21.3697083462594	23.3311412680142
USP3	na	46.8793732232332	42.549164655736	42.9660902174184	38.8490006428501	40.1279690179866	59.2493133966952	63.3305738262037	61.1177307316724	52.3865332301288	51.4056385293603
BBS4	na	9.47812831107315	8.97215350475465	9.70461831527445	10.4513388653327	9.32106366953232	8.6069041510115	10.2390748102246	9.35010059700958	8.95529144726339	9.37102037707019
PML	na	43.2611665650642	44.8215878141455	43.5298439784717	46.7603726923051	44.5910206902627	36.6177663210445	43.8004866881828	42.9876576228367	36.4361214249172	36.8284957205845
CYP1A1	na	1.8091033290845	2.19406373915398	1.85233378631794	2.58160561613795	2.05379368989695	3.53497849059401	3.67848243182141	3.15470873801543	3.42069072449117	3.3936205480748
LINS1	na	9.16350164514541	8.07102018331641	9.06032830264212	9.07725845674311	9.99249622199863	7.76158320760858	8.34294984536816	7.82975903652022	9.45494290140255	10.8364474319207
ULK3	na	68.1560015065966	64.9991382724365	74.4557645848235	77.2816132830973	75.595406201207	55.5990638683645	54.229173994893	60.3575599514277	69.3746826708602	70.2633708930942
CELF6	na	1.41581999667483	1.21457099846024	1.00670314473801	1.37408040858955	1.18488097494055	0.730049905666154	0.341302493674152	0.532119546171277	0.730259817588002	0.694149657560755
SCAMP2	na	92.8935231151651	94.3055610739932	92.8180299448448	103.014391843956	92.4207160453628	75.0798692458771	78.3478835478664	76.2451292585416	79.0602339357116	81.0998183250148
HAPLN3	na	4.71939998891609	5.72023760565144	5.99995074263856	7.99464964997558	5.6084366147186	2.88177594341903	2.35119495642193	2.88864896492979	3.03634345207643	3.04654571929442
POLG	na	46.3681048911006	44.8607675237733	42.3218002047861	44.6784326792906	47.395238997622	39.730084339937	37.2019718104826	37.0963340759405	42.2397652383797	43.7314284263275
FANCI	na	53.8798165401254	53.4803036418782	53.4760710484833	62.5831167912151	63.6676043868055	68.8168095288464	61.8895188529129	63.5502772284554	69.2593784891358	65.3271955504399
ABHD2	na	59.3857831938608	61.1987064385448	61.2075512000712	58.4192367651861	53.2406518073287	46.1084150947045	44.5210141748283	44.7360504173995	43.4696765101069	41.5718517139163
TICRR	na	31.9739349249065	30.6385329289002	28.5903693105596	35.5595354222872	34.0060839807938	32.4680089625211	30.6413794320794	31.9271727702766	33.7072557907725	32.8564171245424
DET1	na	8.41626331356703	9.71656798768189	8.33550203843075	9.36873005856513	8.33366285708186	8.83744622648502	7.84995735450549	9.88222014318086	7.45633708484592	7.3656991441169
MFGE8	na	31.6199799257378	30.0116575748562	30.9259206063518	49.9249215120871	43.9590841702944	19.2886869812847	19.6059321366152	21.3607989248756	22.2152723455719	24.8736960625937
ZNF710	na	23.2430449454118	22.9593098418613	25.4897236247665	25.9409725621603	22.9866909138467	22.4778523586684	23.2085695698423	23.3372429535117	24.0601392531626	23.5625244872012
UNC45A	na	80.5837548107423	79.8090685117259	78.2409684090384	70.1197396383275	77.9256721185901	68.6246911326185	80.6232335056941	80.0079746207527	83.5186622957225	86.0359936676691
MCTP2	na	16.3605866282425	16.4162983340271	15.4629603031759	14.8650516929233	15.4429487067252	18.0591292454259	19.1887846443468	17.0278254774809	17.6415398038365	17.4308691787478
FURIN	na	63.9085415165721	64.6465208857868	65.9189219174451	64.2070300013664	67.6172076366073	50.5655618871926	55.1772364773212	50.7033910423203	55.9225281363444	61.6250640434492
IQGAP1	na	258.190507726951	253.84533867819	265.085072072414	255.454039596876	257.751108082067	245.181497266091	243.955437978424	232.384207520799	236.681050352996	217.037459597329
CRTC3	na	49.7110132165828	55.4392891232656	49.8922078532159	56.5038519532128	46.9607826401438	54.7537429249615	53.9637164998131	54.390219326507	48.4661910514985	50.5957972622061
EFL1	na	29.6535632636894	27.3082576105415	30.8453843547727	30.8543509928745	29.7405124710078	33.5438719813975	36.7848243182141	33.941625337925	36.9742076062978	34.7460467479022
SEC11A	na	69.0605531711388	64.137184660626	70.6705607606085	65.1230836070927	73.1071561538319	67.2030150005317	65.6059237840314	65.9828237252384	68.3369450353404	67.4096445231222
GLYR1	na	121.878504713758	123.572804165922	124.911726199093	124.458373978005	118.251121299067	113.926208963166	110.240705456751	106.309883617219	111.652882636481	120.589221066249
PMM2	na	43.457808231269	45.9577993933502	39.5030313995196	44.7617102798112	49.1725604600328	57.0975873589423	59.3107889007082	59.103278164024	63.840081948088	68.0266664409539
TGFB1I1	na	34.5302765855694	35.4968169227411	33.8252256631973	45.9692354873596	44.7490048202547	37.0020031135003	42.8524242057546	38.4266329413687	41.3942012390673	40.7620104467621
RUSF1	na	76.6902498198865	81.6505148642301	80.0530340695668	81.1123829070439	77.2542395661238	62.5921734910613	62.7617363367468	72.4062668183059	61.1496510411848	63.7075130161315
ARMC5	na	30.5974432614727	31.3829474118274	33.1809356505649	35.1847862199446	32.1892664858849	30.9694854719432	30.6034569327823	34.1316680329862	34.1684725176702	31.3524261998274
PARN	na	54.7450398714267	54.6556949307107	57.3418111242772	57.0035175563363	53.4776280023168	54.0236930192954	56.1632214590465	57.8489963766203	54.8079210463416	57.9229325364585
FTO	na	29.2602799312798	30.7560720577834	34.4695156758296	31.0625449941759	27.0547822611425	32.3911616040299	32.1582794039645	27.1761053937474	31.55491106525	29.6170520559255
UQCRC2	na	198.844052866331	189.042098953892	195.66282321128	189.289985983276	190.884325062922	219.668174247021	208.384133637718	215.546424738379	220.769073275025	220.084005316624
CDR2	na	27.765803268123	26.446303998731	24.9662379895027	21.2357881327476	24.0925798237912	23.3231733020713	22.5638870817912	21.4748245419123	21.8693598003986	22.598427740589
ARHGAP17	na	44.8342998947029	44.9783066526565	48.120410318477	50.5078647157311	42.9321873253459	48.8364963211411	52.3709715293338	49.8672031840511	45.7757601445953	44.0785032551079
NKD1	na	15.4167066304592	16.0636809473773	15.9864459384397	21.6105373350902	20.6959210289616	17.1369609435318	19.0750171464554	18.0540560308112	25.3284852521312	24.0638547954395
DHX38	na	58.009291530427	50.4634660005415	53.7176798032204	54.088801538116	55.8078939196999	59.7872449061334	58.2868814196857	56.7467487452655	59.8428703149747	63.3990020572156
TXNL4B	na	18.2876749570499	19.1980577175973	18.5233378631794	20.0282629251992	16.9437979416499	27.2808122643668	23.9290970564878	28.1643274080655	22.1768376183304	22.3670445214021
MARVELD3	na	18.6416299562186	19.864112781269	20.7783529073926	17.405018508801	18.7211194040607	19.6729237737406	24.2324770508648	19.9924915204351	22.8686627086769	22.2513529118086
ZFHX3	na	39.1316915747626	44.116353040846	43.167430846366	41.2640510579469	39.0615761405401	32.4680089625211	34.6990868568721	35.0818815082921	34.0531683359458	30.4268933230797
CLEC18B	na	1.02253666426515	1.29293041771574	0.72482626421137	0.874414805466079	1.10588890994451	0.576355188683806	0.530914990159792	0.684153702220214	0.614955635863581	0.385638698644864
CPNE2	na	54.7450398714267	56.0269847676819	53.999556683747	67.2050236201072	61.6138106969086	45.8394493399853	50.4748465644774	54.2761937094703	57.2293088625545	58.7713376734772
NLRC5	na	8.61290497977187	9.99082595507614	8.93952392527356	9.36873005856513	10.782416871959	6.64729650948656	6.52266987910601	6.65149432714096	10.7232889003712	10.9907029113786
KATNB1	na	39.3283332409674	40.7077183032318	42.0399233242594	38.9322782433707	43.2876516178281	41.9202340569355	40.6149967472241	43.8998625591304	46.6597588711492	51.2513830499024
KIFC3	na	23.0464032792069	20.5693475545685	22.1072010584468	18.0296005127053	20.3009607039814	12.1034589623599	13.5383322490747	11.7826470937926	13.874936534172	15.8111866444394
NUDT7	na	1.33716333019289	1.88062606213198	2.89930505684548	2.24849521405563	1.77732146241082	1.49852349057789	1.47897747258799	1.786401333575	1.65269327138337	1.07978835620562
GCSH	na	19.5461816207608	17.5916896228596	19.6911135110755	16.4473261028143	19.9849924439973	21.5172603775287	20.8573746134204	21.2467733078389	21.331273619018	22.0199696926217
CMTM3	na	2.98895332631353	2.89929851245347	3.18118193737212	4.78846202993329	4.305067542284	3.38128377361166	2.99587744447311	2.77462334789309	3.76660326966443	4.20346181522901
NOL3	na	13.2143199689651	12.7725853386464	11.7180246047505	12.1585296760045	12.915202626852	12.1803063208511	14.9414647230684	14.937355831808	15.1817172603821	13.5359183224347
MAP1LC3B	na	32.603188256762	34.7132227301861	33.8654937889868	35.1847862199446	37.4817348406194	68.3941490571449	60.2209288838392	63.9303626185777	40.7408108759622	42.6902039399864
MBTPS1	na	135.76140634782	130.194175093012	132.925083231207	127.914394399609	132.864653323334	122.110452642476	122.868897722695	122.463512697418	124.797559353065	127.916356340501
ZCCHC14	na	59.6610815265476	59.6315180534349	57.9055648853305	63.582447997462	58.8885844545453	67.1645913212862	63.2547288276095	58.7231927739017	54.269834864961	56.1104306528277
MEAK7	na	12.5850666371096	12.3807882423689	14.6575977873855	9.99331206246947	11.4538494244253	10.7202065095188	10.3149198088188	10.3003140723154	9.37807344691961	9.83378681544402
OSGIN1	na	5.15201165456673	5.44597963825719	4.75163884316342	8.03628845023587	6.71432552466311	9.1832593396953	8.22918234747677	8.2478529656548	11.2998098089933	10.5279364730048
RHOT2	na	101.703069761142	100.887752291455	93.9052693411619	97.9344582122008	100.912363032437	85.2237205667121	80.9266135000711	89.6621435298602	100.66055064542	103.119788017637
ZSCAN32	na	18.091033290845	17.3566113650931	17.7985115989681	14.6984964918822	18.0891828840924	18.4817897171274	17.8235746696502	14.8993472927958	20.9853610738447	18.240710445902
RPS2	na	3080.35237276553	3020.912331138	3115.50462420941	3284.76003613346	3301.23638031436	3401.03354474389	3702.25983888071	3731.33628337003	3607.13758633956	3569.70317787604
NDUFB10	na	62.7286915193431	63.9021064028596	63.7041749990215	60.126427575858	63.9045805817936	59.4030081136776	68.0708862383447	61.7258673558682	80.3670146619217	80.5984880167765
PDPK1	na	80.7017398104652	76.7138714511337	77.0329246353528	80.8209113052219	75.0029657137368	81.4966236798901	74.2143311244795	77.9555135140921	78.2146699363992	73.6955553110334
DEF8	na	21.5912549492911	23.938802582555	23.597121712659	21.8187313363917	22.5522345563685	20.9793288680905	18.961249648564	19.6124061303128	22.6380543452281	23.3311412680142
TCF25	na	120.895296382734	122.475772296345	117.985608563295	123.334126370977	131.956244575879	119.536066133021	129.694947596178	136.412646514908	125.105037170997	128.571942128198
GALNS	na	24.8161782750505	26.2112257409645	26.6172311468731	28.3976617775174	24.7245163437595	20.6719394341258	22.9051895754653	24.4014820458543	19.5632761659102	20.5545426377712
GAS8	na	17.6584216251944	15.3976258837056	17.8790478505471	16.1974933012526	16.7068217466617	18.8276028303377	23.2844145684366	20.6006281446309	18.0643218034927	17.7393801376637
MED9	na	19.4281966210379	18.7279012020643	20.3756716494974	20.4862897280624	20.2219686389854	18.8276028303377	18.2027996626214	17.9780389527867	19.4479719841857	19.2048071925142
NCOR1	na	143.50908799629	129.606479448596	134.696880765946	123.66723677306	126.663776221145	142.820815755847	141.640534874773	136.944766061079	131.17772407515	120.396401716926
COPS3	na	54.9416815376315	55.1650311558714	53.7176798032204	54.7550223422807	58.3751360320711	70.8148408496169	70.8392286870351	71.11397649189	70.41242030638	72.075872776725
GID4	na	24.9341632747734	24.1738808403215	24.4830204800285	23.5675609473238	24.8035084087555	23.9763758492463	24.7633920410246	23.0711831804261	23.1377057993672	20.9016174665516
KSR1	na	10.5006649753383	11.9498114364636	9.98649519580109	10.5346164658532	11.0193930669471	9.99015660385263	11.4905172870298	10.9084506965112	10.4926805369223	11.7619803086683
UTP4	na	108.860826410998	110.173343473232	116.535956034872	119.42007914651	110.233426701969	120.496658114161	116.004925349915	118.206556328048	121.107825537884	122.74879777866
RANBP10	na	45.7388515592451	45.1742052007953	44.4157427458412	48.3842859024564	45.8548937301993	52.4483221702263	50.8540715574486	54.9223388726782	52.0406206849555	50.827180481393
GFOD2	na	28.6310265994243	27.8959532549577	27.7447386689796	33.0612074066698	28.5951275285653	30.5468250002417	30.3000769384053	29.1145408833713	32.0929972466306	32.3936506861685
NOB1	na	220.907247814514	228.104269452758	226.105526308158	218.395507365218	232.236671088348	305.929334153364	319.193676583926	324.288854852381	285.992805403807	274.80613665433
PRPSAP2	na	17.3044666260257	18.8062606213198	18.563605988969	14.7817740924028	18.5236392415706	20.9409051888449	20.1747696260721	19.0802865841415	18.7945816210807	21.5957671241124
PCTP	na	4.87671332187996	5.83777673453469	6.04021886842808	6.28745883930371	6.27986916718491	4.61084150947045	5.30914990159792	5.0171271496149	4.72747145070128	5.9388359591309
TOM1L1	na	64.3804815154637	69.5831642988832	67.9725963327107	64.2486688016267	66.0768623691846	97.1350611328441	94.6924807449286	90.3843057710926	78.1762352091577	69.2607102766175
C17ORF80	na	14.8661099650857	15.6718838510998	15.8253734352816	15.8643828991703	16.5488376166697	16.1763689623921	15.0931547202569	16.8757913214319	13.951805988655	15.8497505143039
TOB1	na	33.1144565888946	30.5601735096447	34.1071025437239	32.7697358048478	29.8984966009999	33.4286009436607	32.6512718948272	31.3190361460809	29.4794357942104	28.305880480533
VPS53	na	45.1095982273897	47.4858080688325	46.3083446579486	42.8463254678379	41.6683142854093	43.7261469814781	46.3412941410904	42.5315551546899	47.0825408708054	45.8524412688743
SGSM2	na	62.7286915193431	58.0643296683249	54.4425060674318	55.7127147482673	50.7129057274555	34.1970745285725	39.5910892662016	41.1632477502495	42.8162861470018	43.9628116455145
NPEPPS	na	92.972179781647	89.0946596935025	91.2475730390535	82.7362961171952	83.9290690582889	91.1025434912869	87.9043533707427	82.5165381955602	78.0224963001918	81.5625847633887
SKAP1	na	27.2545349359904	24.6832170654822	26.8991080273997	25.1914741574751	23.2236671088348	25.3212046228419	23.5498720635165	25.161652826099	22.4843154362622	22.3284806515376
SCRN2	na	13.7649166343386	15.8677823992386	14.4159890326484	13.8657204866764	16.9043019091518	12.2187300000967	13.4245647511833	14.3672277466245	15.9504118052116	15.2327285964721
SSH2	na	22.1025232814237	23.5861851959052	22.3085416873944	21.5272597345697	21.7623139064081	24.0532232077375	23.6257170621107	23.8313539606708	22.6380543452281	23.4082690077432
RHBDL3	na	4.24745999002448	4.15304922054145	3.90600820158349	3.9556860247275	4.62103580226814	3.68867320757636	4.58862241495249	5.28318692270054	6.18799108587728	6.05452756872436
ARSG	na	21.4339416163273	24.6048576462267	24.8454336121342	19.9866241249389	19.7480162490092	20.4798210378979	20.1747696260721	19.3463463572271	16.142585441419	16.0040059937618
G6PC3	na	43.3791515647871	45.5660022970728	47.7982653121609	57.9612099623229	47.0792707376378	38.8079160380429	34.4715518610893	38.6926927144543	43.0853292376921	45.6596219195519
CLTC	na	431.471143986654	449.939785365076	442.023216791567	414.597534191702	420.474761973903	494.551175569951	443.503629279912	441.925283095246	382.733013870596	396.01237963841
BCAS3	na	34.4516199190875	39.2972487566328	38.9795457642559	39.0155558438912	38.4296396205718	27.818743773805	28.1005719791718	30.7489080608974	21.331273619018	20.3617232884488
PTRH2	na	26.4286399379301	23.8996228729272	24.2011435995018	22.6515073415975	23.3816512388268	27.5497780190859	27.0387419988523	26.0738577623926	26.0587450697192	27.6117308229722
SS18	na	72.7180881625488	72.5216425209645	77.8785552769327	83.2359617203187	84.6005016107552	79.3833213213828	76.7172160780899	77.1193256558229	80.4054493891632	79.0559332221971
TAF4B	na	21.4732699495682	20.647706973824	20.5367441526555	17.9046841119245	22.1967702638863	23.169478585089	21.615824599363	19.9924915204351	22.9455321631599	22.9840664392339
AFG3L2	na	101.899711427347	102.572479805448	104.938735807491	100.474425028078	107.705680622096	108.815859623503	109.178875476431	109.464592355234	114.766095543041	111.179636819314
PRELID3A	na	8.88820331245864	9.36395060103215	8.69791517053643	6.95367964346834	8.61013508456799	13.025627264254	11.0354472954642	12.3147666399638	9.87772490105877	9.6024035962571
IMPA2	na	15.652676629905	15.4368055933333	13.6508946426475	16.3224097020335	14.3765558292787	17.0985372642862	18.3544896598099	19.004269506117	17.0265841679729	16.5053363020002
SLC39A6	na	111.456496404902	121.888076651929	116.978905418557	110.342820689767	107.271224264618	108.008962359345	103.604268079754	103.041149262167	122.914257718233	121.861828771777
RPRD1A	na	32.4458749237981	27.8175938357022	29.6776087068766	26.2324441639824	27.4892386186207	27.5497780190859	27.3800444925264	26.5679687695516	24.3291823438529	24.2181102748974
C18ORF21	na	14.8267816318447	15.1233679163113	15.3421559258073	13.5742488848544	17.4967423966221	20.0571605661964	21.3124446049859	20.2585512935208	20.2935359834982	18.0478910965796
GALNT1	na	30.5187865949907	30.8344314770389	30.6843118516146	30.1464913884496	27.6077267161148	52.1793564155072	51.6883665419854	48.9930067867697	42.3550694201041	44.2327587345659
GAREM1	na	15.4167066304592	12.8509447579019	12.0401696110666	10.3264224645518	12.5597383343698	25.9359834907713	23.5119495642194	24.1354222727686	18.0643218034927	16.5439001718646
ESCO1	na	24.8555066082914	26.3679445794755	25.9326730084512	20.3613733272816	21.4463456464239	30.0088934908035	25.9389895192355	24.2494478898053	26.8658743417902	24.3723657543554
OSBPL1A	na	46.2501198913777	43.489477686802	42.7244814626813	38.7657230423295	41.9842825453935	50.6808329249293	52.9398090187907	51.1975020494793	48.5046257787399	47.5106876730472
GATA6	na	1.6911183293616	2.35078257766497	2.57716005052931	3.33110402082316	2.09328972239497	3.11231801889255	3.14756744166162	4.06691367430905	3.68973381518148	3.62500376726172
RMC1	na	28.0411016008098	24.2130605499492	27.543398040032	26.4406381652838	27.0942782936406	29.3941146228741	29.3140919566799	26.7200029256006	27.2502216142049	28.228752740804
PELP1	na	173.437949592666	175.603458551574	162.96510507019	187.957544374947	179.509467703493	165.567633869235	156.20277460487	162.182435965203	166.922020409721	171.763476376422
NPC1	na	58.7565298620054	56.4187818639594	50.6975703690063	50.8409751178134	49.686008882507	86.5685493403076	81.0024584986654	82.326495500499	54.8079210463416	56.457505481608
ARRB2	na	70.3190598348498	71.8947671669205	72.8853076790322	74.6167300664387	79.860977710993	78.0384925477873	84.8705534269724	84.6450163802453	83.3264886595152	80.0971577085382
ZMYND15	na	14.9447666315676	15.6718838510998	15.704569057913	17.9879617124451	17.33875826663	10.8739012265011	12.2489672729723	12.6568434910739	12.7218947169278	14.7699621580983
WRAP53	na	12.8996933030373	11.7147331786971	13.0468727558047	16.3640485022938	14.9689963167489	14.2551850001128	13.1591072561034	14.8993472927958	16.872845259007	16.6981556513226
MINK1	na	143.745057995736	131.252027252961	132.804278853839	120.752520754839	125.636879376196	119.612913491512	127.116217643973	124.36393964803	113.228706453382	110.446923291889
SAT2	na	28.1984149337737	23.15520839	24.5635567316075	30.3130465894907	29.8590005685018	31.9300774530828	35.7609168371917	36.1081120616224	36.5898603338831	33.9747693506125
TP53	na	164.156462947798	177.40572519445	170.817389599146	176.423596702847	184.051511440765	242.530263398145	235.840023128839	236.451121195108	172.302882223527	171.5706570271
CCDC40	na	7.66902498198865	6.50383179820643	6.52343637790233	7.911372049455	8.37315888957988	4.91823094343514	5.23330490300366	4.97911861060267	4.99651454139159	5.90027208926641
ARHGDIA	na	288.905935988147	284.405512187834	268.024645255049	308.876620330827	298.55050965252	241.953908209462	256.887010238745	255.987510247397	269.004655963075	288.573438195951
TMC6	na	88.0561381265261	85.6468452462606	83.5966291390446	90.6893069669105	93.0921485978292	106.625709906504	99.1673356619897	104.599499361668	78.9449297539872	77.3976868180241
SLC16A3	na	62.846676519066	53.9896398670389	55.6505498411174	44.5118774782494	44.4330365602706	41.6128446229708	44.5210141748283	42.9496490838245	41.9322874204479	46.2766438373836
TTYH2	na	29.7322199301714	32.0490024754992	29.8386812100347	22.7764237423783	26.6203259036643	24.6295783964213	24.8013145403217	25.3516955211601	27.9804814317929	28.9229023983648
RAB40B	na	34.7269182517743	37.6517009522673	32.8587906442488	35.7260906233284	32.268258550881	23.630562736036	25.2943070311844	27.4041566278208	24.8672685252335	32.509342295762
EIF4A3	na	69.5324931700304	69.5831642988832	70.8719013895561	67.5797728224498	74.0155649012863	71.9291275477389	69.5877862102299	71.6460960380612	84.4410957495179	80.9455628455569
CSNK1D	na	108.074259746179	105.51095802753	106.549460839071	103.472418646819	100.082946349978	96.2513165101956	96.8540632048649	98.6701672757597	91.5130855619491	92.6689792843607
ANAPC11	na	10.815291641266	12.5766867905076	10.9931983405391	14.0739144879778	12.6387303993659	11.9497642453776	12.5523472673494	12.3147666399638	15.1048478058992	14.1529402402665
TBCD	na	129.075589696855	130.037456254501	122.898319909617	154.854698168017	161.736253079385	109.161672736713	118.052740311959	121.931393151247	144.399270246217	156.145109081305
FN3KRP	na	25.5240882733879	22.4107939070728	25.449455498977	23.9839489499267	24.5665322137674	20.748786792617	24.7633920410246	24.7055503579522	22.791793254194	23.2540135282853
NARF	na	32.2885615908343	27.8959532549577	29.9192174616138	27.6065245725719	30.09597676349	29.7399277360844	31.5894419145076	31.9271727702766	30.3634345207643	34.7460467479022
RPTOR	na	72.0495064974524	74.4414482927242	68.7779588485011	73.8672316617535	71.0138664314369	79.0375082081726	71.104686182115	73.0904205205261	72.9106775770758	73.2713527425241
FOXK2	na	174.145859591004	165.534273177242	162.200010680189	164.098511825801	170.425380228949	182.166663303328	178.690816688067	183.543234890078	168.536278953863	168.138472609161
TRIM65	na	40.4295265717145	38.8270922410998	39.140618267414	40.9309406558646	41.3128499929271	43.1882154720398	41.6009817289494	41.9234185304942	46.7750630528736	49.5931366457295
CBX8	na	52.0707132110409	51.3645993219797	54.5230423190108	53.4225807339514	53.1221637098346	33.1980588681872	36.1022193308658	33.6375570258272	32.3236056100795	32.432214556033
SECTM1	na	30.0075182628582	32.9109560873096	32.4963775121431	35.7260906233284	31.6758180634107	36.5409189625533	40.00823675847	41.3532904453107	47.4668881432201	54.9535145568931
RNF157	na	84.8312148007668	86.5871582773266	84.401991654835	91.188972570034	86.6542953006522	100.401073868719	104.931555555153	100.456568609335	98.31603228369	98.6463791133561
CEP131	na	33.2717699218585	27.7784141260744	28.5098330589805	33.227762607711	35.1119728907383	34.0818034908357	36.1022193308658	34.8158217352064	38.9728134228544	36.4814208918041
WDR45B	na	66.3468981775121	60.0624948593401	61.7713049611245	60.7926483800226	58.177655869581	61.3241920759569	59.1970214028168	58.9512440079751	55.6919197728955	57.3444744884912
CBX4	na	268.337217703121	270.575074689239	270.319928425051	274.316416114787	263.122568501798	226.699707548964	230.530873227241	234.854762556594	189.367901118741	168.446983568076
DYM	na	55.610263202728	57.3982746046531	62.2947905963883	65.164722407353	65.4054298167183	65.5507967929715	66.0230712762998	70.2397800946086	58.7666979522134	55.7633558240473
ELAC1	na	6.8824583171693	6.11203470192893	6.68450888106041	7.61990044763297	6.87230965465519	5.57143349061012	5.6883748945692	7.33564802936118	5.15025345035749	5.32181404129912
MBD1	na	58.2845898631137	56.2228833158206	53.5163391742728	57.2949891581583	54.7809970747514	55.2532507551542	53.622414006139	56.4046718941554	52.6171415935776	54.6450035979772
SMAD4	na	57.2620531988486	56.6930398313536	56.6169848600659	55.4628819467056	54.3860367497712	57.7892135853629	55.404771473104	52.9458948440421	57.3446130442789	56.1875583925566
TNFRSF11A	na	6.25320498531382	5.40679992862944	6.48316825211281	6.62056924138603	6.08238900469482	5.45616245287336	6.02967738824335	5.96734062492075	6.53390363105054	7.75133784276176
ZCCHC2	na	27.765803268123	25.5451706772927	25.6507961279246	26.8570261678867	23.8556036288031	28.2798279247521	28.3660294742517	26.1878833794293	25.1363116159239	23.6396522269301
PMAIP1	na	13.332304968688	14.4964925622673	15.0602790452807	10.784449267415	10.821912904457	13.1408983019908	12.4765022687551	13.4170142713186	12.6065905352034	10.8750113017852
P3H4	na	39.1710199080036	37.3774429848731	40.6708070474157	35.8926458243695	33.8480998508017	31.2384512266623	35.9126068343802	33.3334887137293	37.1663812425052	37.5226453781452
NT5C3B	na	45.5028815597993	51.7172167086294	49.6103309726893	47.7180650982917	48.2641517125784	42.1123524531634	46.3033716417933	43.5577857080203	48.2740174152911	49.9787753443743
RETREG3	na	33.2717699218585	34.2038865050254	33.7446894116182	35.0598698191637	33.3741474608255	35.9645637738695	34.5094743603865	35.4999754374266	26.9043090690317	27.6888585627012
ERBB2	na	194.242637877138	200.443394455567	196.347381349702	199.449853246787	203.08859910481	151.235601510631	164.773259446021	161.840359114093	171.226709860766	169.218260965366
GRB7	na	13.8435733008205	14.3397737237563	11.5569521015924	18.1128781132259	13.3496589843302	8.68375150950267	7.62242235872273	7.48768218541011	6.84138144898234	5.43750565089258
MIEN1	na	25.0521482744963	25.3100924195262	27.9863474237168	28.3143841769968	27.8447029111029	23.7842574530184	20.9332196120146	24.0594051947442	22.2537070728133	24.6808767132713
PNMT	na	0.825894998060316	0.509336225160745	0.926166893158972	0.333110402082316	1.02689684494848	0.576355188683806	0.530914990159792	0.570128085183511	0.922433453795371	1.23404383566356
IGFBP4	na	183.309361236149	172.116464394704	179.112623511787	208.818583305352	188.514563113041	34.1970745285725	34.8507768540606	34.4357363450841	35.3983837893974	43.5771729468696
FKBP10	na	207.220987846657	217.251489885871	214.14589294867	206.320255289734	196.295281515151	153.310480189892	155.444324618928	163.436717752607	168.45940949938	167.367195211871
TXNL4A	na	52.3460115437277	50.4242862909137	50.3754253626902	47.2183994951683	50.3574414349733	54.3695061325057	51.4608315462027	51.8436472126873	59.8044355877332	62.0107027420941
MISP3	na	11.5625299728444	12.0281708557191	11.1542708436972	16.0725769004717	14.4950439267727	11.0275959434835	14.0692472392345	13.2269715762575	15.2970214421066	16.4282085622712
SAMD1	na	70.1617465018859	67.6633585271235	63.9457837537586	82.569740916154	84.2845333507711	68.0099122646891	74.062641127291	74.0786425348442	80.7897966615779	82.4881176401363
BRD4	na	129.036261363614	125.766867905076	122.495638651721	129.788140411322	123.859557913785	134.943961510502	128.443505119373	134.170142713186	123.721386990304	109.020060106903
SLC39A3	na	25.2487899407011	26.2112257409645	25.7716005052931	25.2331129577354	28.5161354635692	26.243372924736	26.9249745009609	26.2639004574538	29.0566537945542	31.005351371047
NFIC	na	149.486994648917	147.472427038849	142.227020288587	150.232791339124	144.950439267727	129.872035850084	137.924129943654	134.05611709615	150.933173877268	130.577263361151
TPGS1	na	9.98939664320573	8.26691873145516	7.69121202579842	11.1175596694973	12.6782264318639	11.4118327359394	13.9934022406402	14.443244824649	10.6464194458882	12.2247467470422
PLPP2	na	44.4410165622932	48.661199357665	48.2412146958456	54.2553567391572	54.4650288147672	47.1458544343353	52.446816527928	54.2001766314458	48.6199299604643	57.3830383583557
PRDM15	na	25.2094616074601	23.3902866477665	24.2414117252914	23.1928117449812	24.0530837912932	24.1300705662287	19.7196996345066	20.4866025275942	28.5185676131736	28.0744972613461
PFKL	na	206.159122849151	186.848035214738	195.984968217596	181.503530334602	202.456662584842	163.915415661674	179.525111672604	184.151371514274	184.486690759074	184.142478602922
FEM1A	na	49.1210882179683	47.6033471977157	51.6237372621653	51.4239183214575	54.4255327822692	62.438478774079	56.7699814478006	61.7258673558682	55.9993975908273	54.4521842486547
MVB12A	na	16.3999149614834	19.550675104247	18.5233378631794	22.6098685413372	22.3942504263764	15.6000137737083	14.7518522265828	17.6359621016766	16.065715986936	16.4667724321357
AC008764.1	na	41.05877990357	41.922289301692	38.0131107453074	37.7663918360826	37.6792150031095	36.0414111323607	38.4913367865849	34.0556509549617	38.0888146963005	35.5944518849209
SH3GL1	na	123.17633971071	120.085810009052	111.864853443288	132.911050430844	121.845260256386	119.536066133021	116.45999534148	123.67978594581	119.18608917581	126.643748634973
DUS3L	na	53.2112348750289	52.4616311915567	49.8922078532159	55.5045207469659	59.4020328770195	54.7921666042071	50.0956215715061	54.5422534825559	64.1091250387783	66.5612393861035
DPP9	na	109.529408076094	112.328227502758	106.187047706966	105.929107862176	103.756077372294	95.4444192460382	103.187120587485	99.8864405241512	102.197939735079	109.367134935683
CCDC97	na	35.4741565833526	34.0863473761421	37.1674801037275	39.9732482498779	34.9934847932442	34.427616604046	35.3437693449233	33.5995484868149	35.5136879711218	35.1702493164116
TMEM91	na	1.25850666371096	0.979492740693739	1.1677756478961	1.49899680937042	1.38236113743064	0.806897264157328	1.25144247680522	1.29229032641596	0.883998726553897	0.732713527425241
SIRT3	na	15.9673032958328	17.6700490421151	16.3488590705453	17.5715737098422	16.0353891941954	13.7556771699202	13.8796347427488	16.0015949241505	11.5688528996836	12.1476190073132
IFITM3	na	203.956736187657	230.611770868934	221.957909351837	282.602537366585	263.0830724693	179.899666227839	202.316533750178	199.658855431266	234.1827930823	271.104005147339
PGGHG	na	25.2094616074601	26.4854837083587	24.2816798510809	24.7750861548722	29.0690799185415	19.1349922643023	17.3305821787875	20.3725769105575	27.0580479779975	27.9588056517526
COL6A1	na	123.805593042566	127.020618613164	131.757307583311	137.074930456873	134.049534298274	103.321273491384	115.625700356943	110.186754596467	132.791982619292	138.868495382015
IFNAR1	na	40.8621382373652	45.526822587445	41.7983145695223	39.1404722446721	42.4187389028717	44.8404336796001	47.3652016221129	42.4555380766655	42.8547208742433	42.8058955495799
SOD1	na	106.422469750058	107.07814641264	110.213860285918	110.176265488726	118.093137169075	118.652321510373	124.537487691768	126.150340981605	134.060328618261	145.925683567216
SIK1	na	14.0402149670254	12.3416085327411	12.684459623699	11.6172252726208	10.1899763844887	10.604935471782	9.70815982006476	10.4523482283644	9.83929017381729	9.67953133598608
SCYL1	na	95.5678497755509	102.88591748247	97.166987530113	100.68261902938	104.42750992476	90.6798830195854	103.945570573428	102.128944325873	102.005766098871	109.174315586361
TMEM50B	na	23.5576716113395	23.625364905533	23.597121712659	23.8590325491459	20.0244884764953	23.169478585089	24.0807870536763	24.3254649678298	21.0237958010862	23.9095993159815
APP	na	399.693850727952	391.091861504196	390.600820158349	344.769266155197	358.229014757026	392.574730852163	398.603390112112	390.95583227984	389.689699501303	394.392697104102
DOP1B	na	25.4847599401469	25.0750141617597	24.2816798510809	25.2747517579957	23.2236671088348	38.6542213210606	35.7988393364888	39.6809147287724	33.5150821545651	32.3550868163041
URB1	na	70.004433168922	71.2287121032487	72.643698924295	74.8665628680005	77.1357514686297	66.1271519816553	64.6199388023061	66.895028661532	77.9071921184674	80.8684351058279
AKT1	na	211.78307450261	212.39320589203	213.944552319723	218.64534016678	212.923111196817	193.693767077004	196.286856361934	199.886906665339	213.658648735353	221.240921412558
SAE1	na	138.121106342278	145.043285041929	146.09276036438	155.604196572702	163.474078509298	147.892741416265	146.873839777777	150.171737637337	151.010043331751	158.150430314259
NTN5	na	3.77551999113287	2.97765793170897	3.50332694368829	2.87307721795997	2.92270640485335	1.65221820756024	1.44105497329086	1.63436717752607	1.57582381690043	2.89229023983648
LMTK3	na	4.48342998947029	3.76125212426396	3.94627632737301	4.49699042811126	3.51514689232363	2.80492858492785	2.80626494798747	2.62258919184415	2.65199617966169	2.42952380146264
GEMIN7	na	9.12417331190445	9.4031303106599	7.97308890632507	8.57759285361963	10.2689684494848	8.37636207553798	8.79801983693369	8.4759041997282	8.37877053864129	10.2194255140889
CBLC	na	21.2766282833634	24.1347011306937	23.1139042031848	20.4862897280624	21.9992901013962	26.7428807549286	24.1187095529734	26.4159346135027	22.5611848907451	22.752683220047
WTIP	na	1.10119333074709	1.33211012734349	1.61072503158082	1.54063560963071	0.908408747454421	1.49852349057789	1.40313247399374	1.52034156048936	1.19147654448569	0.964096746612159
RNPEPL1	na	28.4343849332195	28.1702112223519	27.543398040032	29.2304377827232	30.0564807309919	25.3212046228419	26.4319820100982	23.5272856485729	22.7533585269525	24.5651851036778
CAPN10	na	15.8099899628689	15.7110635607276	18.3622653600214	15.0316068939645	18.1286789165904	17.0601135850407	18.0511096654329	16.0396034631628	15.6429339872798	18.9734239733273
ERVK3-1	na	20.7260316179898	21.5096605856345	20.2548672721288	20.1531793259801	19.2740638590329	19.9034658492141	18.657869654187	19.6124061303128	23.9448350714382	20.2845955487198
ZNF787	na	44.0870615631245	41.2562342380203	41.1137564311005	45.0531818816332	49.2120564925308	40.3448632078664	40.6529192465212	39.4908720337112	45.1608045087317	46.5851547962995
TIMM29	na	12.3490966376638	12.6158665001354	12.6441914979094	11.4090312713193	13.9026034393024	12.4108483963246	11.4525947877327	12.3147666399638	12.1838085355472	13.0731518840609
FBN3	na	1.88775999556644	1.68472751399323	1.61072503158082	2.3734116148365	2.01429765739893	0.730049905666154	0.75844998594256	1.06423909234255	1.65269327138337	1.88962962335983
CARM1	na	204.389347853308	207.53492189819	202.307063966551	206.695004492077	205.379368989695	215.787382643217	214.603423522447	215.774475972453	196.824238203587	204.388510281778
EVI5L	na	25.4454316069059	27.386617029797	27.9058111721377	26.607193366325	28.2396632360831	27.1271175473845	30.9068369271593	28.8104725712734	27.7114383411026	25.375026370832
PSMB6	na	49.2784015509322	48.504480519154	48.7244322053198	57.1284339571172	59.7574971695017	49.5281225475617	58.059346423903	56.9367914403267	65.8002530374031	77.5905061673466
ZNF473	na	30.1255032625811	27.3474373201692	30.7648481031937	25.2747517579957	29.3850481785256	27.1271175473845	26.356137011504	25.6937723722702	29.8253483393837	27.2646559941919
FAM71E1	na	4.48342998947029	4.6623854457022	5.91941449105952	4.41371282759068	4.97650009475031	4.49557047173368	4.70238991284387	5.35920400072501	4.65060199621833	3.43218441793929
RPS11	na	1067.56760582606	1043.8258239025	1087.31993256863	1005.91013668807	1095.69893356002	1033.75066642327	1151.82007115167	1171.68923213014	1211.15512483332	1205.1209332652
AC020909.1	na	10.854619974507	9.91246653582064	8.77845142211548	9.41036885882542	11.0588890994451	8.95271726422178	10.5803773038987	9.00802374589948	11.5304181724421	10.7207558223272
RPL13A	na	2215.60098146314	2087.06395216059	2154.66687474566	2095.13951269699	2156.08841406682	1903.85488293959	2117.47859325374	2193.92888886418	2239.74529526964	2283.86806498448
CTU1	na	13.0963349692422	13.7128983697124	11.9999014852771	12.1585296760045	11.3353613269313	11.4118327359394	12.0214322771896	11.4025617036702	11.761026535891	12.3404383566356
NOSIP	na	25.0521482744963	28.3269300608629	28.2682243042434	30.4379629902716	33.0186831683433	29.8551987738211	34.4715518610893	33.2194630966926	33.5535168818066	35.1316854465471
ZNF614	na	2.67432666038579	2.70339996431472	2.45635567316075	2.62324441639824	2.01429765739893	3.8423679245587	4.58862241495249	4.86509299356596	4.76590617794275	4.66622825360285
RERE	na	216.974414490417	218.466060884332	205.890927161818	222.392832190206	206.48525789964	164.261228774885	161.398157008577	167.997742434075	152.854910239341	145.848555827487
PRDM16	na	25.6420732731108	25.5451706772927	24.6843611089761	26.8570261678867	27.6472227486128	33.1596351889416	34.0544043688209	33.6375570258272	33.3997779728407	31.3909900696919
EPHA2	na	145.868787990748	137.677499631912	139.40825148332	139.739813673531	134.52348668825	127.98927556705	111.605915431448	119.042744186317	110.922622818893	121.746137162183
ARHGEF19	na	5.34865332077157	6.07285499230118	7.4496032710613	6.37073643982429	5.96390090720076	5.87882292457482	5.57460739667781	5.77729792985958	6.68764254001644	5.9388359591309
EFHD2	na	74.7631614910791	66.958123753824	66.3618713011298	56.8369623552951	58.296143967075	45.224670472056	45.4311541579593	47.0545712971458	47.4668881432201	52.7939378444818
PEX14	na	31.5019949260149	30.2467358326227	32.2145006316164	34.6434818165608	33.7296117533076	28.933030471927	31.9686669074789	31.7371300752155	34.5143850628435	33.0878003437293
PGD	na	215.322624494297	214.508910211929	215.192864219198	228.63865222925	224.455952686238	268.735212643636	272.966149940727	274.42165166833	228.071671450905	239.751578947512
SH3BGRL3	na	152.082664642821	135.052459086853	157.448371837025	161.267073408101	126.229319863667	138.248397925622	144.105497329086	148.34732776475	143.054054792765	150.013453772852
CNKSR1	na	22.1418516146647	29.3456025111844	25.0467742410818	27.8563573741337	25.9093973187	20.095584245442	18.9233271492669	21.588850158949	21.9077945276401	20.5931065076357
RPL11	na	843.828718018197	748.724250986294	832.946181956232	740.79589543081	787.392903880493	785.917935289237	895.919045894649	838.354344992847	831.035672415146	847.710987361139
IL22RA1	na	8.02297998115736	9.52066943954315	9.18113268001068	10.5346164658532	9.08408747454421	4.41872311324251	4.20939742198121	4.67505029850479	4.95807981415012	4.89761147278977
ZNF593	na	27.9624449343278	26.8381010950085	23.9595348447647	27.1484977697087	27.8052068786049	24.3606126417022	30.1863094405139	27.2141139327596	32.2467361555965	34.9388660972246
C1ORF216	na	28.4343849332195	27.6216952875635	28.8722461910862	27.8979961743939	26.6203259036643	20.6719394341258	22.7534995782768	22.6910977903037	26.4815270693754	28.383008220262
KIAA0319L	na	62.846676519066	60.6110107941286	65.2343637790233	57.3782667586789	58.296143967075	54.2158114155233	56.011531461858	54.3142022484825	46.6597588711492	43.4229174674116
EVA1B	na	14.0008866337844	16.5730171725381	13.8925033973846	17.6548513103627	17.4572463641241	7.723159528363	8.00164735169401	8.55192127775267	7.72538017553623	8.09841267154214
PLK4	na	24.4228949426408	21.3137620374958	23.2749767063429	26.898664968147	30.253960893482	23.3231733020713	22.1467395895227	23.2612258754873	30.017521975591	31.3138623299629
MAP3K6	na	12.7423799700735	13.6737186600846	13.8119671458055	14.4486636903204	14.5345399592707	12.4492720755702	13.5004097497776	13.8351082004532	18.9867552572881	17.8550717472572
GPN2	na	30.4008015952678	31.5788459599662	31.0064568579308	33.3943178087522	31.4388418684226	33.1980588681872	33.9027143716324	30.5588653658362	32.4004750645624	34.2447164396639
SYTL1	na	99.4220264331657	100.8093928722	90.281138020105	95.0613809942409	103.479605144808	114.886800944305	114.374257880138	118.548633179158	88.2076990191824	85.8431743183467
WDTC1	na	84.3592748018752	90.7793872074958	92.4556168127392	99.8914818244345	91.0383549079322	49.2591567928426	52.8260415208993	50.0952544181245	42.7394166925189	44.8883445222621
NBPF3	na	28.1590866005327	24.9574750328765	25.8118686310827	26.3157217645029	28.2396632360831	27.8955911322962	27.9868044812805	30.8249251389218	30.1712608845569	30.7354042819956
HSPG2	na	151.925351309857	153.310203773384	142.227020288587	125.832454386595	126.347807961161	95.2138771705647	93.630650764609	97.0358000982336	106.502629186124	112.452244524842
ITGB3BP	na	11.9164849720131	9.71656798768189	13.5703583910684	12.94966688095	11.7303216519114	10.6817828302732	12.0214322771896	11.8206556328048	14.9895436241748	13.9986847608086
SERBP1	na	288.473324322496	276.608749971912	284.131895570857	272.317753702293	279.82939024846	332.134283398854	326.967788939838	308.059208694157	367.397557701248	343.565516622709
BCL10	na	14.8267816318447	14.6140316911506	13.4495540136999	15.1565232947454	13.1521788218401	15.446319056726	13.1591072561034	12.9989203421841	13.1831114438255	12.3790022265001
CCN1	na	30.1255032625811	32.6758778295431	30.7648481031937	25.9409725621603	25.3169568312297	13.6019824529378	11.4525947877327	12.9609118031718	18.0643218034927	21.4800755145189
PIGK	na	13.4502899684109	13.8304374985956	15.2213515484388	16.114215700732	16.9043019091518	9.91330924536146	9.59439232217338	8.85598958985054	11.2613750817518	10.5279364730048
TINAGL1	na	28.2377432670146	24.5264982269712	22.4293460647629	22.2351193389946	24.4480441162733	38.2315608493591	33.0304968877985	36.9823084589038	30.9399554293864	33.1649280834583
AZIN2	na	4.24745999002448	3.76125212426396	5.15432010105863	3.24782642030258	3.91010721730381	3.8423679245587	3.71640493111854	3.76284536221117	2.45982254345432	3.00798184942994
RPS8	na	916.664791180469	847.261220700085	853.724534863625	756.243890327377	870.76902848381	730.011481986908	839.376599442631	823.721057473137	964.980696851683	898.461040102803
KIF2C	na	68.5492848390062	62.9226136621658	63.5833706216529	83.8189049239627	91.8677715903906	109.930146321625	96.1714582175166	107.298105631537	102.044200826113	102.078563531295
PTPRF	na	402.44683405482	400.534171524484	388.265268862557	373.583315935317	373.671963463751	311.193378210009	338.68584122265	330.21818693829	319.046670831474	318.499001210793
MOB3C	na	12.2311116379409	11.9106317268359	12.684459623699	11.5339476721002	10.782416871959	7.56946481138065	8.64632983974518	7.06958825627554	8.8015525382975	8.67687071950943
LMO4	na	81.0950231428749	87.2140336313706	89.7576523848413	97.8511806116803	100.438410642461	52.8709826419278	51.3470640483113	55.6445011139107	46.5444546894248	46.0838244880612
MTF2	na	20.6473749515079	21.901457681912	20.0937947689707	18.0296005127053	20.3799527689774	20.7103631133714	18.6199471548898	19.0422780451293	19.870753983842	18.1635827061731
SLC44A3	na	1.21917833046999	1.13621157920474	1.40938440263322	1.54063560963071	1.81681749490884	0.537931509438219	0.910139983131072	0.722162241232448	0.922433453795371	1.1183522260701
IGSF3	na	15.0627516312905	12.2240694038579	15.5032284289654	14.2821084892793	14.6135320242668	11.6423748114129	12.8178047624293	12.8468861861351	12.6065905352034	14.3071957197244
ZNF697	na	3.65753499140997	3.99633038203046	4.55029821421582	5.74615443591995	4.58153976977012	4.4571467924881	5.04369240651802	5.05513568862713	4.45842836001096	4.78191986319631
CTTNBP2NL	na	28.7883399323882	26.8772808046362	29.0333186942443	30.6877957918333	28.081679106091	28.6640647172079	28.6314869693316	27.3661480888085	23.5989225262649	24.4109296242199
STRIP1	na	50.4975798814022	50.2675674524027	48.9257728342674	52.5481659284853	52.9641795798426	49.0286147173691	45.8483016502277	48.6129213966474	53.8854875925463	53.1410126732622
PSMA5	na	38.7384082423529	37.9259589196616	35.4359506947781	36.2673950267121	41.3523460254252	42.3044708493913	39.6669342647959	42.1134612255554	43.1237639649336	44.2327587345659
CELSR2	na	82.156888140381	80.3967641561421	81.0194690885153	82.1949917138114	80.1769459709772	59.4798554721687	61.4344488613473	59.3313293980974	60.919042677736	63.0904910982997
GPR161	na	21.5519266160502	21.5096605856345	21.3421066684459	21.1941493324873	21.1698734189378	21.209870943564	23.1706470705452	20.3725769105575	18.7561468938392	16.5053363020002
ALDH9A1	na	49.6323565501009	47.1331906821827	51.7042735137444	51.7153899232795	53.912084359795	49.5281225475617	52.6364290244136	54.7703047166293	57.9595686801425	53.835162330823
ATP1B1	na	30.8334132609185	28.2877503512352	30.0400218389823	26.1491665634618	25.3169568312297	42.9576733965663	40.1599267556585	40.7451538211149	40.6255066942378	43.2300981180892
TIPRL	na	19.5461816207608	19.8249330716413	23.0736360773953	22.9429789434195	26.1463735136881	25.398051981333	27.8730369833891	25.5797467552335	25.0978768886824	22.6369916104535
NME7	na	4.60141498919319	7.32660570038917	8.25496578685171	5.49632163435821	5.37146041973049	5.26404405664543	4.62654491424961	4.71305883751703	4.22781999656212	4.58910051387388
POGK	na	71.1056264996691	75.0683236467682	73.6504020690331	74.2003420638358	71.4878188214131	67.3951333967597	65.5300787854372	62.9801491432719	66.9917295818888	68.1423580505474
MPC2	na	21.9058816152189	21.3921214567513	22.1877373100258	22.2767581392549	26.3043576436802	27.3192359436124	25.6356095248585	26.4919516915272	25.3284852521312	28.4601359599909
CREG1	na	86.1683781309597	94.1488422354822	96.4824293916912	89.5234205596224	92.8946684353391	92.6010669818648	96.9299082034591	96.8457574031724	114.842964997524	112.220861305655
DCAF6	na	29.4569215974846	27.1515387720305	31.7312831221422	25.5662233598177	26.5808298711663	24.6680020756669	28.5556419707374	25.8077979893069	22.1384028910889	23.7167799666591
TBX19	na	4.68007165567513	5.40679992862944	5.35566073000623	5.20485003253618	5.84541280970671	7.49261745288947	6.40890238121463	9.00802374589948	4.80434090518422	3.70213150699069
UCK2	na	65.9929431783434	65.8219121746193	64.4692693890224	62.3749227899136	62.8381877043471	77.0010532081564	75.1623936069077	72.8623692864527	74.0252846670785	81.1383821948793
TMCO1	na	29.2209515980388	32.8717763776819	33.342008153723	36.100839825671	31.9127942583988	33.5054483021519	35.6850718385974	39.0347695655644	30.9015207021449	36.3271654123462
POU2F1	na	27.0185649365446	30.1683764133672	26.9796442789788	31.7704045986009	30.9648894784464	26.6276097171918	24.4220895473504	24.1354222727686	29.4025663397275	24.6808767132713
ILDR2	na	11.0119333074709	10.2650839224704	11.4764158500134	8.49431525309905	7.5437422071215	9.91330924536146	8.83594233623082	8.05781027059363	7.45633708484592	7.48139075371035
MGST3	na	23.7543132775443	24.9966547425042	23.51658546108	27.3983305712705	24.1320758562892	28.1645568870153	28.9348669637087	30.8629336779341	28.0573508862759	30.8896597614536
COP1	na	18.9169282889053	19.3547765561083	19.4092366305489	16.1974933012526	18.7606154365587	21.7093787737567	20.440227121152	20.0305000594474	22.9839668904013	21.8271503432993
NECTIN4	na	0.668581665096446	0.548515934788494	0.281876880526644	0.416388002602895	0.315968259984146	2.15172603775287	1.59274497047938	1.4443244824649	1.03773763551979	1.07978835620562
UFC1	na	65.9142865118614	63.9412861124873	65.3551681563918	66.746996817244	63.0356678668372	55.9833006608203	62.2687438458842	62.9041320652474	65.953991946369	65.8670897285427
PPOX	na	10.5399933085793	10.3042636320981	10.3891764536963	12.4083624775663	13.033690724346	9.95173292460704	8.45671734325954	8.85598958985054	10.1467679917491	9.48671198666365
NUF2	na	14.1975282999892	13.7520780793401	14.0133077747531	20.278095726761	19.8270083140052	14.7162691510598	15.4344572139311	15.2414241439059	18.2949301669415	17.5851246582058
RGS5	na	1.29783499695193	1.17539128883249	1.24831189947514	1.33244160832926	0.789920649960366	1.03743933963085	1.02390748102246	0.570128085183511	0.883998726553897	0.694149657560755
SDHC	na	29.6928915969304	29.3847822208122	31.8923556253003	33.2694014079713	31.8338021934028	28.4335226417344	27.3800444925264	28.9244981883101	28.9029148855883	31.5838094190143
PFDN2	na	19.1528982883511	17.9834867191371	17.7582434731786	14.6984964918822	16.7068217466617	16.8679951888127	18.2786446612157	17.4079108676032	19.1789288934954	19.7832652404815
USP21	na	29.3389365977617	29.3847822208122	31.2480656126679	31.354016595998	31.1623696409364	28.6256410379623	28.2143394770632	29.1145408833713	27.4808299776538	28.6143914394489
PRCC	na	64.6557798481505	64.6073411761591	64.1873925084957	70.7859604424921	61.5348186319125	61.3626157552025	62.9892713325296	65.7927810301772	64.7625154018833	69.0293270574306
RRNAD1	na	15.8886466293508	15.2017273355668	16.0669821900187	14.8650516929233	15.7984129992073	15.6384374529539	16.3445971970622	17.0658340164931	12.5681558079619	12.0319273977197
MRPL24	na	28.1590866005327	28.9929851245347	30.1608262163509	27.6898021730925	22.8287067838546	22.2857339624405	28.1005719791718	25.5037296772091	27.4808299776538	29.1542856175517
PIGM	na	19.349539954556	20.7652461027073	19.650845385286	22.8180625426386	22.1572742313883	19.8650421699685	19.0370946471582	21.0947391517899	16.142585441419	15.5026756855235
ISG20L2	na	55.6495915359689	56.8105789602369	53.999556683747	53.2560255329102	53.2406518073287	52.102509057016	53.5465690075447	52.2237326028096	63.4557346756732	67.9881025710895
CRABP2	na	7.70835331522962	5.72023760565144	7.04692201316609	7.74481684841384	6.99079775214924	3.22758905662931	3.60263743322716	2.92665750394202	5.99581744966991	6.98006044547203
HDGF	na	341.369932531597	343.684412854619	355.24540571515	378.496694366031	356.175221067129	323.681073964825	330.49458137447	338.504048442957	351.831493168451	371.292939055275
ABL2	na	36.8899765800275	33.4594720220981	36.1607769589894	35.8093682238489	35.3489490857264	46.14683877395	40.4633067500356	40.2510428139559	45.1608045087317	45.5439303099584
XPR1	na	30.8334132609185	30.3250952518782	31.6910149963527	35.0598698191637	30.3329529584781	37.0788504719915	34.6232418582779	33.0294204016314	34.0531683359458	34.0518970903415
RGS16	na	4.99469832160286	5.95531586341794	5.99995074263856	3.99732482498779	4.06809134729589	8.91429358497619	8.45671734325954	8.09581880960586	6.87981617622381	6.67154948655614
TOR1AIP1	na	50.4582515481612	49.601512388731	52.8317810358509	50.632781116512	48.5406239400645	48.8364963211411	49.0717140904836	45.6862638927054	56.4221795904835	54.0665455500099
RGL1	na	1.84843166232547	2.11570431989848	1.7717975347389	2.53996681587766	1.18488097494055	2.45911547171757	1.97196996345066	2.58458065283192	1.57582381690043	2.12101284254675
LYPLAL1	na	8.49491998004897	8.18855931219966	8.21469766106219	6.37073643982429	7.26726997963537	6.68572018873215	6.56059237840314	5.70128085183511	5.15025345035749	4.93617534265425
PRUNE1	na	13.8829016340615	15.2017273355668	14.8992065421226	17.7797677111436	16.0748852266934	17.6364687737245	19.8334671323979	17.4459194066154	16.4116285321093	17.2380498294254
TUFT1	na	6.21387665207286	5.28926079974619	5.91941449105952	5.12157243201561	5.1739802572404	5.87882292457482	7.73618985661411	6.19539185899416	6.41859944932612	6.67154948655614
SF3B4	na	94.1127014456351	99.9082595507614	92.9388343222134	118.212553938962	105.454406769709	97.8651110385102	89.6867108377077	98.404107502674	100.353072827488	101.538669353193
ECM1	na	1.61246166287967	0.744414482927242	0.76509439000089	1.16588640728811	0.829416682458384	0.960591981139676	0.75844998594256	0.684153702220214	0.653390363105054	0.732713527425241
ZNF687	na	54.7843682046676	56.1837036061929	54.3619698158527	56.5871295537334	53.3591399048227	47.914328019247	47.7823491143813	48.0808018504761	41.8938526932064	44.9269083921266
TARS2	na	32.1312482578704	35.0658401168359	34.6305881789877	37.8496694366031	40.2464571154807	31.4689933021358	32.2720469018559	31.2430190680564	35.0909059714656	37.9468479466546
CGN	na	4.83738498863899	4.38812747830795	5.47646510737479	5.37140523357734	4.62103580226814	3.65024952833077	4.43693241776397	4.48500760344362	4.99651454139159	3.9720785960421
SNX27	na	23.6756566110624	25.4276315484095	24.2011435995018	24.5252533533105	23.2236671088348	23.7458337737728	25.5597645262643	25.1236442870867	24.8288337979921	25.0279515420516
SETDB1	na	45.6601948927632	43.332758848291	46.026467777422	40.9309406558646	42.6162190653618	42.4965892456193	45.7724566516335	44.0899052541915	43.0084597832092	41.0319575358135
MCL1	na	120.698654716529	119.929091170541	124.30770431225	106.054024262957	107.03424806963	103.09073141591	92.9101232779636	99.202286821931	92.0896064705712	103.119788017637
RFX5	na	38.7384082423529	38.3961154351946	41.1942926826795	41.9302718621115	44.6700127552587	30.0473171700491	33.7131018751468	30.6728909828729	32.0929972466306	32.8949809944069
PI4KB	na	67.1334648423314	65.077497691692	67.3283063200783	69.4535188341628	70.1449537164805	60.4404474533084	67.5778937474821	60.8136624195745	63.8785166753294	62.164958221552
PIP5K1A	na	79.6005464797181	72.7959004883587	77.5564102706166	74.8665628680005	75.7138942987011	79.8059817930843	72.9628886476742	74.3827108469421	74.2943277577688	78.3232196947718
ANP32E	na	48.6491482190767	47.1723703918105	48.966040960057	61.6670631854887	60.9818741769403	64.9744416042877	61.0931463676732	57.1268341353878	72.0266788505219	69.5692212355334
CERS2	na	168.325266271341	169.765681817039	178.387797247576	186.208714764015	175.757344616181	161.187334435238	167.769136890494	169.632109611601	160.464986233153	168.794058396857
ENSA	na	78.46002481573	75.5384801623012	79.2879396795659	79.3219144958514	82.5072118883602	87.4522939629561	95.5646982287625	96.3896549350256	91.0134341078099	93.6330760309729
LSP1P4	na	15.652676629905	13.1252027252961	14.2951846552798	12.5332788783471	15.5614368042192	12.372424717079	13.7658672448575	13.9871423565021	13.221546171067	13.3045351032478
SEMA6C	na	13.0570066360012	11.4012955016751	10.9931983405391	15.1148844944851	14.0605875692945	6.68572018873215	7.12942986786006	7.41166510738565	7.99442326622655	7.67421010303279
MRPL9	na	43.6544498974739	41.8047501728088	42.7244814626813	46.6354562915242	50.0019771424912	45.9931440569677	50.2852340679917	49.4111007159043	49.158016141845	55.8404835637763
ARNT	na	39.4463182406903	39.8457646914213	37.6506976132017	44.6784326792906	44.5120286252666	39.6532369814458	44.0280216839656	47.6627079213415	45.4682823266635	43.5386090770051
POGZ	na	81.8815898076942	81.5329757353469	80.5362515790411	87.1500089447859	81.0063626534355	81.6118947176269	76.5276035816043	72.748343669416	76.3698030288084	69.8777321944493
C1ORF56	na	6.37118998503673	8.11019989294416	7.00665388737657	8.24448245153732	6.477349329675	6.18621235853951	6.3709798819175	6.53746871010426	5.7267743589796	5.86170821940193
GOLPH3L	na	23.5183432780985	22.8809504226057	22.5501504421315	23.6508385478444	22.4732424913724	24.3221889624566	25.0288495361045	24.4394905848665	16.9112799862485	18.8191684938693
GABPB2	na	7.55103998226575	7.60086366778342	8.01335703211459	5.99598723748168	6.477349329675	9.26010669818648	8.15333734888252	8.89399812886277	7.1872939941556	5.82314434953744
DTL	na	32.6818449232439	33.7337299894924	36.1205088331999	33.6025118100536	30.7279132834582	34.888700754993	35.4196143435175	35.0058644302676	39.7799426949254	36.867059590449
DYRK3	na	6.44984665151866	6.30793325006768	6.68450888106041	7.61990044763297	7.82021443460762	5.95567028306599	7.43280986223709	6.27140893701862	7.9175538117436	7.48139075371035
EIF2D	na	77.7914431506336	75.4993004526734	77.8382871511432	77.1566968823164	79.9794658084871	77.3852900006123	83.2778084564931	85.5572213165389	81.8275342970977	85.1104607909214
INTS7	na	25.1308049409782	26.2112257409645	26.456158643715	24.7334473546119	25.988389383696	30.1241645285402	30.1863094405139	29.1525494223835	29.1335232490371	28.4601359599909
TAF1A	na	4.60141498919319	5.09336225160745	5.23485635263767	4.78846202993329	4.7395238997622	5.26404405664543	4.17147492268408	5.20716984467607	5.30399235932338	5.16755856184117
SMYD2	na	37.2046032459552	34.9091212783249	34.4695156758296	35.2264250202049	34.2430601757819	32.5448563210122	34.3957068624951	33.7895911818761	38.1656841507835	39.9136053097434
SUSD4	na	3.46089332520513	4.15304922054145	3.82547195000445	1.87374601171303	3.94960324980183	11.258138018957	10.5045323053045	10.6423909234255	6.4570341765676	6.55585787696268
HHIPL2	na	1.17984999722902	1.09703186957699	1.32884815105418	0.749498404685211	0.552944454972256	0.307389433964696	0.530914990159792	0.19004269506117	0.345912545173264	0.462766438373836
TP53BP2	na	49.3570582174141	47.7600660362267	48.6438959537408	43.5125462720025	48.8565922000486	59.8640922646246	64.7716287994946	59.9014574832809	60.4578259508383	55.4162809952669
ATP8B2	na	7.82633831495252	8.07102018331641	7.73148015158794	8.82742565518137	7.42525410962744	14.1783376416216	13.8417122434517	14.0251508955144	10.9923319910615	9.21676489761224
ADAM15	na	214.575386162718	205.380037868663	199.649367664443	230.054371438099	225.364361433692	168.449409812654	177.932366702125	176.815723484913	205.203008742229	218.618578261773
JTB	na	84.2412898021523	85.7643843751438	89.1536304979985	90.0230861627458	86.5358072031581	88.6818516988149	90.369315825056	99.202286821931	91.3593466529832	97.3737714078281
RAB13	na	52.4246682102096	49.6798718079865	54.6841148221689	59.9182335745566	56.4398304396682	39.076881792762	42.8524242057546	43.7098198640692	44.8917614180414	47.7420708922341
TPM3	na	205.923152849706	212.667463859425	211.689537275509	215.272597345697	208.618043654533	231.69478585089	225.7905608151	223.71826062601	232.145752538502	259.187769359213
SNAPIN	na	10.1860383094106	11.8714520172081	13.4898221394894	12.1168908757442	11.0193930669471	9.10641198120413	9.40477982568774	10.8324336184867	9.83929017381729	12.1476190073132
SLC27A3	na	24.8948349415324	25.2709127098985	22.2280054358153	31.6871269980803	28.3186553010791	20.5950920756347	22.0708945909285	23.7553368826463	26.8658743417902	28.6915191791779
UBAP2L	na	215.912549492911	226.576260777276	232.105477050796	223.433802196713	194.280983857752	190.658296416603	187.754294020081	178.031996733304	178.798351127336	181.867210280918
SLC39A1	na	66.1109281780663	65.7435527553638	68.4155457163954	65.0814448068325	63.8650845492956	63.9754259439024	65.2266987910601	66.0208322642506	58.0748728618669	63.1676188380287
HAX1	na	66.5828681769579	71.346251232132	70.54975638324	64.4985016031884	66.0373663366866	91.4483566044972	92.6825882821808	90.612357005166	79.9442326622655	78.7088583934167
CREB3L4	na	8.14096498088026	9.0896926336379	7.6509439000089	9.20217485752397	10.5059446444729	9.41380141516883	9.44270232498487	10.1862884552787	7.9175538117436	7.25000753452344
EFNA3	na	23.3217016118937	24.5264982269712	23.1541723289743	21.6938149356108	22.0782821663922	27.4345069813492	31.7411319116961	30.1027628976894	28.4801328859321	30.7739681518601
C1ORF43	na	168.207281271618	166.552945627563	167.032185774931	153.93864456229	177.455674013596	194.039580190215	196.47646885842	203.687760566562	181.488782034239	181.28875223295
GATAD2B	na	69.3358515038256	66.0961701420135	68.7779588485011	69.620074035204	68.4466243190657	69.7389778307405	62.0791313493985	65.9068066472139	60.6884343142871	61.7021917831782
ILF2	na	212.844939500116	220.111608688697	223.568634383418	241.171931107597	247.956092022559	231.156854341452	220.557255912096	243.140624061261	253.323287248554	267.209054291026
RIT1	na	12.8210366365554	11.3621157920474	12.4831189947514	13.3244160832926	13.1521788218401	9.75961452837911	10.3528423081159	9.73018598713193	9.18589981071224	9.83378681544402
INTS3	na	95.0172531101773	100.966111710711	94.9119724858999	90.3561965648282	89.0635532830313	78.4611530194887	88.9661833510623	89.4340922957868	75.8701515746693	78.8245500030101
HCN3	na	4.28678832326545	3.68289270500846	4.5100300884263	3.45602042160403	3.63363498981768	2.9586233019102	3.94393992690131	4.40899052541915	3.26695181552527	4.08777020563555
FLG	na	0.353954999168707	0.0391797096277496	0.161072503158082	0.166555201041158	0.315968259984146	3.65024952833077	2.50288495361045	2.66059773085639	1.30678072621011	1.88962962335983
C1ORF131	na	7.98365164791639	9.75574769730964	9.62408206369541	9.03561965648282	7.93870253210168	7.87685424534534	8.22918234747677	8.28586150466703	8.45563999312423	9.71809520585056
GALNT2	na	51.1661615464986	54.6948746403384	52.4290997779557	49.9249215120871	48.2641517125784	45.3783651890383	50.1335440708032	46.7124944460357	51.348795594609	54.0665455500099
TTC13	na	16.8325266271341	16.4162983340271	17.6777072215995	14.9483292934439	15.087484414243	18.7891791510921	15.9274497047938	16.3056632362484	18.1027565307342	17.6622523979348
SCCPDH	na	53.0145932088241	56.4187818639594	56.6169848600659	57.5864607599803	58.296143967075	61.9389709438863	65.3783887882487	66.5909603494341	63.1482568577414	65.8285258586782
LYST	na	8.2196216473622	7.16988686187817	6.84558138421849	5.99598723748168	5.21347628973842	5.95567028306599	7.20527486645432	6.5754772491165	6.76451199449939	7.057188185201
MAP3K21	na	31.344681593051	30.1291967037394	30.6440437258251	23.734116148365	24.4085480837753	31.5074169813814	28.1764169777661	28.9244981883101	31.5933457924915	29.9641268847059
CEP170	na	29.5749065972075	29.8549387363452	30.5635074742461	28.4393005777777	28.7926076910553	28.0492858492785	28.5556419707374	27.8982676349798	30.4787387024887	24.2566741447619
ACP1	na	72.6787598293078	76.1261758067174	75.9456852390357	74.4085360651373	75.9508704936892	98.0572294347381	97.0815982006476	94.5272365234262	97.8163808295508	101.615797092922
SNAP47	na	30.8334132609185	30.5209938000169	31.5299424931946	32.3117090019846	32.1892664858849	22.0936155662126	22.6776545796825	26.796020003625	25.3669199793727	27.0718366448694
SRP9	na	103.590829756708	102.298221838054	115.04603538066	110.426098290288	102.531700364856	103.897628680067	97.8779706858873	101.786867474763	101.121767372318	110.485487161753
NVL	na	30.9907265938823	32.0490024754992	30.1205580905614	31.6038493975597	32.1892664858849	39.6148133022002	40.1220042563614	38.5026500193931	38.5115966959567	36.5585486315331
SDE2	na	11.2479033069167	9.95164624544839	11.8790971079086	11.3257536707987	11.1773771969392	11.8729168868864	12.0214322771896	11.0984933915724	11.5688528996836	11.337777740159
DEGS1	na	19.7821516202066	19.707393942758	21.4226429200249	21.9020089369123	19.0370876640448	20.4798210378979	17.5960396738674	16.5717230093341	18.4871038031489	20.1303400692619
FBXO28	na	38.0304982440155	38.1610371774281	36.3218494621475	36.6421442290547	38.745607880556	43.4956049060045	39.401476769716	38.7687097924788	40.5486372397549	41.3019046248649
ARF1	na	423.959432337629	409.780582996633	401.875895379415	419.552551422677	435.28577416066	435.340285852501	433.75754696055	443.0275307266	418.092962932752	436.427315256392
CNIH4	na	17.6977499584353	19.1196982983418	18.8454828694956	20.3197345270213	21.9202980364002	25.9744071700168	23.1706470705452	23.9833881167197	20.9469263466032	23.0611941789628
ITPKB	na	26.1926699384843	22.685051874467	22.6709548195001	22.5682297410769	22.0782821663922	24.1684942454743	27.7971919847948	28.2783530251022	25.5975283428215	21.8657142131638
GUK1	na	61.8634681880418	55.1650311558714	57.5028836274353	53.9638851373352	58.5726161945611	52.755711604191	57.1492064407719	60.7376453415501	62.4948664946364	63.7075130161315
CDC42BPA	na	86.0110647979958	84.6281727959391	84.8449410385198	78.4058608901251	78.8340808660445	125.222770661368	113.236582901224	108.514378879928	103.427851006806	91.0492967500523
CNIH3	na	0.904551664542251	1.48882896585448	0.76509439000089	0.541304403383763	0.789920649960366	0.576355188683806	1.06182998031958	0.570128085183511	0.960868181036845	0.732713527425241
C1ORF35	na	15.2200649642544	14.6532114007783	15.3421559258073	12.7831116799089	14.2185716992866	14.8315401887966	17.3305821787875	15.6975266120527	19.5248414386687	18.5492214048179
MBOAT2	na	60.2903348584031	54.6165152210829	55.2478685832222	49.9665603123474	52.8851875148465	103.667086604594	97.0815982006476	100.874662538469	80.2901452074388	83.1437034278326
PARP1	na	210.249269506212	200.874371261472	198.159447010231	198.075772838197	208.341571427047	184.087847265608	195.566328875289	191.943122011782	245.444168164052	241.448389221549
PSEN2	na	26.2319982717253	24.1738808403215	24.6843611089761	24.8167249551325	25.6724211237119	19.634500094495	19.0750171464554	17.5599450236521	26.5199617966169	26.4548147270376
PYCR2	na	71.0269698331872	74.1280106157022	72.8853076790322	78.0311116877825	71.4088267564171	71.0453829250905	66.6298312650539	69.3655836973272	66.9148601274059	67.3325167833932
LBR	na	45.5028815597993	45.2525646200508	48.8049684568989	51.3822795211972	49.2120564925308	63.6296128306921	55.9736089625609	56.7467487452655	60.0734786784235	62.7048523996548
WNT9A	na	4.71939998891609	4.9758231227242	4.3086894594787	5.74615443591995	3.83111515230778	4.41872311324251	4.13355242338695	4.21894783035798	3.72816854242296	3.85638698644864
EPHX1	na	63.0826465185118	70.4842976203215	67.5296469490259	94.644992991638	91.9862596878846	79.5754397176108	81.192070995151	86.8115031039426	91.0903035622929	102.772713188856
SOX13	na	37.479901578642	35.6927154708799	36.8856032232008	41.0974958569057	38.0741753280897	35.5034796229224	36.8606693168084	38.1985817072953	40.1258552400986	40.4920633577107
ETNK2	na	1.29783499695193	2.38996228729272	1.61072503158082	2.29013401431592	2.01429765739893	1.34482877359555	1.55482247118225	1.71038425555053	2.11390999828106	2.58377928092059
PPFIA4	na	5.70260831994028	3.25191589910321	3.94627632737301	2.74816081717911	2.56724211237119	1.57537084906907	2.19950495923342	1.786401333575	2.65199617966169	2.62234315078507
PLEKHA6	na	10.5399933085793	10.0691853743316	9.46300956053733	11.5339476721002	11.3748573594293	13.7941008491657	13.8037897441546	13.6070569663798	13.5290239889988	12.1090551374487
ARL8A	na	41.7273615686665	41.2954139476481	39.221154518993	44.1787670761671	40.4834333104688	40.1143211323929	37.7328868006423	40.8591794381516	35.7058616073292	36.9827512000424
OSR1	na	0.668581665096446	0.470156515532995	0.684558138421849	0.291471601822026	0.197480162490092	5.41773877362777	5.04369240651802	3.57280266715	3.15164763380085	3.50931215766826
PDIA6	na	377.551999113287	384.039513771201	377.392874899386	385.408735209239	404.478868812205	347.465331417844	378.16316299096	375.182288589763	439.731714369702	445.991154982785
RHOB	na	40.0755715725458	39.6890458529103	40.2681257895205	34.2687326142182	35.8229014757026	47.914328019247	46.3412941410904	47.5486823043048	37.1663812425052	38.1011034261125
ATP6V1C2	na	1.29783499695193	1.09703186957699	1.12750752210657	1.33244160832926	2.05379368989695	2.11330235850729	2.65457495079896	2.39453795777075	3.15164763380085	3.47074828780377
HNRNPLL	na	27.2545349359904	30.6385329289002	29.39573182635	30.7294345920936	28.8715997560514	35.9645637738695	34.661164357575	35.5759925154511	27.8651772500685	28.8072107887713
GALM	na	9.24215831162735	9.0113332143824	9.86569081843253	8.78578685492108	8.72862318206205	9.56749613215117	8.60840734044805	8.93200666787501	6.22642581311875	6.28591078791128
CAMKMT	na	10.3433516423744	11.5188346305584	9.46300956053733	9.45200765908571	8.53114301957195	12.9487799057628	12.4006572701609	13.5690484273676	11.5304181724421	12.841768664874
EML4	na	59.7397381930295	59.3180803764129	65.9994581690242	53.5891359349926	53.2011557748307	54.0236930192954	52.9398090187907	50.0952544181245	59.3047841335941	60.2367647283277
CALM2	na	169.701757934775	160.754348602657	166.669772642825	177.006539906491	179.785939930979	191.11938056755	168.717199372922	176.473646633803	188.099555119773	194.207648637553
CHAC2	na	3.30357999224127	2.86011880282572	3.22145006316164	2.95635481848055	4.34456357478201	3.8423679245587	3.83017242900993	3.3447514330766	3.92034217863033	4.20346181522901
RPS27A	na	458.371723923476	422.592348044907	461.512989673695	427.547201072652	475.295255081152	434.30284651287	487.75918595966	470.279653198372	543.505477921681	532.412787349099
WDPCP	na	5.46663832049447	5.60269847676819	5.59726948474335	6.20418123878313	6.00339693969878	7.26207537741595	6.67435987629453	6.34742601504309	7.45633708484592	7.71277397289727
VPS54	na	24.3442382761588	25.035834452132	22.9528317000267	21.8187313363917	23.816107596305	27.0118465096477	27.8351144840919	26.7200029256006	27.3270910686879	26.7633256859535
ASXL2	na	56.8687698664389	61.1987064385448	58.3082461432257	51.2990019206766	53.6356121323089	58.2118740570644	60.2967738824335	56.7467487452655	58.728263224972	56.0718667829632
ETAA1	na	12.4277533041457	11.6363737594416	13.3287496363313	11.7005028731413	13.3101629518322	10.9507485849923	11.3767497891384	9.92022868219309	10.95389726382	10.2965532538179
SNRPG	na	15.1807366310134	12.3024288231134	16.3488590705453	13.4909712843338	15.9169010967014	12.564543113307	15.0931547202569	14.6332875197101	17.4493661676291	17.7779440075282
CIAO1	na	51.2448182129806	52.1873732241624	51.3418603816387	47.0934830943874	50.4364334999694	51.2571881136131	50.4748465644774	48.1568189285006	54.4235737739269	58.115751885781
ZNF514	na	16.5572282944473	15.1625476259391	15.3824240515968	14.4903024905807	15.9169010967014	12.8719325472717	12.0214322771896	11.8966727108293	12.9140683531352	13.3045351032478
SNRNP200	na	400.83437239194	414.325429313452	411.5402455689	435.83332232445	443.85641321273	493.629007268057	483.246408543302	490.766255725966	498.61371650364	486.213271251444
MRPS5	na	53.6438465406796	48.974637034687	47.5969246832133	49.8000051113062	53.7541002298029	53.3704904721204	60.7139213747019	52.3757667588586	70.6045939425874	64.0931517147763
TPRKB	na	9.00618831218154	9.95164624544839	10.1475676989592	10.1182284632503	10.9798970344491	10.4512407547997	9.51854732357912	9.88222014318086	11.9532001720984	10.3736809935468
EXOC6B	na	31.1087115936052	34.2430662146531	32.7379862668802	30.8959897931348	30.135472795988	34.3123455663092	34.0544043688209	32.0792069263256	27.6730036138611	27.2646559941919
SFXN5	na	10.815291641266	9.2464114721489	10.4697127052753	10.0765896629901	10.742920839461	10.143851320835	9.82192731795615	9.61616037009522	10.9154625365786	10.9907029113786
TEX261	na	69.1392098376208	71.0719932647377	71.4356551506094	84.2352929265656	75.3979260387169	77.4237136798579	72.6595086532972	74.0026254568198	78.2531046636406	82.7966285990522
DQX1	na	0.943879997783219	1.25375070808799	1.40938440263322	1.12424760702782	1.14538494244253	0.65320254717498	0.720527486645432	0.380085390122341	0.422781999656212	0.308510958915891
DUSP11	na	29.024309931834	28.9929851245347	28.3084924300329	26.1908053637221	26.2253655786842	27.818743773805	29.5037044531656	30.4068312097873	30.1328261573155	30.4654571929442
NPHP1	na	4.12947499030158	4.46648689756345	3.54359506947781	3.99732482498779	4.06809134729589	1.65221820756024	2.19950495923342	2.16648672369734	1.99860581655664	2.50665154119161
MALL	na	222.952321143044	222.971727491523	227.192765704475	248.292165952106	218.887012104017	90.7567303780766	84.4154834354069	87.6476909622118	74.9092833936324	81.6011486332531
RALB	na	28.7096832659062	28.1310315127242	29.1541230716129	27.5232469720513	30.3329529584781	31.7379590568549	31.0964494236449	32.5733179334846	29.9406525211081	31.8537565080657
TMEM177	na	10.4220083088564	10.5001621802369	11.7985608563295	12.2834460767854	12.1252819768916	9.72119084913352	10.95960229687	9.57815183108299	13.7596323524476	14.9242176375562
RABL2A	na	16.2426016285196	16.4162983340271	16.1475184415977	15.6145500976086	13.1521788218401	15.2926243397436	12.9694947596178	13.3790057323064	11.2613750817518	11.183522260701
SLC20A1	na	90.4551664542251	89.5256364994078	84.8852091643093	87.1500089447859	85.5089103582096	108.277928114064	99.5086381556638	103.687294425375	91.8974328343638	94.5586089077206
ZC3H8	na	17.8157349581583	17.5525099132318	18.5233378631794	16.9469917059378	17.5362384291201	20.4413973586523	22.6018095810883	20.7146537616676	20.4472748924641	19.2819349322432
LIPT1	na	4.05081832381965	2.86011880282572	4.22815320789966	3.33110402082316	4.02859531479787	3.53497849059401	3.86809492830705	3.83886244023564	3.57442963345706	3.31649280834583
FAHD2B	na	16.8325266271341	16.1028606570051	17.1139534605462	13.948998087197	16.0748852266934	15.1389296227613	16.9513571858162	15.7355351510649	16.2578896231434	16.5824640417291
LYG1	na	2.71365499362675	2.03734490064298	2.05367441526555	1.62391321015129	1.65883336491677	1.1911340566132	1.40313247399374	1.17826470937926	1.34521545345158	1.15691609593459
UBXN4	na	96.5117297733341	102.768378353587	99.7441475806424	97.9760970124611	96.5283034251567	106.817828302732	100.949693128955	102.547038255008	94.4341248323011	98.6078152434916
SPOPL	na	23.007074945966	24.0171620018105	21.2615704168668	20.9443165309256	21.2488654839338	23.7074100945272	20.1747696260721	21.1707562298144	22.0999681638474	23.2154496584208
POLR2D	na	48.5311632193538	47.407448649577	46.5499534126857	42.7630478673173	45.6179175352111	50.6808329249293	48.5028766010267	48.6889384746719	44.1999363276949	46.546590926435
AMMECR1L	na	32.8391582562078	31.7747445081049	32.6171818895116	33.0195686064095	33.8875958832997	46.4158045286691	46.0379141467134	46.1423663608522	38.3578577869908	41.5718517139163
PKP4	na	131.31730469159	134.072966346159	135.985460791211	136.991652856352	127.414200838607	112.005025000886	107.510285507358	107.678191021659	119.147654448569	116.694270209936
SCRN3	na	8.73088997949477	10.3434433417259	10.9529302147496	11.2424760702782	9.47904779952439	9.60591981139676	9.06347733201359	8.93200666787501	7.84068435726065	5.90027208926641
LNPK	na	27.4905049354362	26.8772808046362	27.2615211595054	30.0215749876687	28.8715997560514	30.1241645285402	30.4517669355938	28.1263188690532	30.5556081569717	28.4986998298554
CDCA7	na	37.2439315791962	36.9856458885956	37.4090888584646	33.3943178087522	32.2287625183829	41.2286078305149	37.7708092999395	41.087230672225	44.4689794183852	45.5439303099584
DLX1	na	14.7481249653628	14.3397737237563	13.771699020016	16.4889649030746	15.5219407717212	10.7586301887644	11.0733697947614	10.0342542992298	13.221546171067	16.2739530828132
UBR3	na	35.080873250943	33.2635734739594	34.2279069210925	33.7690670110948	35.6649173457105	34.7350060380107	33.6751793758497	32.7633606285458	37.6660326966443	37.3298260288228
PHOSPHO2	na	1.41581999667483	1.80226664287648	1.53018878000178	1.66555201041158	1.18488097494055	1.84433660378818	1.70651246837076	1.5583500995016	1.22991127172716	1.38829931512151
GULP1	na	7.62969664874768	7.56168395815567	6.16102324579664	6.28745883930371	6.71432552466311	7.26207537741595	5.87798739105484	4.97911861060267	4.95807981415012	5.16755856184117
FAM171B	na	12.7030516368325	14.1046954659898	14.4562571584379	12.8663892804294	13.4681470818242	12.1803063208511	10.2390748102246	10.5663738454011	11.4535487179592	12.3790022265001
HSPD1	na	589.45305861562	570.926728695567	583.082461432257	519.818782449454	578.77486022596	833.448026516029	872.824243822698	827.103817445226	818.62125551615	760.595205337265
CCDC150	na	5.78126498642221	4.7407448649577	4.63083446579486	7.57826164737268	6.35886123218095	4.30345207550575	4.66446741354674	4.37098198640692	10.0698985372661	7.86702945235522
METTL21A	na	6.41051831827769	7.36578541001692	7.69121202579842	7.41170644633153	7.18827791463933	5.84039924532923	5.87798739105484	5.54924669578618	6.49546890380907	8.2141042811356
NBEAL1	na	33.9796799201959	40.3942806262098	40.2681257895205	41.9302718621115	31.6758180634107	39.9606264154105	39.9323917598758	45.5722382756687	43.315937601141	37.6769008576032
KANSL1L	na	6.01723498586802	7.09152744262267	6.76504513263945	6.87040204294776	6.59583742716906	18.8276028303377	21.1986771070945	17.2558767115543	19.9091887110834	19.8603929802105
SPAG16	na	5.62395165345834	6.46465208857868	6.16102324579664	5.82943203644053	5.68742867971464	5.37931509438219	6.06759988754048	6.08136624195745	5.61147017725517	6.2087830481823
SUMF1	na	16.9898399600979	19.4331359753638	17.9595841021262	15.8643828991703	17.4572463641241	11.3734090566938	11.3767497891384	12.0487068668782	11.6072876269251	9.79522294557954
RHBDD1	na	42.8678832326545	47.0156515532995	43.7714527332088	40.3896362524808	38.4691356530698	70.0079435854596	60.2967738824335	58.9132354689628	45.2761086904561	42.8444594194443
HES6	na	8.53424831328993	7.67922308703892	9.2214008058002	7.99464964997558	10.1504803519907	11.3349853774482	11.3009047905441	12.9229032641596	15.335456169348	16.0425698636263
ANKMY1	na	13.5289466348928	13.6737186600846	13.9327715231741	14.3653860897999	13.3496589843302	16.0226742454098	14.6760072279885	16.3056632362484	13.221546171067	11.8005441785328
COPS7B	na	57.3407098653305	58.1035093779526	58.1069055142781	58.5025143657067	60.0734654294858	57.597095189135	57.1492064407719	57.810987837608	59.8813050422162	58.7327738036127
DIS3L2	na	20.529389951785	20.2167301679188	18.563605988969	19.8200689238978	19.0765836965428	18.7123317926009	19.264629642941	19.802448825374	21.7540556186742	22.2127890419441
FANCD2	na	33.6257249210272	34.4389647627919	32.415841260564	38.3076962394663	40.7204095054569	37.6936293399209	36.3297543266486	36.9062913808793	41.7401137842405	39.6050943508275
TAMM41	na	7.78700998171155	9.0113332143824	6.80531325842897	7.78645564867413	7.82021443460762	8.79902254723943	7.73618985661411	8.20984442664256	9.10903035622929	7.6356462331683
VGLL4	na	52.4639965434506	49.0529964539425	52.7512447842719	46.9269278933462	54.3070446847752	70.0847909439508	64.2027913100377	68.7194385341192	56.6143532266909	56.1489945226921
RAB5A	na	29.0636382650749	28.5228286090017	29.476268077929	28.3560229772571	27.5682306836168	31.0463328304343	31.0964494236449	28.5824213372	29.4025663397275	27.6117308229722
RETREG2	na	95.6465064420328	97.9492740693739	97.086451278534	108.469074678054	105.730878997195	88.297614906359	86.1599184030748	90.764391161215	85.094486112623	83.4522143867485
CTDSP1	na	154.324379637556	157.933409509459	161.354380038609	176.381957902586	165.172407906713	140.476971321866	142.323139862121	141.163713891437	128.602597349971	128.456250518604
CNOT9	na	58.7172015287644	61.3162455674281	60.6035293132284	65.164722407353	61.4558265669165	65.3586783967436	61.4723713606445	65.3746871010426	66.3767739460252	63.3604381873511
STK11IP	na	20.3327482855802	20.8436055219628	19.1273597500223	24.7750861548722	25.948893351198	23.3231733020713	23.8911745571906	23.4132600315362	23.9064003441967	26.2619953777152
GMPPA	na	32.0525915913885	31.4221271214552	29.5568043295081	37.1001710319179	32.9791871358453	27.8955911322962	33.182186884987	28.4303871811511	35.4368185166388	40.6848827070331
EAF1	na	43.9297482301606	42.1965472690863	39.140618267414	41.5138838595086	43.3666436828241	56.7901979249777	54.0774839977045	57.5069195255102	47.7743659611519	48.6676037689818
DYNC1LI1	na	36.8899765800275	40.8644371417428	38.4963282547816	39.6817766480559	41.6288182529113	49.9892066985087	49.6784740792377	48.4228787015862	51.4640997763334	51.6755856184117
OSBPL10	na	63.1613031849937	58.4561267646024	56.778057363224	47.5931486975109	46.6843104126576	40.9596420757958	40.9942217401954	39.9089659628458	30.7862165204205	29.65561592579
POMGNT2	na	22.1418516146647	20.2167301679188	20.3354035237079	21.2357881327476	21.0118892889457	17.6364687737245	19.0370946471582	19.3463463572271	25.1363116159239	25.52928185029
CSRNP1	na	11.2872316401577	7.87512163517766	7.2482626421137	11.5339476721002	8.29416682458385	9.7980382076247	7.47073236153421	8.81798105083831	7.87911908450213	8.29123202086457
SLC25A38	na	43.9690765634016	43.17604000978	41.7983145695223	44.7617102798112	45.341445307725	59.6335501891511	56.1252989597494	64.9565931719081	49.9267106866745	52.6011184951594
GOLGA4	na	107.956274746456	108.527795668866	110.213860285918	99.2668998205301	98.6610891800497	112.043448680132	115.891157852023	100.0384746802	127.7954680779	96.9110049694542
CTDSPL	na	229.716794460491	235.078257766497	241.89063161765	241.5883191102	235.909802110663	234.115477643362	222.415458377656	218.739142015407	194.55658929634	195.673075692404
IQSEC1	na	67.0548081758495	61.4729644059391	65.9994581690242	61.7503407860093	57.8221915770988	53.9084219815586	54.3808639920815	50.2472885741735	52.6171415935776	50.6729250019351
RPL32	na	934.244556139182	869.515295768646	884.449114841029	869.418149434844	943.599712410155	884.513096233414	987.691494193698	1005.21183125655	1059.72229950192	1033.16463753945
PTPRG	na	36.3393799146539	33.7337299894924	36.4829219653056	32.1451538009435	29.7010164385098	45.4936362267751	43.4212616952115	44.3939735662894	39.8952468766498	38.3324866452994
IL17RD	na	32.9964715891717	32.4407995717767	34.7111244305667	35.9342846246298	37.5607269056154	38.8847633965341	38.9843292774476	36.2981547566836	32.9001265187016	34.5146635287153
SHQ1	na	17.7370782916763	18.3361041057868	17.1139534605462	15.1148844944851	14.2185716992866	15.2157769812525	14.3347047343144	14.0251508955144	18.8330163483222	18.4335297952245
SLC25A26	na	13.9222299673025	15.0450084970558	15.0200109194912	13.4493324840735	16.3908534866776	15.4847427359716	14.3726272336115	14.4052362856367	13.8365018069306	13.8058654114861
UBA3	na	26.6646099373759	23.0768489707445	25.3286511216084	24.1921429512282	24.8430044412535	23.3231733020713	25.5976870255614	24.7435588969644	24.5213559800603	24.025290925575
ARL6IP5	na	22.5744632803153	23.8996228729272	23.9192667189752	22.2351193389946	21.0513853214438	21.3635656605464	22.6776545796825	22.5010550952426	18.3717996214245	22.0199696926217
TMF1	na	24.5015516091227	23.2727475188832	24.9259698637132	20.9443165309256	21.0908813539418	26.3586439624727	25.4080745290758	22.9571575633894	23.522053071782	20.9401813364161
LRIG1	na	36.3000515814129	35.1833792457191	33.8252256631973	28.9389661809012	32.465738713371	32.6217036795034	32.006589406776	29.9507287416405	33.5919516090481	34.7074828780377
AC073896.1	na	69.8077915027172	69.1913672026057	73.0463801821902	68.5374652284365	70.5794100739587	68.202030660917	68.6018012285045	70.1637630165841	72.9106775770758	78.0147087358559
LIMD1	na	55.8855615354147	55.5176485425211	57.865296759541	52.9229151308279	52.9246835473445	57.5586715098894	50.7403040595572	49.8291946450389	47.620627052186	49.5931366457295
NFKBIZ	na	2.20238666149418	1.84144635250423	2.53689192473979	2.24849521405563	2.48825004737515	1.69064188680583	2.27534995782768	1.97644402863617	1.76799745310779	1.73537414390189
NXPE3	na	11.0512616407119	10.9703186957699	12.9260683784361	12.2834460767854	10.5849367094689	8.79902254723943	10.9216797975729	8.97001520688724	9.45494290140255	10.2579893839534
PHLDB2	na	6.05656331910899	6.77808976560068	6.72477700684993	5.28812763305676	6.83281362215717	3.03547066040138	2.95795494517598	3.11670019900319	2.57512672517874	7.28857140438792
ABHD10	na	27.1365499362675	28.2093909319797	27.2615211595054	26.898664968147	28.7531116585573	28.5487936794712	27.6455019876063	27.5561907838697	27.826742522827	28.8072107887713
RABL3	na	15.5740199634231	16.4162983340271	15.704569057913	16.4473261028143	16.9832939741479	17.3290793397598	15.9653722040909	15.6595180730404	17.8721481672853	18.6263491445469
ADPRH	na	1.25850666371096	1.25375070808799	1.28858002526466	1.37408040858955	1.22437700743857	0.537931509438219	0.530914990159792	0.608136624195745	0.883998726553897	0.8484051370187
ATG3	na	35.7101265827984	36.2804111152961	37.4896251100436	35.0598698191637	37.6002229381134	38.2315608493591	45.0898516642852	43.9378710981426	47.5821923249446	44.3870142140238
SRPRB	na	50.694221547607	51.6780369990017	52.8317810358509	54.2969955394175	53.5961160998108	61.785276226904	61.7757513550215	64.8045590158591	65.8771224918861	72.6157669548278
EIF2A	na	147.402592987146	151.860554517157	150.763862955965	153.147507357345	157.905137927077	165.95187066169	182.596834115671	163.056632362484	181.873129306654	163.433680485693
ALDH1L1	na	88.3707647924538	91.0144654652623	91.9321311774754	106.51205106582	113.551093431803	112.542956510324	113.615807894195	117.484394086816	82.173446842271	78.7474222632812
OSBPL11	na	16.2819299617605	15.9461418184941	17.3152940894938	17.9463229121848	15.6009328367172	17.2522319812686	16.4962871942507	14.8613387537835	17.3340619859047	16.3896446924067
NCEH1	na	46.6040748905464	46.153697941489	46.3486127837381	54.7550223422807	48.0666715500883	56.94389264196	49.792241577129	49.4111007159043	47.5437575977031	48.8218592484397
FAM86B2	na	15.692004963146	18.1010258480203	15.2213515484388	13.5742488848544	14.3370597967806	19.3655343397759	19.9472346302893	18.7002011940192	15.7198034417628	19.0119878431918
LPP	na	41.2554215697748	42.8234226231303	42.8452858400498	42.2633822641938	38.6666158155599	50.2197487739823	46.5688291368732	46.0283407438155	40.1258552400986	37.5226453781452
TMEM44	na	15.692004963146	16.4162983340271	14.2549165294903	15.0316068939645	14.6135320242668	10.9891722642379	10.5803773038987	11.2125190086091	10.5311152641638	9.13963715788327
RUBCN	na	32.0132632581475	28.2485706416074	28.389028681612	27.0652201691882	25.2379647662337	31.6226880191181	30.8309919285651	32.7633606285458	31.478041610767	28.7686469189068
AMT	na	5.3093249875306	5.40679992862944	4.22815320789966	4.37207402733039	5.21347628973842	3.34286009436607	2.38911745571906	3.80085390122341	3.19008236104232	3.1236734590234
TCTA	na	16.7931982938931	22.841770712978	20.9394254105507	19.8617077241581	20.5379368989695	18.0975529246715	19.3404746415353	20.8286793787043	18.1411912579756	18.9734239733273
NICN1	na	9.67476997727799	10.5393418898646	10.9931983405391	10.4513388653327	10.3874565469788	6.91626226420567	5.49876239808356	5.89132354689628	5.45773126828928	4.55053664400939
DCAF1	na	57.4586948650534	58.8871035705076	57.5431517532248	54.1304403383763	56.3608383746721	57.5586715098894	53.8120265026246	55.3024242628006	64.3397334022271	63.0133633585707
MANF	na	132.064543023169	137.599140212656	132.361329470154	126.873424393102	135.747863695689	122.379418397195	139.327262417648	136.222603819847	147.512483152776	145.578608738436
EIF2B5	na	51.3234748794625	48.2302225517597	51.905614142692	50.4662259154708	48.2641517125784	44.4561968871442	46.1516816446048	46.9785542191213	53.539575047373	54.0665455500099
VWA5B2	na	12.1524549714589	12.4591476616244	15.1005471710702	18.9456541184317	17.220270169136	7.99212528308211	7.50865486083134	9.84421160416863	11.4535487179592	12.4561299662291
DGKQ	na	62.4533931866563	65.9002715938748	64.8316825211281	64.0404748003252	63.9045805817936	52.2562037739984	56.0873764604523	56.1386121210697	63.2635610394659	64.0160239750474
FIP1L1	na	40.1935565722687	38.1610371774281	39.8251764058358	45.3030146831949	37.4027427756233	40.6906763210767	43.4971066938058	41.1632477502495	40.1642899673401	42.7287678098509
LYAR	na	19.7034949537247	18.2185649769036	20.0132585173917	18.4459885153082	19.511040054021	20.28770264167	20.7056846162319	19.9164744424107	27.5961341593782	27.9973695216171
CENPC	na	16.911183293616	15.4368055933333	13.2884815105418	19.1122093194729	18.0101908190963	13.1024746227452	12.0214322771896	13.797099661441	16.6038021683167	14.5771428087758
CORIN	na	1.10119333074709	1.25375070808799	0.966435018948493	1.20752520754839	0.868912714956403	0.922168301894089	0.9480624824282	1.17826470937926	0.80712927207095	0.578458047967295
ATP10D	na	7.94432331467542	9.4031303106599	8.17442953527267	7.57826164737268	6.87230965465519	4.11133367927781	4.77823491143813	4.82708445455373	4.41999363276949	4.28058955495799
OCIAD2	na	22.8497616130021	20.8827852315905	20.4562079010764	21.3190657332682	21.4463456464239	19.5576527360038	20.5919171183405	18.9282524280926	20.524144346947	18.9734239733273
SCD5	na	21.6305832825321	22.4107939070728	21.9461285552887	25.2747517579957	22.8287067838546	23.9379521700007	24.0428645543791	22.9571575633894	21.1390999828106	23.2154496584208
PLAC8	na	0.275298332686772	0.783594192554992	0.604021886842808	0.916053605726368	0.355464292482165	1.92118396227935	1.8961249648564	1.74839279456277	1.19147654448569	1.34973544525702
ENOPH1	na	41.6093765689436	45.9577993933502	41.0332201795214	43.0961582693996	43.8405960728003	62.2079366986054	59.1590989035197	55.3024242628006	60.2272175873894	60.8537866461595
TRMT10A	na	2.32037166121708	2.62504054505922	3.06037756000356	2.04030121275418	2.56724211237119	3.41970745285725	2.92003244587886	2.96466604295426	2.99790872483496	2.62234315078507
KLHL8	na	20.6867032847489	18.7279012020643	18.9260191210747	17.9879617124451	17.4967423966221	21.1714472643185	20.0610021281807	18.9662609671048	22.4843154362622	20.4774148980423
PYURF	na	47.8232532210164	45.370103748934	49.2479178405836	51.0908079193752	45.341445307725	41.7281156607075	41.7526717261379	43.7858369420937	49.3886245052938	46.3923354469771
TBCK	na	18.3663316235318	19.237237427225	18.9662872468642	15.8643828991703	13.8631074068044	14.4473033963407	12.0593547764867	13.9111252784777	10.9154625365786	11.0678306511076
CAMK2D	na	29.0636382650749	26.132866321709	26.0937455116093	23.1928117449812	24.8825004737515	34.9655481134842	32.6133493955301	36.6022230687814	28.4416981586906	27.3417837339208
CISD2	na	23.2823732786527	25.8586083543147	25.7716005052931	26.8570261678867	25.5539330262178	27.357659622858	29.6933169496512	28.3543701031266	29.0950885217957	30.7354042819956
ANK2	na	4.44410165622932	5.28926079974619	3.74493569842541	3.41438162134374	3.98909928229985	11.4502564151849	10.95960229687	10.5663738454011	8.30190108415834	7.32713527425241
TIFA	na	15.8886466293508	17.0039939784433	15.2213515484388	16.114215700732	16.9832939741479	28.933030471927	24.4220895473504	23.9833881167197	23.445183617299	24.2952380146264
SPATA5	na	9.87141164348283	10.3434433417259	10.9126620889601	9.36873005856513	11.4143533919273	10.6817828302732	11.3388272898413	9.69217744811969	9.87772490105877	10.7207558223272
CCNA2	na	37.3619165789191	38.2393965966836	41.7177783179433	52.0068615251016	57.9406796745929	43.5724522644957	40.1220042563614	41.9234185304942	49.9651454139159	50.5572333923416
METTL14	na	19.270883288074	20.177550458291	20.2145991463393	20.3197345270213	22.5127385238704	19.0581449058112	19.1129396457525	17.7119791797011	21.6387514369497	20.0146484596684
USP53	na	22.5351349470743	20.7652461027073	22.0266648068677	21.3607045335285	20.4984408664715	19.2118396227935	19.9472346302893	16.9518083994564	17.1418883496973	17.8936356171217
SETD7	na	82.7468131389955	80.2008656080034	79.449012182724	76.1990044763297	78.1231522810802	93.2926932082853	86.6529108939374	85.0251017703676	82.096577387788	82.8737563387812
NAF1	na	17.7764066249173	16.4162983340271	18.6038741147585	17.9463229121848	19.8270083140052	21.5172603775287	18.8854046499697	16.3816803142729	20.3704054379811	19.6290097610236
RPS3A	na	1159.55657727668	1048.37067021932	1116.19217875972	1040.84509010646	1124.21506902359	1047.62161463093	1155.3847860856	1132.99653941569	1219.64919955369	1199.33635278553
CBR4	na	7.43305498254285	6.26875354043993	7.8522845289565	7.4949840468521	6.63533345966708	7.26207537741595	7.69826735731698	6.87954556121437	6.3032952676017	6.94149657560755
CYP4V2	na	20.2147632858573	23.0376692611168	23.0736360773953	18.5292661158288	18.5236392415706	20.6719394341258	17.6718846724616	18.1680816478479	11.9147654448569	12.4175660963646
NDUFS6	na	17.7764066249173	16.8472751399323	18.1609247310738	17.0302693064584	16.5488376166697	14.8699638680422	17.0272021844105	17.4839279456277	22.3690112545377	22.2513529118086
MARCHF6	na	169.387131268847	167.297360110491	172.025433372832	169.095167857036	168.885034961526	173.828724907036	158.212667067618	169.746135228637	153.969517329344	153.52276593052
NKD2	na	48.8064615520406	46.1928776511167	44.8586921295259	43.5958238725231	41.075873797939	63.5911891514466	60.145083885245	63.816337001541	83.2496192050322	80.8298712359634
SRD5A1	na	20.2540916190982	20.8827852315905	20.9394254105507	20.6944837293639	19.7085202165111	23.6689864152816	24.8392370396188	22.9571575633894	20.7931874376373	24.102418665304
MYO10	na	39.7609449066181	36.9464661789678	35.9594363300418	35.6844518230681	38.5086316855678	52.2177800947528	53.5086465082476	50.7413995813325	45.9294990535612	44.0399393852434
OTULINL	na	4.36544498974739	4.85828399384095	4.99324759790055	5.20485003253618	5.84541280970671	4.76453622645279	5.04369240651802	5.32119546171277	6.11112163139433	6.90293270574306
RPL37	na	811.736798093568	738.145729386802	784.906307889334	719.476829697542	780.87605851832	650.551313307034	768.61321575419	737.365656837341	854.442421305204	796.690987530424
SKP2	na	25.0521482744963	28.9538054149069	29.2346593231919	29.9799361874084	27.0942782936406	29.0867251889094	28.9348669637087	26.8720370816495	28.5185676131736	29.4242327066031
PLK2	na	138.003121342555	135.953592408291	143.59613656543	120.960714756141	130.020938983476	70.3921803779155	70.5737711919552	70.1257544775719	61.4571288591166	66.368420036781
PIK3R1	na	16.4392432947244	16.2987592051438	19.7313816368651	17.2384633077598	15.4429487067252	16.9064188680583	16.7238221900334	15.5074839169915	12.9909378076181	12.0704912675842
LHFPL2	na	23.3610299451347	20.8827852315905	22.0669329326573	18.3627109147877	17.9706947865983	38.2699845286047	33.0304968877985	36.6402316077937	26.9811785235146	24.7194405831358
SSBP2	na	2.43835666093998	3.13437677021997	2.53689192473979	2.41505041509679	2.13278575489299	3.72709688682194	4.17147492268408	4.10492221332128	4.99651454139159	5.28325017143463
ANKRD31	na	1.88775999556644	2.19406373915398	2.09394254105507	1.49899680937042	1.65883336491677	1.767489245297	2.12365996063917	1.86241841159947	0.883998726553897	0.964096746612159
RASA1	na	42.4352715670039	39.9633038203046	42.0399233242594	37.8080306363428	38.86409597805	42.611860283356	40.0840817570643	40.7831623601272	35.7442963345706	33.2420558231872
GIN1	na	4.16880332354255	3.83961154351946	3.78520382421493	4.66354562915242	3.71262705481372	4.99507830192632	3.90601742760418	4.86509299356596	3.30538654276675	2.77659863024302
PPIP5K2	na	42.4352715670039	42.6667037846193	44.0130614879459	42.5132150657556	42.3002508053776	40.9596420757958	43.0420367022403	40.7451538211149	42.3935041473456	39.9907330494724
PAM	na	174.893097922582	177.7583425811	181.085761675474	142.238141689149	137.643673255594	104.819796981961	105.23493554953	100.418560070322	86.6318752022819	85.5732272292952
BDP1	na	56.829441533198	56.4971412832149	55.1270642058536	50.0081991126077	51.1078660524357	48.3754121701941	46.227526643199	43.7858369420937	54.1929654104781	49.7473921251874
GTF2H2	na	23.4790149448576	19.9816519101523	19.8119178884441	20.8194001301447	20.7749130939576	18.9428738680744	17.5201946752731	20.9807135347532	21.2928388917765	19.8603929802105
SLC30A5	na	39.2103482412445	35.3400980842301	35.0332694368829	35.2680638204652	36.3758459306749	36.7330373587812	36.3676768259457	32.9153947845947	36.4361214249172	35.7487073643789
BTF3	na	466.119405571946	448.764394076244	485.915473902144	441.912587162452	447.64803233254	483.67727434345	494.699003331035	482.024291753153	468.980541800463	466.198622791776
FBXL17	na	28.1984149337737	25.3884518387817	26.7783036500312	26.1075277632015	22.7892107513566	22.9005128303699	23.701562060705	22.729106329316	23.2530099810916	21.7114587337058
TNFAIP8	na	7.94432331467542	8.14937960257191	8.45630641579931	8.3277600520579	7.14878188214131	8.26109103780122	7.77411235591124	6.38543455405533	8.6478136293316	7.09575205506549
FEM1C	na	17.8157349581583	16.4554780436548	18.9662872468642	16.6555201041158	17.4572463641241	25.2827809435963	23.8911745571906	23.6033027265974	21.6771861641912	19.2048071925142
COMMD10	na	9.28148664486832	9.20723176252115	9.34220518316876	9.07725845674311	9.24207160453628	9.02956462271296	8.00164735169401	9.35010059700958	10.5695499914053	12.4175660963646
ATG12	na	37.9125132442926	32.8325966680541	35.1138056884619	37.8913082368634	32.9001950708493	40.3448632078664	41.0321442394925	39.0727781045766	37.3201201514711	35.0159938369536
YIPF5	na	22.8497616130021	25.4276315484095	25.529991750556	23.6924773481047	24.8035084087555	27.9724384907874	29.1624019594914	28.8104725712734	25.9050061607533	27.0332727750049
ARHGAP26	na	15.2987216307363	14.3005940141286	14.4562571584379	13.0745832817309	12.95469865935	10.2975460378173	10.9975247961671	11.2505275476213	11.9147654448569	10.5279364730048
DDX46	na	67.0941365090904	63.1185122103046	61.0062105711236	59.6267619727345	58.8095923895493	54.1005403777866	62.1170538486956	53.0599204610788	59.8044355877332	57.1902190090333
RNF145	na	30.1255032625811	31.7355647984772	29.39573182635	23.9423101496664	27.6077267161148	51.7566959438058	45.3932316586622	43.8998625591304	33.015430700426	34.6689190081732
FBXO38	na	21.8272249487369	20.0991910390355	21.7447879263411	17.405018508801	20.2219686389854	21.2867183020552	19.3025521422381	20.4485939885819	18.1796259852171	17.3923053088834
PCYOX1L	na	18.4449882900137	20.3734490064298	19.650845385286	18.5292661158288	17.6942225591122	17.3290793397598	17.178892181599	16.3056632362484	13.221546171067	13.1888434936543
TNIP1	na	73.8586098265368	66.174529561269	64.6303418921805	63.9571971998046	66.787790954149	71.5833144345287	71.2942986786006	68.681429995107	61.4955635863581	58.1543157556454
G3BP1	na	94.5059847780448	92.777552398511	92.7777618190553	94.1036885882542	95.6593907102003	98.3646188687028	91.7345257997526	85.253153004441	91.9358675616053	102.11712740116
N4BP3	na	10.1073816429286	9.44231002028765	8.93952392527356	8.41103765257847	10.703424806963	10.8739012265011	10.2390748102246	10.8324336184867	11.5304181724421	11.4534693497525
NHP2	na	69.3751798370666	68.9171092352115	70.0665388737657	64.7066956044898	72.7911878938477	67.1645913212862	68.2604987348304	71.9501643501591	86.0553542936598	87.5014207225196
RMND5B	na	31.9346065916656	32.7150575391709	32.8185225184592	37.7247530358223	35.1119728907383	31.9685011323284	33.6372568765525	34.5117534231085	32.208301428355	33.1649280834583
BOD1	na	34.4122915858465	32.2449010236379	30.5635074742461	31.354016595998	33.7691077858057	34.5813113210283	38.3396467893964	36.374171834708	39.0496828773374	32.9721087341358
TENM2	na	5.15201165456673	5.21090138049069	5.07378384947959	7.03695724398892	5.92440487470275	0.38423679245587	0.682604987348304	0.152034156048936	0.115304181724421	0.154255479457945
MYLK4	na	0.983208331024186	1.17539128883249	0.76509439000089	0.7911372049455	1.02689684494848	1.22955773585879	0.644682488051176	0.532119546171277	0.499651454139159	0.231383219186918
TBC1D7	na	6.84312998392833	7.83594192554991	6.92611763579753	8.74414805466079	7.50424617462348	9.10641198120413	10.5803773038987	9.76819452614416	8.6478136293316	8.25266815100008
FARS2	na	11.1692466404348	10.7352404380034	10.5905170826439	10.3680612648121	12.875706594354	10.6817828302732	11.6422072842183	12.7708691081107	14.2977185338283	14.191504110131
GFOD1	na	13.292976635447	11.6363737594416	11.3556114726448	10.0349508627298	11.0588890994451	13.2177456604819	12.7798822631321	10.6803994624378	12.3375474445131	11.5305970894814
CDKAL1	na	7.23641331633801	6.93480860411167	7.48987139685082	7.78645564867413	8.13618269459177	11.2965616982026	8.72217483833944	8.13382734861809	9.49337762864403	8.13697654140662
PCDHB18P	na	0.983208331024186	1.01867245032149	1.00670314473801	0.957692405986658	1.42185716992866	1.38325245284113	0.910139983131072	0.228051234073404	0.80712927207095	0.886969006883186
PSD2	na	1.14052166398806	1.21457099846024	1.20804377368562	2.16521761353505	2.25127385238704	1.61379452831466	1.74443496766789	1.52034156048936	1.11460709000274	1.85106575349535
ZMAT2	na	56.1608598681015	57.3590948950254	60.3216524327018	59.1687351698713	55.3734375622217	60.9399552835011	55.4426939724011	56.5947145892166	57.6905255894522	56.534633221337
TRIM41	na	33.3897549215814	35.4968169227411	36.0802407074104	39.0155558438912	34.9144927282482	23.630562736036	23.5119495642194	26.8340285426373	25.0978768886824	27.3032198640563
HIGD2A	na	72.2854764968982	76.6355120318782	73.2477208111379	82.1117141132908	74.8844776162427	68.4709964156361	74.4418661202622	75.5989840953336	73.4487637584564	82.2181705510849
FAM193B	na	31.384009926292	28.2877503512352	27.543398040032	28.2311065764763	30.5304331209682	30.7005197172241	27.2283544953379	29.3045835784325	33.2076043366334	30.9667875011826
TNFRSF21	na	28.4343849332195	28.9538054149069	28.1071518010853	26.7321097671058	26.8178060661544	31.0463328304343	27.6455019876063	27.1000883157229	34.475950335602	35.440196405463
RNF44	na	90.0618831218154	91.6021611096785	88.8717536174718	87.6496745479093	81.7567872708979	100.47792122721	85.5531584143207	97.5299111053927	84.1336179315861	80.6756157565055
MMUT	na	21.9452099484598	21.5096605856345	22.1072010584468	21.9020089369123	19.9849924439973	21.863073490739	21.3124446049859	19.1943122011782	17.5262356221121	18.1250188363086
DOK3	na	1.84843166232547	1.29293041771574	2.53689192473979	1.54063560963071	1.77732146241082	2.53596283020874	2.61665245150183	2.54657211381968	1.92173636207369	1.9667573630888
ABT1	na	30.7940849276775	31.5004865407107	31.9326237510898	35.3097026207255	33.3741474608255	30.239435566277	28.2143394770632	31.661112997191	33.9762988814628	36.3271654123462
PPP1R18	na	89.6292714561648	83.2960626685956	89.193898623788	95.7692405986658	80.3744261334673	116.385324434883	96.9678307027563	101.748858935751	82.0581426605466	82.1796066812204
PRIM2	na	14.512154965917	14.4181331430118	13.771699020016	16.3640485022938	14.6135320242668	19.1349922643023	19.264629642941	18.7382097330314	17.4109314403876	17.1223582198319
ANO7	na	1.61246166287967	1.01867245032149	1.61072503158082	2.20685641379534	0.987400812450458	1.57537084906907	1.40313247399374	1.52034156048936	2.92103927035201	2.19814058227572
RPL7L1	na	166.122879609846	166.396226789052	169.931490831777	158.768745392484	157.984129992073	166.412954812638	162.839211981868	158.343573524967	169.074365135243	172.843264732628
NFKBIE	na	7.90499498143446	8.61953611810491	8.89925579948404	9.86839566168861	9.67652796201449	6.95468594345126	7.62242235872273	7.86776757553246	8.0712927207095	7.94415719208419
CYP39A1	na	0.943879997783219	1.21457099846024	1.20804377368562	0.707859604424921	0.750424617462348	1.15271037736761	0.872217483833944	1.29229032641596	0.653390363105054	0.771277397289727
TPBG	na	23.5183432780985	24.1347011306937	24.1608754737123	27.1068589694484	28.2396632360831	19.2886869812847	21.1986771070945	20.9046964567287	23.7526614352308	24.9893876721872
IRAK1BP1	na	4.71939998891609	4.5056666071912	3.90600820158349	4.28879642680982	3.98909928229985	7.03153330194243	6.56059237840314	5.28318692270054	6.41859944932612	7.17287979479446
PHIP	na	80.7410681437062	71.0719932647377	72.2410176663998	75.6160612726857	79.5845054835069	90.065104151656	86.9183683890173	80.2740343938384	95.9715139219601	78.6702945235522
MMS22L	na	32.563859923521	30.5993532192724	32.0936962542479	32.1035150006832	33.2556593633314	39.4611185852179	39.2497867725275	38.0845560902586	37.7429021511273	34.9003022273602
FAXC	na	8.61290497977187	7.75758250629442	9.70461831527445	7.911372049455	7.85971046710564	9.41380141516883	9.29101232779636	9.38810913602182	9.5318123558855	9.48671198666365
PNRC1	na	41.6487049021845	46.4279559088832	46.7110259158438	51.6737511230192	41.8657944478994	35.6955980191504	37.050281813294	37.0963340759405	29.287262158003	29.0000301380937
PM20D2	na	18.9169282889053	19.864112781269	17.8790478505471	15.4063560963071	15.7984129992073	17.8285871699524	15.2827672167426	13.2649801152697	15.4507603510725	15.3869840759301
RARS2	na	24.8948349415324	23.938802582555	23.3957810837114	23.2344505452415	22.7497147188585	32.2758905662931	31.7790544109933	33.0674289406437	28.5954370676565	29.4627965764676
TBC1D32	na	6.44984665151866	5.64187818639594	7.08719013895561	5.24648883279647	6.20087710218887	4.87980726418956	6.25721238402612	5.28318692270054	4.53529781449391	3.43218441793929
ARHGAP18	na	9.55678497755509	9.36395060103215	9.82542269264301	9.20217485752397	9.59753589701845	3.53497849059401	3.5267924346329	3.00267458196649	2.11390999828106	2.08244897268226
ABRACL	na	13.4502899684109	15.0450084970558	15.9864459384397	13.8657204866764	14.9689963167489	18.0591292454259	17.5201946752731	18.0920645698234	19.1020594390125	18.317838185631
SLC18B1	na	20.1361066193753	20.8436055219628	21.9863966810782	20.1531793259801	18.5631352740686	20.4029736794067	16.9513571858162	17.4839279456277	19.2173636207369	22.0199696926217
MTFR2	na	5.97790665262705	6.19039412118443	5.83887823948048	5.95434843722139	6.79331758965915	7.33892273590713	5.76421989316345	6.08136624195745	6.18799108587728	6.28591078791128
SLC2A12	na	1.33716333019289	0.94031303106599	1.7717975347389	1.70719081067187	1.34286510493262	0.691626226420567	0.56883748945692	0.608136624195745	0.730259817588002	0.154255479457945
SHPRH	na	8.29827831384413	8.61953611810491	9.98649519580109	6.87040204294776	8.57063905206997	8.10739632081887	7.24319736575145	8.09581880960586	8.76311781105603	8.71543458937392
AIG1	na	29.4569215974846	31.5396662503384	29.39573182635	29.6051869850658	29.2270640485335	30.4315539625049	31.399829418022	30.6348824438607	24.6750948890262	23.6782160967946
DYNLT1	na	15.1020799645315	16.7689157206768	16.3488590705453	17.0302693064584	16.9832939741479	14.0246429246393	14.5243172308	15.6215095340282	15.7966728962457	14.8856537676917
TIAM2	na	10.5793216418202	10.1867245032149	10.1475676989592	9.24381365778426	8.76811921456006	9.91330924536146	9.85984981725328	7.90577611454469	10.4158110824394	8.13697654140662
TMEM181	na	49.5930282168599	48.5828399384095	51.905614142692	47.5515098972506	46.2103580226814	45.7241783022486	40.3874617514413	38.6546841754421	46.8519325073566	49.4388811662715
WTAP	na	83.6906931367787	84.3539148285448	85.0060135416778	88.898838555718	94.7904779952439	102.091715755525	102.239058105057	100.570594226371	107.271323730953	103.736809935468
ZMYM4	na	56.6327998669931	60.5718310845008	64.2276606342853	54.8382999428012	54.8204931072494	62.5921734910613	59.272866401411	56.5947145892166	54.7310515918587	51.7141494882762
ARMT1	na	12.6637233035915	12.6942259193909	12.8052640010675	12.2834460767854	13.5471391468203	11.6423748114129	11.7180522828125	11.1745104695968	11.9147654448569	11.7234164388039
GNA12	na	92.3822547830325	99.9082595507614	99.019321316431	97.6429866103788	93.3291247928173	100.47792122721	99.546560654961	98.1380477295884	85.5172681122792	89.0054116472345
C7ORF50	na	104.613366420973	106.098653671946	98.5361038069567	99.5583714223521	110.786371156941	90.9872724535501	103.149198088188	108.400353262892	96.4711653760992	98.8391984626786
WASH2P	na	54.6663832049447	53.8329210285279	51.9458822684815	52.6314435290059	51.4238343124198	72.5054827364227	74.0247186279938	73.3564802936118	61.9567803132558	57.6915493172716
CCZ1B	na	95.8824764414786	97.0873204575635	98.9790531906415	100.099675825736	95.2644303852202	101.43851320835	96.7782182062706	89.3580752177623	102.390113371286	99.3405287709169
C7ORF26	na	53.093249875306	53.5194833515059	51.7445416395339	59.4602067716934	55.3734375622217	56.0601480193115	53.0535765166821	56.024586504033	60.0734786784235	60.5067118173791
RBAK	na	43.457808231269	39.9633038203046	41.7580464437328	41.5971614600292	36.731310223157	41.9586577361811	40.880454242304	39.30082933865	44.8148919635584	37.0598789397714
CREB5	na	2.79231166010869	2.42914199692047	1.97313816368651	1.54063560963071	1.26387303993659	12.7182378302893	8.76009733763657	9.65416890910746	5.64990490449665	4.58910051387388
EGFR	na	1048.96530420308	1082.57455672435	1064.72951400071	988.13036897693	983.411713168158	973.656032083176	915.866280524938	912.128919215594	868.817009293515	827.00218924391
CDCA5	na	63.0433181852708	60.9636281807783	56.8988617405925	78.6556936916868	80.9273705884395	81.3045052836622	83.6191109501672	84.0368797560496	93.4732566512643	87.5785484622485
IGFBP3	na	6.60715998448253	2.19406373915398	4.75163884316342	3.41438162134374	2.56724211237119	12.0266116038687	12.438579769458	11.7826470937926	7.07198981243118	8.2141042811356
PURB	na	78.3813681492481	83.7270394745008	76.2275621195624	77.0734192817958	76.5433109811595	83.2256892459415	73.6075711357254	72.9763949034894	75.7548473929449	66.1756006874586
AC004453.1	na	11.8771566387722	10.4609824706091	14.0535759005427	12.0336132752237	11.4143533919273	13.7941008491657	13.4624872504804	12.7708691081107	11.0692014455445	11.9933635278553
SSC4D	na	1.84843166232547	2.31160286803722	2.09394254105507	2.08194001301447	1.69832939741479	1.72906556605142	2.04781496204491	1.93843548962394	2.30608363448843	2.2752683220047
MDH2	na	440.909943964486	443.475133276497	429.9830471805	444.619109179371	439.511849637948	444.331426795969	464.816073884898	466.250748063075	501.76536413744	536.616249164328
POMZP3	na	21.3159566166044	23.938802582555	21.9461285552887	29.8966585868878	23.4606433038229	19.5192290567582	21.4262121028773	22.5010550952426	21.6771861641912	21.5572032542479
NIPSNAP2	na	89.3146447902371	91.1711843037733	91.1670367874745	95.0197421939806	92.736684305347	73.2355326420889	77.5135885633296	76.5872061096517	80.9819702977853	81.8710957223046
CCT6A	na	370.866182462323	382.903302191997	371.956677917801	349.432811784349	365.693764899152	437.261469814781	440.09060434317	414.597143545449	447.533963999721	443.523067311458
PSPH	na	52.4639965434506	57.3590948950254	52.0264185200605	42.7630478673173	46.2893500876775	92.2936775479001	74.366021121668	75.3709328612602	60.4962606780798	63.9774601051829
ZNF92	na	16.7145416274112	17.5133302036041	17.5971709700205	18.0296005127053	17.6547265266142	17.67489245297	18.9991721478611	14.8613387537835	19.5248414386687	17.8165078773927
ATXN7L1	na	29.6928915969304	31.8531039273604	32.5366456379326	30.6045181913128	28.3976473660752	22.6315470756508	20.3643821225577	21.2847818468511	18.2180607124586	17.9321994869862
TMEM168	na	19.310211621315	21.0395040701015	19.9327222658127	20.1115405257198	20.1034805414913	20.4413973586523	19.4542421394267	18.7762182720436	22.3690112545377	22.3284806515376
MAP11	na	23.8722982772672	23.5470054862775	25.5702598763455	26.0242501626809	24.8035084087555	15.7152848114451	15.9274497047938	14.5952789806979	19.1404941662539	20.3231594185843
SLC12A9	na	67.644733174464	68.368593300423	63.9860518795481	66.3306088146411	68.3281362215717	63.1685286797451	58.8557189091426	66.895028661532	65.9155572191276	72.6543308246923
GIGYF1	na	130.216111360843	121.927256361557	116.656760412241	125.08295598191	129.94194691848	98.5951609441764	99.0535681640983	106.765986085366	123.87512589927	120.51209332652
TRIM4	na	56.4754865340292	58.2994079260914	59.9189711748066	57.7530159610215	54.5045248472653	53.869998302313	53.8120265026246	52.9458948440421	44.4305446911437	43.3843535975472
MEPCE	na	118.29962638883	118.596981043198	117.180246047505	138.490649665723	129.902450885982	109.161672736713	111.795527927933	114.937821972996	120.339130993054	123.828586134866
TMEM209	na	51.4021315459444	51.9131152567682	50.898910997954	55.4628819467056	52.3322430598743	47.4148201890544	45.0898516642852	50.5893654252836	46.5060199621833	49.8245198649164
AGBL3	na	1.21917833046999	1.37128983697124	1.12750752210657	1.12424760702782	0.987400812450458	0.768473584911741	1.09975247961671	1.10224763135479	1.460519635176	1.15691609593459
ZC3HAV1L	na	10.2253666426515	8.9329737951269	10.0267633215906	7.82809444893442	8.76811921456006	9.83646188687028	9.29101232779636	9.19806644096065	8.10972744795097	7.71277397289727
TLK2	na	33.1144565888946	33.7729096991201	34.1473706695134	32.936291005889	34.9144927282482	37.3862399059562	36.3297543266486	36.4121803737203	35.3599490621559	36.2886015424817
EPHA1	na	71.302268165874	71.816407747665	69.9457344963972	90.0647249630061	86.29883100817	81.1508105666798	86.8804458897202	88.1037934303586	104.696197005775	116.887089559258
NOM1	na	62.1780948539695	58.2602282164636	54.5230423190108	53.8389687365543	57.9801757070909	58.0966030193276	54.229173994893	55.1883986457639	69.0672048529284	68.9521993177016
NCAPG2	na	71.0269698331872	67.114842592335	70.0262707479762	81.5704097099071	85.5484063907077	91.4099329252516	85.2497784199437	91.0304509343006	93.5885608329887	91.0107328801878
RAB19	na	1.96641666204837	2.11570431989848	2.01340628947603	2.12357881327476	2.09328972239497	1.03743933963085	0.492992490862664	0.988222014318086	1.15304181724421	1.50399092471497
LUC7L2	na	135.604093014856	126.39374325912	128.777466274887	122.792821967594	124.807462693738	139.439531982235	142.816132352984	141.315748047486	142.938750611041	130.885774320067
CLTRN	na	1.37649166343386	1.44964925622673	1.20804377368562	0.707859604424921	1.26387303993659	1.49852349057789	1.66858996907363	1.71038425555053	1.460519635176	1.19547996579908
SH3KBP1	na	50.1042965489925	50.4242862909137	51.8653460169024	45.6361250852773	41.5498261879153	43.1113681135487	43.1178817008345	39.452863494699	36.2823825159513	37.4069537685518
LANCL3	na	0.15731333296387	0.313437677021997	0.322145006316164	0.458026802863184	0.394960324980183	1.26798141510437	0.834294984536816	1.14025617036702	1.69112799862485	1.15691609593459
CASK	na	41.2947499030158	39.6106864336548	40.9526839279424	34.2270938139579	38.1531673930857	43.5340285852501	42.3973542141891	39.1487951826011	35.6289921528462	34.1290248300704
KDM6A	na	22.2991649476285	21.7839185530288	22.0669329326573	20.2364569265007	20.1034805414913	24.6680020756669	25.5976870255614	21.8169013930224	23.445183617299	19.7832652404815
SPIN2A	na	4.71939998891609	6.26875354043993	6.48316825211281	4.83010083019358	4.50254770477409	3.88079160380429	4.4748549170611	5.89132354689628	5.30399235932338	5.59176113035052
CCNB3	na	2.04507332853031	3.13437677021997	3.98654445316253	3.91404722446721	3.43615482732759	2.3822681132264	3.07172244306737	2.81263188690532	2.53669199793727	2.46808767132713
HDAC8	na	12.2311116379409	11.8322723075804	12.4831189947514	11.6172252726208	13.2706669193342	9.64434349064235	10.0494623137389	8.93200666787501	10.8001583548541	11.8776719182618
ZNF182	na	7.03977165013317	7.20906657150592	5.31539260421671	7.95301084971529	7.22777394713735	5.6482808491013	6.29513488332325	5.1311527666516	6.76451199449939	5.97739982899539
NDUFB11	na	42.7105698996906	43.8812747830795	40.3486620410996	47.2183994951683	52.8851875148465	43.6108759437413	47.3652016221129	45.6862638927054	46.3138463259759	53.0253210636687
ZNF41	na	7.15775664985607	8.03184047368866	9.34220518316876	7.07859604424921	6.67482949216509	6.87783858496008	7.66034485801985	7.60170780244682	7.84068435726065	7.59708236330381
ZMYM3	na	62.5320498531382	63.6670281450931	59.5162899169113	63.9571971998046	61.6533067294066	51.641424906069	54.9117789822413	57.1648426744001	57.0755699535886	56.6503248309305
TAF1	na	57.8913065307041	57.5941731527919	57.4223473758563	52.6314435290059	51.6608105074079	57.0975873589423	57.490508934446	55.530475496874	45.9679337808027	43.1144065084958
NONO	na	440.870615631245	449.469628849543	455.553307056846	494.460753090937	477.783505128527	494.320633494477	526.402212743434	515.053712154784	466.366980348043	468.011124675407
CCDC120	na	12.4670816373867	12.9684838867851	12.684459623699	16.2391321015129	13.1916748543381	10.5280881132909	10.0115398144418	10.4523482283644	9.72398599209287	9.40958424693467
EBP	na	23.0857316124479	23.1160286803722	23.3152448321324	21.6105373350902	23.658123466313	33.2364825474328	36.9744368146998	35.6520095934756	28.9029148855883	27.6502946928367
OGT	na	411.335037367278	370.600873368883	366.1983359299	378.621610766812	363.284506916772	348.925431229176	280.967797292421	319.005667929681	310.821639201799	282.326091277905
SNX12	na	41.098108236811	39.9241241106768	38.4560601289921	46.3023458894419	41.7473063504054	39.6148133022002	41.3734467331666	41.9994356085187	42.3550694201041	42.420256850935
GCNA	na	1.29783499695193	1.41046954659898	1.48992065421226	0.874414805466079	1.5008492349247	1.80591292454259	2.12365996063917	2.05246110666064	0.960868181036845	0.8484051370187
DIAPH2	na	42.4745999002448	42.0006487209475	41.4761695632061	39.265388645453	41.7473063504054	25.8975598115257	27.3421219932293	26.149874840417	27.8651772500685	23.948163185846
PRPS1	na	25.406103273665	24.879115613621	27.5031299142425	27.4816081717911	28.121175138589	29.9704698115579	27.9488819819833	30.0647543586772	32.8232570642186	33.3963113026452
RADX	na	8.25894998060316	9.3247708914044	8.21469766106219	9.57692405986658	9.24207160453628	8.76059886799385	9.51854732357912	8.74196397281384	11.0692014455445	10.0651700346309
DOCK11	na	3.81484832437384	4.93664341309645	4.91271134632151	3.20618762004229	4.62103580226814	9.29853037743207	9.10139983131072	8.28586150466703	6.4570341765676	4.55053664400939
RBMX	na	275.573631019459	278.841993420694	279.823206111378	309.126453132389	305.304331209681	407.329423682468	422.949634660868	398.291480309201	318.700758286301	303.227708744456
MCPH1	na	24.2262532764359	22.5675127455838	22.1474691842363	20.278095726761	20.4194488014755	23.5921390567904	23.5498720635165	19.9164744424107	23.9832697986796	23.6782160967946
MFHAS1	na	59.9363798592344	57.5158137335364	59.6773624200694	58.4608755654464	59.1650566820314	66.9724729250582	65.9851487770027	63.7023113845043	61.8799108587728	65.2500678107109
FBXO25	na	37.2832599124371	37.5341618233841	37.5298932358331	36.6421442290547	35.9018935406986	42.1123524531634	41.9422842226236	41.5433331403718	37.0510770607807	37.7154647274677
NSDHL	na	20.529389951785	22.841770712978	20.5367441526555	18.9040153181714	21.1698734189378	29.3172672643829	30.7172244306737	29.9127202026282	23.445183617299	22.7141193501825
ZNF185	na	19.3888682877969	22.841770712978	21.1004979137088	22.2767581392549	22.4337464588744	16.4837583963568	18.0131871661358	18.3201158038968	15.9119770779702	18.2021465760376
CETN2	na	15.8886466293508	14.8099302392893	14.0535759005427	16.9053529056775	15.7194209342113	12.4108483963246	13.5383322490747	10.6423909234255	13.2984156255499	14.4228873293179
RPL10	na	1900.42371887003	1864.79745944237	1889.17912141536	1816.86741055747	1961.41246988409	1785.81734029715	1990.24860811187	2030.2641198775	2057.1419061454	1998.84250281606
ATP6V1B2	na	64.4198098487047	63.5886687258376	68.8584951000801	73.076094456808	69.5920092615083	77.3852900006123	73.8351061315082	78.1835647481655	66.9148601274059	71.0346482903839
CCDC25	na	37.1652749127142	38.9054516603553	38.8587413868873	38.1411410384252	38.6271197830619	44.5330442456354	41.5630592296523	40.2130342749437	37.0126423335393	37.8311563370611
HMBOX1	na	14.0008866337844	12.2240694038579	13.0871408815942	12.2001684762648	13.6656272443143	16.2916400001289	15.6619922097139	14.4812533636612	14.9126741696918	12.8803325347384
BIN3	na	12.5850666371096	14.0263360467343	14.1341121521217	15.8643828991703	13.5471391468203	11.3734090566938	10.95960229687	10.3763311503399	11.9147654448569	12.3790022265001
SLC25A37	na	81.0556948096339	79.3389119961929	78.7644540443022	74.1170644633153	74.4895172912625	78.3074583025064	80.0923185155343	76.4351719536027	85.3250944760718	87.539984592384
CHMP7	na	33.6650532542681	30.7952517674112	32.2145006316164	30.3130465894907	34.7960046307541	27.4729306605947	28.1764169777661	28.3923786421389	30.6709123386961	32.432214556033
DOCK5	na	211.547104503164	208.279336381117	211.004979137088	179.463229121848	188.159098820559	246.103665567985	219.533348431074	226.378858356866	225.304371089519	222.899167816731
PLPBP	na	41.5307199024616	43.5286573964298	44.174133991104	40.847663055344	40.3254491804767	38.8463397172885	41.790594225435	38.312607324332	33.1307348821504	34.2447164396639
ERLIN2	na	28.1590866005327	27.4649764490525	28.3487605558225	27.5232469720513	26.1858695461861	28.933030471927	29.1624019594914	27.4801737058452	24.175443434887	25.1436431516451
TACC1	na	40.7834815708832	39.1405299181218	37.6909657389912	37.4749202342605	38.2716554905797	44.5330442456354	42.9282692043489	40.7071452821027	42.2013305111382	41.147649145407
GOLGA7	na	30.9513982606414	28.9538054149069	29.8386812100347	30.6045181913128	29.2270640485335	33.121211509696	31.2481394208335	31.6991215362032	30.9399554293864	31.159606850505
PLPP5	na	21.8665532819779	21.8622779722843	23.2749767063429	31.5205717970391	24.9219965062496	21.6709550945111	22.829344576871	25.2376699041234	24.8288337979921	26.8404534256825
GINS4	na	12.1917833046999	14.4964925622673	13.6508946426475	11.2008372700179	13.1126827893421	13.2945930189731	13.7658672448575	13.4930313493431	18.2180607124586	13.8058654114861
NSD3	na	60.447648191367	61.7080426637056	59.3954855395428	53.3809419336911	53.872588327297	68.9705042458287	64.2786363086319	64.5384992427735	59.4200883153185	52.7553739746173
MRPS28	na	5.11268332132577	5.36762021900169	4.95297947211103	6.95367964346834	5.33196438723247	4.03448632078664	5.27122740230079	6.53746871010426	7.41790235760444	6.36303852764025
LACTB2	na	9.16350164514541	9.4814897299154	9.46300956053733	8.95234205596224	9.79501605950854	9.52907245290559	11.8318197807039	10.71840800145	10.300506900715	9.94947842503748
TERF1	na	26.585953270894	29.2672430919289	27.462861788453	29.1471601822026	28.4371433985732	26.3202202832271	27.3800444925264	25.2376699041234	28.2879592497247	28.6529553093134
RPL7	na	785.81942648777	760.63488271313	828.154274987279	667.095218970098	739.128752167915	737.043015288851	809.228212501414	794.530499511741	847.83164821967	766.765424515582
SYBU	na	9.83208331024186	10.3042636320981	10.7113214600125	8.45267645283876	9.2815676370343	15.7152848114451	15.5861472111196	15.0893899878569	13.874936534172	12.8803325347384
MTDH	na	159.279749625918	155.386728383655	155.193356792812	151.565232947454	160.43288400695	174.136114341	172.357759305447	166.89549480272	185.716602030801	179.669069698642
EBAG9	na	16.2819299617605	15.8286026896108	19.0870916242327	15.531272497088	16.9043019091518	17.5980450944789	17.0651246837076	16.2676546972362	17.3340619859047	15.3869840759301
POLR2K	na	10.893948307748	12.1848896942301	10.4294445794858	10.2431448640312	11.2958652944332	10.0670039623438	9.40477982568774	8.89399812886277	11.1845056272689	12.3018744867712
MAL2	na	103.158218091058	116.246198465533	115.730593519082	103.930445449683	103.44010911231	159.957776699379	137.84828494506	143.178166459086	118.071482085808	118.62246370316
EIF3H	na	229.874107793455	225.871026003976	237.743014661329	207.694335698324	214.897912821718	244.374600001934	263.106300123474	263.01908996466	257.358933608909	243.068071755858
UTP23	na	12.5457383038686	13.2819215638071	13.2482133847523	11.5339476721002	13.5866351793183	11.8344932076408	10.9216797975729	10.9844677745357	12.491286353479	12.5332577059581
NDUFB9	na	61.8241398548008	57.4374543142809	64.2276606342853	65.1230836070927	64.1415567767817	65.0128652835333	70.0428562017954	68.4533787610336	71.3732884874168	74.0811940096783
TATDN1	na	11.6411866393264	12.3807882423689	12.684459623699	11.1175596694973	11.2563692619352	11.6807984906585	13.3487197525891	14.0631594345266	14.2592838065868	13.9215570210796
ZNF7	na	22.928418279484	20.5693475545685	22.509882316342	20.4862897280624	19.7480162490092	18.1359766039171	16.4204421956564	16.077612002175	17.9874523490097	16.7752833910516
ARHGAP39	na	31.2660249265691	31.1870488636887	30.402434971088	27.7314409733528	26.8178060661544	27.0886938681389	28.5177194714402	28.5824213372	29.5563052486933	30.2726378436218
SLC39A4	na	23.2037166121708	22.9201301322335	24.0400710963438	24.7334473546119	22.2757623288823	23.3231733020713	22.7534995782768	24.4774991238788	22.714923799711	24.8736960625937
NAPRT	na	51.2448182129806	52.9709674167174	51.8250778911129	49.9249215120871	56.8347907646483	41.3054551890061	44.1038666825598	46.3324090559133	41.0867234211355	46.8165380154864
AK3	na	55.9642182018967	54.4989760921997	58.5498548979629	54.5468283409792	56.7557986996523	43.8798416984604	43.0799592015374	43.2157088569102	46.3138463259759	45.8138773990098
UHRF2	na	36.6933349138226	33.2635734739594	30.8453843547727	31.936959799642	32.386746648375	35.080819151221	29.9587744447311	30.2547970537383	34.0916030631873	34.3218441793929
NFIB	na	56.750784866716	55.5568282521489	54.1203610611156	47.5931486975109	45.6574135677092	62.8227155665348	59.0074089063312	53.5160229292256	51.9637512304726	45.0426000017201
HAUS6	na	26.0746849387614	28.8362662860237	26.8185717758207	26.9403037684073	27.0547822611425	32.8522457549769	31.8928219088846	29.7606860465793	32.1698667011136	30.1569462340283
CDKN2B	na	5.1913399878077	6.07285499230118	4.67110259158438	6.16254243852284	5.05549215974634	5.07192566041749	4.24731992127833	4.67505029850479	4.65060199621833	4.47340890428042
C9ORF72	na	5.70260831994028	3.99633038203046	5.03351572369007	4.33043522707011	4.50254770477409	5.3408914151366	4.81615741073525	5.16916130566384	4.49686308725243	4.39628116455145
ZCCHC7	na	42.1206449010761	44.8215878141455	41.0332201795214	41.8469942615909	46.0128778601913	63.8985785854113	67.8812737418591	64.9565931719081	59.8428703149747	54.2208010294678
FBXO10	na	9.51745664431412	9.0113332143824	8.57711079316787	5.74615443591995	8.29416682458385	8.37636207553798	7.88787985380262	7.33564802936118	6.49546890380907	5.70745273994398
SIGMAR1	na	128.839619697409	139.558125694044	142.106215911218	134.201853238913	135.510887500701	129.872035850084	131.060157570874	131.775604755416	134.444675890675	145.925683567216
CBWD5	na	37.2439315791962	36.9464661789678	37.5701613616227	34.3103714144785	36.5338300606669	33.0059404719593	33.1442643856899	32.307258160399	37.3201201514711	37.1755705493649
CEP78	na	36.5360215808588	37.5733415330118	37.4493569842541	36.4339502277533	38.9430880430461	47.9911753777382	45.1656966628794	41.2012562892617	54.4235737739269	49.8630837347809
NTRK2	na	0	0.0391797096277496	0	0	0.118488097494055	3.68867320757636	3.5267924346329	3.57280266715	3.0747781793179	4.66622825360285
IDNK	na	2.59566999390385	2.62504054505922	2.21474691842363	2.24849521405563	2.84371433985732	3.2660127358749	3.60263743322716	3.38275997208883	2.07547527103958	1.65824640417291
SHC3	na	2.47768499418095	3.17355647984772	2.37581942158171	2.41505041509679	2.88321037235534	1.38325245284113	2.12365996063917	1.5583500995016	1.07617236276127	1.6968102740374
AUH	na	11.6018583060854	10.3042636320981	9.54354581211637	8.66087045414021	10.2689684494848	8.87586990573061	10.6941448017901	9.73018598713193	8.49407472036571	9.56383972639262
MFSD14B	na	42.27795823404	46.937292134044	45.9056634000534	47.8846202993329	48.0666715500883	48.9901910381235	44.7864716699082	46.3704175949256	47.4284534159787	52.1769159266501
AOPEP	na	140.048194671085	136.031951827547	148.106166653857	120.086299950675	122.595684873849	64.7438995288142	58.9315639077369	64.1204053136389	55.1153988642734	61.0466059954819
ZNF462	na	41.8453465683894	49.131355873198	45.3016415132106	44.9282654808523	42.5372270003657	54.2542350947689	51.0436840539343	49.7531775670144	42.2013305111382	38.6409976042153
INIP	na	22.1418516146647	23.7429040344162	22.4293460647629	22.7764237423783	19.7085202165111	24.1684942454743	23.6257170621107	23.6033027265974	21.984663982123	23.7939077063881
UGCG	na	12.7030516368325	14.0263360467343	13.8925033973846	12.8663892804294	12.0462899118956	14.0630666038849	14.6001622293943	12.0487068668782	13.6827628979647	13.5744821922992
SNX30	na	65.5210031794518	64.7640600146701	64.2679287600748	58.8772635680493	61.1003622744343	68.5862674533729	67.6158162467792	66.2868920373362	55.8072239546199	54.5678758582482
GSN	na	258.93774605853	258.311825575753	277.608459192955	214.39818254023	215.64833743918	81.0355395289431	88.586958358091	89.6621435298602	77.3691059370867	92.2833405857159
MRRF	na	49.0031032182454	45.9577993933502	53.838484180589	44.9699042811126	44.4725325927686	49.0286147173691	51.4229090469056	51.0074593544181	45.9679337808027	46.0066967483322
NR6A1	na	6.05656331910899	5.99449557304569	6.24155949737568	5.28812763305676	5.01599612724833	3.99606264154105	4.58862241495249	3.99089659628458	3.57442963345706	3.62500376726172
ALAD	na	25.9566999390385	25.7802489350592	27.9460792979273	30.8127121926142	26.3833497086762	23.3231733020713	24.6496245431332	23.869362499683	25.9050061607533	23.9867270557105
ASTN2	na	3.06760999279546	2.97765793170897	3.3422544405302	2.70652201691882	3.75212308731174	2.68965754719109	2.99587744447311	3.38275997208883	1.99860581655664	2.73803476037853
WDR31	na	2.87096832659062	2.82093909319797	2.13421066684459	3.20618762004229	3.63363498981768	2.53596283020874	2.80626494798747	3.04068312097873	2.03704054379811	1.77393801376637
POLE3	na	68.7459265052111	70.405938201066	74.0128152011387	86.0257613377581	72.9886680563378	82.2650972648019	68.6018012285045	70.6198654847309	78.6758866632969	78.6702945235522
SURF4	na	170.213026266907	177.640803452217	168.723447058091	191.33028719603	177.495170046094	172.752861888159	170.082409347619	172.634784193567	173.763401858703	187.998865589371
SURF1	na	16.950511626857	15.7502432703553	17.7582434731786	17.3633797085407	18.1286789165904	15.7152848114451	17.2168146808961	16.6097315483463	14.8358047152089	15.5026756855235
SURF2	na	13.9222299673025	15.2800867548223	14.4965252842274	13.4909712843338	16.6278296816657	15.446319056726	13.7658672448575	15.7355351510649	19.6785803476346	19.821829110346
SURF6	na	48.334521553149	45.056666071912	46.2278084063696	40.4312750527411	43.3271476503261	42.3428945286369	44.6727041720168	42.3035039206165	47.3131492342542	45.0811638715846
MED22	na	35.2381865839068	36.5938487923181	34.9930013110933	35.6428130228078	34.6380205007621	36.9635794342547	37.5432743041567	37.020316997916	39.6262037859595	45.273983220907
REXO4	na	42.9465398991364	41.4129530765313	39.9057126574149	33.7690670110948	39.5750245630143	51.4877301890866	51.0436840539343	50.4753398082469	49.9651454139159	47.3564321935893
RPL7A	na	1532.74313140022	1444.00737804034	1484.96767474015	1284.64026563045	1400.84528063971	1280.04645038749	1450.57352061444	1439.6874407054	1377.69279797063	1417.49216460893
GTF3C5	na	69.7684631694762	71.7772280380372	73.9322789495597	80.8209113052219	82.4677158558622	76.0020375477712	79.2580235309975	82.7445894296336	84.8638777491741	88.1570065102158
ASB6	na	54.351756539017	51.4429587412352	51.7445416395339	46.8852890930859	47.1977588351319	51.9872380192793	46.4171391396847	50.0572458791123	48.2740174152911	49.5931366457295
PTGES2	na	91.753001451177	92.777552398511	88.8314854916823	90.6060293663899	99.8459701549903	86.0306178308694	84.6050959318925	94.5272365234262	100.814289554386	108.865804627445
NTMT1	na	22.1025232814237	19.3155968464805	17.2750259637043	17.8214065114039	21.3278575489299	18.9044501888288	23.8911745571906	22.3870294782059	22.4458807090207	23.6396522269301
CIZ1	na	267.747292704506	261.289483507462	252.078467442399	279.479627347063	272.24615200884	301.472187360876	308.84083427581	316.573121432898	295.870530304865	288.65056593568
SLC25A25	na	15.4167066304592	13.7128983697124	13.2482133847523	14.6152188913616	14.0605875692945	16.4453347171113	16.0412172026851	16.4576973922974	17.2187578041803	17.6236885280703
SH3GLB2	na	133.873646352253	132.897575057327	134.253931382261	140.822422480299	142.620173350344	136.480908680325	131.24977006736	142.798081068963	127.949206986866	127.492153771992
MIGA2	na	27.1365499362675	26.3679445794755	26.0534773858198	25.9826113624206	29.3060561135296	29.2019962266462	26.8112070030695	28.2783530251022	29.3256968852445	28.3444443503975
LCN2	na	7.07909998337414	6.97398831373942	5.59726948474335	4.20551882628924	4.06809134729589	73.2355326420889	65.5300787854372	72.0641899671958	44.1615016004534	35.1702493164116
LRSAM1	na	23.9902832769901	25.976147483198	22.8722954484477	21.8187313363917	23.6186274338149	20.9793288680905	23.398182066328	19.650414669325	23.0608363448843	22.2513529118086
GPR107	na	65.285033180006	70.1708599432995	68.2142050874478	66.5388028159426	64.3390369392718	70.3537566986699	63.3305738262037	66.4769347323974	58.7666979522134	58.5785183241548
PAXX	na	42.7105698996906	41.765570463181	38.6574007579397	46.177429488661	55.0969653347355	43.8029943399692	46.9859766291416	48.3088530845495	48.3893215970155	49.1303702073556
INPP5E	na	38.699079909112	38.0826777581726	36.6439944684637	34.6018430163006	36.9682864181451	27.3192359436124	28.138494478469	31.5850959191665	32.4773445190454	32.2393952067106
SEC16A	na	151.728709643652	155.778525479932	142.629701546482	139.073592869367	142.778157480336	173.751877548545	165.569631931261	163.588751908655	155.852818964176	165.516129458375
DPH7	na	33.5470682545452	31.7747445081049	30.6440437258251	29.4802705842849	32.7817069733552	28.7024883964535	30.7172244306737	30.1787799757139	30.6324776114546	31.9308842477947
NOTCH1	na	87.3875564614297	85.3334075692386	77.9590915285117	83.6939885231818	80.8878745559415	82.0729788685739	81.0403809979625	82.2504784224746	85.6710070212451	83.9921085648513
NACC2	na	48.6098198858358	48.0735037132487	45.3016415132106	45.6777638855376	44.3540444952746	40.8059473588134	41.4113692324638	39.7189232677846	39.2418565135447	43.6157368167341
USP6NL	na	49.9863115492696	52.1873732241624	51.0197153753225	53.8806075368146	50.0809692074872	31.8148064153461	35.1541568484376	34.5497619621208	32.3236056100795	29.9255630148414
COMMD3	na	18.8382716224234	23.2335678092555	19.9729903916022	23.734116148365	20.8934011914517	31.6995353776093	30.7551469299708	34.3597192670596	35.1677754259485	35.6330157547854
MSRB2	na	5.46663832049447	5.68105789602369	5.71807386211192	4.91337843071416	5.41095645222851	3.95763896229547	4.70238991284387	4.94111007159043	3.2285170882838	3.62500376726172
PDSS1	na	11.6411866393264	11.5971940498139	12.845532126857	13.0745832817309	13.2706669193342	11.9881879246232	14.1830147371259	14.1011679735388	18.6408427121148	18.317838185631
FAM171A1	na	44.1657182296064	45.2917443296785	46.6304896642648	44.9699042811126	45.4994294377171	44.571467924881	43.3454166966173	46.8265200630724	46.2754115987345	47.973454111421
MINDY3	na	15.5740199634231	16.8080954303046	14.4159890326484	16.5722425035952	17.1017820716419	17.4059266982509	17.4443496766789	18.8522353500681	16.4884979865923	16.1196976033553
RSU1	na	44.9522848944258	46.1145182318612	48.7647003311094	47.9262590995932	43.6826119428083	60.1330580193437	57.5284314337432	57.2788682914368	52.1174901394385	53.680906851365
PARD3	na	52.7786232093783	54.8907731884772	55.1673323316431	45.5528474847567	55.2154534322296	65.3586783967436	66.6298312650539	69.2895666193027	60.6115648598042	54.7992590774351
ZEB1	na	0.825894998060316	1.05785215994924	0.805362515790411	0.541304403383763	0.750424617462348	0.537931509438219	0.644682488051176	0.798179319256916	1.460519635176	0.539894178102809
NRBF2	na	12.9783499695193	12.1848896942301	12.684459623699	11.367392471059	11.0588890994451	13.6019824529378	15.0552322209598	14.8613387537835	13.874936534172	13.1888434936543
POLR3A	na	61.7454831883189	62.6091759851438	60.5632611874389	59.5018455719537	59.5205209745136	59.1340423589585	57.187128940069	61.0797221926602	60.9959121322189	58.9255931529352
HERC4	na	29.7715482634124	30.6777126385279	33.4628125310916	26.9403037684073	24.8825004737515	27.357659622858	24.9530045375102	23.2992344144995	22.0230987093645	21.2872561651965
CAMK2G	na	65.8749581786205	63.3927701776988	64.8719506469176	65.0814448068325	67.6567036691054	72.0443985854757	73.2283461427541	75.7130097123703	75.2167612115642	71.998745036996
ADIRF	na	83.4153948040919	88.4677843394585	92.9388343222134	94.0204109877336	90.603898550454	63.4759181137098	68.146731236939	66.9330372005442	57.0755699535886	59.4269234611735
GLUD1	na	142.761849664712	153.192664644501	142.871310301219	131.994996825118	137.841153418084	164.376499812621	148.504507247553	150.893899878569	140.478928067587	141.722221751987
RPP30	na	7.55103998226575	9.5598491491709	9.06032830264212	10.6178940663738	9.20257557203827	20.8256341511082	20.743607115529	20.6766452226553	20.1013623472908	23.3311412680142
FRA10AC1	na	16.3605866282425	16.9256345591878	15.9461778126501	16.9469917059378	15.3244606092311	18.328095000145	20.1747696260721	17.217868172542	16.872845259007	16.6210279115936
ADD3	na	28.0411016008098	27.1515387720305	29.4359999521395	28.9389661809012	27.2522624236326	53.7931509438219	48.009884110164	49.8291946450389	28.7107412493809	26.5705063366311
DNAJB12	na	70.5157015010546	74.8332453890017	68.0128644585002	74.9914792687813	82.7046920508503	78.153763585524	78.4616510457578	72.9383863644772	81.443187024683	78.9402416126036
EIF4EBP2	na	136.233346346711	140.067461919205	138.361280212793	146.73513211726	137.051232768124	152.580430284226	146.608382282697	140.593585806254	117.341222268219	125.679651888361
TCF7L2	na	133.165736353916	134.112146055787	135.300902652789	143.320750495916	124.609982531248	76.7705111326829	83.7708009473557	76.321146336566	83.9414442953788	85.5346633594308
MKI67	na	372.79327079113	352.813285197885	341.956924204608	493.211589083129	491.212156177854	376.590480285999	375.736123035944	349.260464983419	470.018279435983	433.496461146691
LRRC27	na	4.64074332243416	5.13254196123519	5.91941449105952	3.49765922186432	4.26557150978598	4.1497573585234	4.4748549170611	4.86509299356596	4.07408108759622	3.47074828780377
MTG1	na	21.6699116157731	21.0395040701015	22.3085416873944	22.151841738474	24.1715718887872	20.3645500001611	19.5300871380209	18.0540560308112	24.9441379797165	28.3444443503975
PAOX	na	4.44410165622932	4.9758231227242	4.99324759790055	4.49699042811126	4.50254770477409	2.68965754719109	2.92003244587886	3.07869165999096	2.65199617966169	2.85372636997199
GSTO1	na	36.1034099152081	40.6685385936041	40.1875895379415	42.2217434639335	38.4691356530698	35.3497849059401	37.9604217964251	38.5406585584054	43.8155890552801	45.5053664400939
TAF5	na	7.39372664930188	7.44414482927242	6.04021886842808	8.07792725049616	7.58323823961952	7.45419377364389	7.47073236153421	7.37365656837341	9.26276926519518	8.29123202086457
PPRC1	na	104.613366420973	109.272210151794	98.1736906748511	105.637636260354	94.1585414752756	89.4119016044811	84.8705534269724	87.0775628770283	103.081938461633	105.89638664788
ITPRIP	na	18.130361624086	17.9834867191371	16.1475184415977	18.7374601171303	18.0891828840924	23.5152916982993	20.1747696260721	23.9833881167197	21.7540556186742	23.0226303090984
CNNM2	na	16.7145416274112	15.7894229799831	15.9461778126501	14.531941290841	17.6942225591122	22.5546997171596	20.4023046218549	22.1969867831447	19.793884529359	19.8603929802105
PDCD11	na	126.873203035361	128.705346127157	118.871507330665	100.974090631202	111.81326800189	133.061201227468	126.509457655219	122.957623704577	127.411120805486	125.294013189716
RGS10	na	46.1321348916548	44.6256892660068	47.0734390479495	46.4689010904831	45.8943897626973	55.2916744343998	64.0890238121463	58.3431073837793	58.8435674066964	56.9973996597109
BTBD10	na	17.6584216251944	17.8659475902538	17.7582434731786	18.2794333142671	18.9185995665508	19.3655343397759	18.2786446612157	17.4079108676032	18.4871038031489	18.0093272267151
ADM	na	4.75872832215706	2.50750141617597	2.17447879263411	2.08194001301447	3.2386746648375	4.64926518871603	5.34707240089505	3.53479412813777	3.26695181552527	3.20080119875237
SLC5A12	na	1.53380499639773	1.13621157920474	1.1677756478961	0.666220804164632	1.06639287744649	0.537931509438219	0.872217483833944	0.646145163207979	0.30747781793179	0.462766438373836
LIN7C	na	28.0017732675688	25.8586083543147	26.1340136373988	23.0262565439401	24.7245163437595	29.3941146228741	27.7213469862006	24.515507662891	27.90361197731	25.1822070215096
IMMP1L	na	2.87096832659062	3.68289270500846	3.58386319526733	4.24715762654953	4.50254770477409	3.99606264154105	3.7922499297128	4.40899052541915	4.91964508690865	4.58910051387388
PGAP2	na	31.1873682600872	31.3829474118274	31.328601864247	34.2270938139579	35.3884451182244	35.0039717927298	36.746901818917	37.9705304732218	38.6269008776812	39.643658220692
TUT1	na	19.5855099540018	22.2932547781895	20.2145991463393	22.3600357397754	23.8950996613011	20.4029736794067	22.1467395895227	23.3372429535117	18.6792774393563	18.5106575349535
SYT8	na	1.53380499639773	1.21457099846024	1.65099315737034	1.08260880676753	1.5008492349247	2.76650490568227	2.99587744447311	2.47055503579522	2.65199617966169	2.15957671241124
ZNF214	na	0.983208331024186	1.25375070808799	1.3691162768437	1.45735800911013	1.10588890994451	1.30640509434996	1.25144247680522	1.17826470937926	1.11460709000274	1.00266061647665
ZNF215	na	6.60715998448253	6.85644918485618	7.48987139685082	5.49632163435821	5.84541280970671	9.14483566044972	7.84995735450549	8.17183588763033	10.223637446232	10.7593196921917
HSD17B12	na	63.9478698498131	69.2697266218613	70.1873432511343	60.4595379779403	61.3373384694224	92.485795944128	83.3915759543845	85.5192127775267	75.1783264843227	70.2248070232297
APIP	na	10.9332766409889	9.79492740693739	10.3489083279068	10.5346164658532	12.0462899118956	14.2167613208672	11.8318197807039	10.3383226113277	14.0671101703794	11.8005441785328
DGKZ	na	159.987659624256	151.194499453486	149.676623559648	164.181789426321	153.955534677275	132.100609246328	137.089834959118	139.187269862801	150.74100024106	155.41239555388
EIF3M	na	187.045552894041	193.665304689966	196.629258230229	177.756038311176	192.266686200353	242.069179247198	240.3148780459	240.670069025466	214.542647461907	218.772833741231
TNKS1BP1	na	82.5501714727907	85.4901264077496	74.1738877042968	65.2063612076133	67.8541838315954	81.8424367931004	81.0783034972596	84.6070078412331	75.8701515746693	75.7780042837157
SSRP1	na	313.092860931342	303.79946845357	298.507616477716	326.323277639889	340.376808067922	397.954045946545	402.926555031985	395.706899656369	401.681334400643	399.521691796079
SLC43A1	na	57.0654115326438	60.8460890518951	56.2948398537497	54.6717447417601	51.779298604902	87.6828360384296	79.106333533809	85.1011188483921	77.5997143005356	77.4748145577531
PTPRJ	na	13.8042449675796	14.3005940141286	13.8119671458055	13.9906368874573	14.7715161542588	14.6394217925687	14.9035422237713	15.431466838967	14.8742394424504	14.9242176375562
C11ORF49	na	24.8555066082914	24.8007561943655	26.9796442789788	25.8576949616398	27.8052068786049	21.863073490739	24.6496245431332	23.223217336475	21.0622305283276	24.7965683228647
ARFGAP2	na	68.1166731733556	61.3162455674281	63.0598849863892	66.1640536136	68.8020886115479	71.5833144345287	78.9925660359176	77.1193256558229	73.1797206677661	74.5439604480521
CELF1	na	73.3866698276452	74.5198077119797	70.4289520058714	71.6187364476979	69.5130171965122	78.8838134911902	72.6595086532972	70.1637630165841	62.2642581311875	63.9388962353184
HIKESHI	na	10.3040233091335	9.12887234326565	10.0670314473801	10.5762552661135	10.742920839461	10.604935471782	10.3528423081159	10.3003140723154	9.60868181036845	10.1808616442244
SESN3	na	26.546624937653	27.7784141260744	30.8453843547727	31.7287657983406	27.2127663911346	4.64926518871603	5.15745990440941	5.1311527666516	5.95738272242844	4.93617534265425
ENDOD1	na	97.2196397716715	96.7347030709137	101.515945115381	83.9021825244833	85.2324381307235	86.530125661062	81.2299934944482	79.9319575427283	69.3746826708602	74.1968856192718
CCDC82	na	9.47812831107315	9.87328682619289	9.58381393790589	10.1598672635106	9.99249622199863	11.7960695283952	8.64632983974518	8.17183588763033	11.8763307176154	8.86969006883186
KLHL35	na	11.9951416384951	13.1643824349239	10.6710533342229	10.9093656681958	12.3622581718797	12.3340010378334	14.6380847286914	14.9753643708202	13.6827628979647	14.3457595895889
SERPINH1	na	67.5660765079821	69.0738280737225	70.1470751253448	65.7060268107368	61.6138106969086	51.6030012268234	55.1393139780241	51.9196642907118	56.1915712270347	58.7713376734772
CAPN5	na	9.55678497755509	11.3621157920474	10.7918577115915	11.5755864723605	11.4538494244253	6.95468594345126	6.93981737137442	7.33564802936118	7.30259817588002	5.82314434953744
INTS4	na	27.3725199357133	32.9893155065651	29.5568043295081	29.5635481848055	33.6506196883116	27.9340148115418	29.4278594545713	27.2521224717718	27.8651772500685	30.5811488025377
PAK1	na	50.4582515481612	52.1873732241624	51.3821285074282	49.4668947092239	48.9750802975427	50.988222358894	55.7460739667781	52.5278009149075	56.9602657718642	54.2208010294678
RPS3	na	1771.58409917262	1732.64429886797	1798.6966427663	1688.494989355	1754.05829926949	1516.89000925729	1649.85625442085	1650.21673829417	1637.47311939575	1676.1786036599
ZC3H12C	na	2.28104332797611	2.15488402952623	2.939573182635	1.24916400780868	2.68573020986524	4.68768886796162	4.39900991846685	4.14293075233352	4.49686308725243	3.62500376726172
TTC12	na	9.36014331135025	7.91430134480541	8.01335703211459	8.7025092544005	9.79501605950854	7.33892273590713	9.44270232498487	9.35010059700958	9.33963871967813	9.10107328801878
NPAT	na	26.0353566055204	26.28958516022	28.7917099395072	22.1102029382137	24.0925798237912	24.936967830386	25.4080745290758	23.0331746414139	25.5206588883386	25.452154110561
ATM	na	29.8502049298943	28.9146257052792	29.39573182635	24.3170593520091	25.2379647662337	24.4758836794389	25.3701520297786	24.8195759749889	22.9070974359184	19.1662433226497
AASDHPPT	na	28.3950565999785	30.1291967037394	30.7245799774042	26.9819425686676	27.0942782936406	35.6571743399048	30.2621544391081	30.4068312097873	29.7100441576592	29.7713075353835
GLB1L2	na	102.961576424853	99.7907204218782	99.9052200838004	99.8498430241742	99.8459701549903	85.1084495289753	84.2637934382184	91.1824850903496	111.960360454413	112.529372264571
SLX4IP	na	18.0517049576041	17.1215331073266	19.3287003789699	15.1148844944851	16.6278296816657	21.4404130190376	22.6397320803854	21.2847818468511	14.4898921700356	12.8803325347384
LAMTOR1	na	38.5810949093891	44.116353040846	40.7110751732053	46.3439846897022	42.5372270003657	40.6522526418311	39.704856764093	40.8591794381516	41.2404623301014	40.7234465768976
ST14	na	224.092842807032	212.902542117191	210.481493501824	224.974437806344	217.662635096579	218.169650756443	221.96038838609	216.344604057636	253.899808157176	258.686439050975
HYOU1	na	513.628032127035	549.652146367699	528.398346610088	550.340023040246	565.464697274128	780.653891232592	797.889385211573	796.278892306304	757.85595174738	722.99543221939
KAT14	na	29.9288615963762	30.0116575748562	33.0198631474068	27.1484977697087	29.1480719835375	34.7734297172563	35.1541568484376	33.6755655648394	28.7107412493809	28.2673166106685
TKFC	na	75.1957731567297	85.2942278596108	76.6302433774576	77.6563624854399	81.6382991734038	69.3547410382846	72.1285936631374	73.0524119815139	63.763212493605	72.4229476055054
MTA2	na	123.844921375806	127.138157742047	124.871458073303	126.498675190759	126.505792091153	121.034589623599	120.062632774707	118.472616101134	120.646608810986	120.820604285436
TMEM138	na	15.4560349637002	16.8080954303046	16.9528809573881	21.1941493324873	18.4446471765745	16.099521603901	14.5622397300971	15.3934582999548	17.7568439855609	19.0891155829208
FADS1	na	4.83738498863899	5.40679992862944	4.7113707173739	4.16388002602895	4.02859531479787	5.60985716985571	5.76421989316345	5.85331500788405	2.65199617966169	3.16223732888788
ROM1	na	0.550596665373544	1.01867245032149	0.684558138421849	0.624582003904342	0.987400812450458	0.499507830192632	0.9480624824282	1.02623055333032	0.538086181380633	0.385638698644864
EML3	na	76.1789814877539	77.2232076762944	75.5430039811405	79.9464964997558	82.7441880833483	59.2108897174496	65.5300787854372	67.0090542785687	78.3299741181236	81.6782763729821
INCENP	na	53.6438465406796	48.4261210998985	48.1606784442666	69.3702412336423	67.9331758965915	54.4847771702424	55.0634689794298	52.9839033830543	67.3760768543036	67.2939529135287
PLCH2	na	2.91029665983159	1.91980577175973	1.81206566052842	1.54063560963071	2.25127385238704	2.53596283020874	2.08573746134204	2.50856357480745	2.45982254345432	2.8151625001075
FRG1BP	na	9.55678497755509	9.52066943954315	9.38247330895828	9.36873005856513	9.59753589701845	9.45222509441441	11.566362285624	10.6803994624378	11.1460709000274	10.2965532538179
CPSF7	na	122.625743045336	121.652998394162	113.837991606975	120.627604354059	113.472101366807	125.184346982123	114.525947877327	120.677111363843	117.533395904427	112.452244524842
B3GAT3	na	36.4573649143768	35.8494343093909	38.9795457642559	36.6421442290547	32.6237228433631	29.4709619813653	33.2959543828784	32.5733179334846	33.1691696093919	34.7460467479022
EI24	na	88.2921081259719	90.3875901112183	94.7911681085313	110.925763893411	101.860267812389	107.394183491416	98.8260331683155	103.383226113277	112.344707726828	124.098533223917
CCDC15	na	4.91604165512093	4.8974637034687	3.58386319526733	4.12224122576866	5.29246835473445	7.26207537741595	6.86397237278017	6.61348578812873	5.80364381346254	5.47606952075706
CHEK1	na	30.6367715947136	33.4986517317259	34.9527331853038	33.8523446116153	31.2413617059325	31.6611116983637	31.2860619201306	31.1670019900319	34.7065586990508	32.7792893848134
ESAM	na	3.81484832437384	3.21273618947547	3.86574007579397	4.70518442941271	5.09498819224436	3.07389433964696	3.26133493955301	4.40899052541915	3.53599490621559	4.01064246590658
MPZL2	na	28.2770716002556	30.0508372844839	31.4494062416155	24.5252533533105	23.737115531309	25.1675099058595	23.5119495642194	24.6675418189399	23.7526614352308	24.8736960625937
SIDT2	na	19.6641666204837	22.214895358934	22.0669329326573	24.4419757527899	21.8413059714041	20.6335157548802	21.5399796007687	24.0974137337564	21.3697083462594	19.3976265418366
TMEM25	na	15.692004963146	15.2409070451946	14.7381340389645	15.0732456942248	13.9815955042985	12.9103562265172	13.917557242046	13.3409971932942	12.6834599896864	15.3098563362011
TAGLN	na	1.73044666260257	1.37128983697124	1.44965252842274	2.45668921535708	1.06639287744649	1.07586301887644	1.51689997188512	1.21627324839149	2.53669199793727	3.27792893848134
COMMD7	na	21.9452099484598	24.5264982269712	24.8051654863446	24.2337817514885	25.948893351198	21.9399208492302	25.4080745290758	24.6295332799277	24.6750948890262	26.9175811654115
DSN1	na	13.0963349692422	15.6327041414721	15.7448371837025	12.8663892804294	13.9420994718005	14.1783376416216	17.2168146808961	13.9871423565021	14.9511088969333	13.2274073635188
SOGA1	na	31.9739349249065	34.2038865050254	34.5500519274086	37.4332814340002	32.426242680873	31.6995353776093	29.4657819538684	29.6086518905303	22.714923799711	20.3231594185843
CNBD2	na	2.00574499528934	1.95898548138748	1.93287003789699	1.70719081067187	2.05379368989695	1.92118396227935	1.78235746696502	2.58458065283192	2.03704054379811	1.6968102740374
LINC00266-1	na	1.65178999612063	0.783594192554992	0.845630641579931	0.957692405986658	0.71092858496433	1.34482877359555	0.9480624824282	0.988222014318086	1.07617236276127	0.925532876747673
LSM14B	na	64.7344365146324	61.5513238251946	60.3216524327018	61.7919795862696	64.5365171017619	59.7872449061334	61.0173013690789	66.8570201225198	68.2600755808575	63.668949146267
YTHDF1	na	72.6001031628259	70.0141411047885	67.8517919553421	65.9142208120382	68.5256163840618	67.9330649061979	66.364373769974	66.3629091153607	67.491381036028	66.6383671258324
CABLES2	na	27.1758782695085	26.9948199335195	27.2615211595054	29.4386317840247	32.5052347458691	25.1675099058595	26.2044470143154	25.8458065283192	28.8260454311053	30.6197126724022
LTO1	na	16.2819299617605	15.3584461740778	13.691162768437	13.9906368874573	14.7715161542588	17.7517398114612	14.0313247399374	15.9635863851383	12.7603294441693	13.4587905827057
TRPT1	na	14.6301399656399	15.0841882066836	15.4629603031759	14.531941290841	14.8900042517529	11.9497642453776	13.5004097497776	14.1391765125511	10.4542458096809	12.2633106169067
NUDT22	na	24.4622232758817	26.8381010950085	23.1139042031848	26.3989993650235	24.8825004737515	23.2079022643346	23.4361045656251	24.4014820458543	24.8672685252335	27.8431140421592
PLCB3	na	62.5713781863792	63.4319498873266	62.657203728494	61.1673975823652	62.3247392818729	50.6424092456837	54.9117789822413	52.6798350709564	61.8030414042899	65.172940070982
MRPL49	na	51.4414598791854	50.8944428064467	49.2479178405836	51.8819451243207	53.3591399048227	56.7517742457321	54.9876239808356	56.0625950430453	49.5807981415012	53.1795765431267
CDC42EP2	na	21.9058816152189	21.8622779722843	21.503179171604	23.8173937488856	23.1841710763367	20.6335157548802	19.6059321366152	20.296559832533	22.2537070728133	25.0279515420516
FAU	na	219.570084484321	206.085272641963	210.80363850814	191.580119997592	225.956801921163	220.89773198288	250.933177849096	241.658291039784	240.217045259211	266.476340763601
TM7SF2	na	33.9010232537139	37.5733415330118	42.7244814626813	40.0981646506588	41.5103301554172	38.7694923587973	44.4072466769369	43.2537173959224	37.0126423335393	39.6822220905565
VPS51	na	148.071174652242	152.173992194179	146.052492238591	144.236804101643	161.815245144381	125.914396887789	139.289339918351	142.608038373902	142.40066442966	149.512123464614
TBX6	na	1.02253666426515	1.17539128883249	1.48992065421226	1.33244160832926	1.14538494244253	0.999015660385263	1.13767497891384	1.5583500995016	0.845563999312423	1.04122448634113
PPP4C	na	83.0221114716823	85.7643843751438	85.9321804348368	96.1023510007481	93.1711406628252	81.9577078308372	82.4814359712534	90.4603228491171	91.0134341078099	95.2141946954168
ALDOA	na	911.119496193493	780.851612881049	800.812217576195	731.260610171204	704.095771342172	858.07760491245	907.447485680976	914.181380322254	694.169608708258	729.088523657979
DOC2A	na	1.88775999556644	2.58586083543147	1.85233378631794	1.45735800911013	1.46135320242668	0.115271037736761	0.18961249648564	0.380085390122341	0.538086181380633	0.385638698644864
HIRIP3	na	12.5064099706276	10.1867245032149	12.2012421142247	13.7408040858955	15.7194209342113	12.2571536793423	12.7040372645379	12.010698327866	13.8365018069306	14.1529402402665
TAOK2	na	81.6849481414894	79.7307090924704	85.0865497932569	80.404523302619	73.9760688687883	63.1685286797451	67.1607462552137	63.6262943064799	69.8358993977579	63.9003323654539
TMEM219	na	26.6646099373759	27.073179352775	28.0668836752958	27.9396349746542	28.081679106091	21.1330235850729	20.8194521141233	22.3490209391936	22.3305765272963	23.8710354461171
HMGA2	na	64.3018248489818	57.7117122816751	57.1807386211192	59.834955974036	53.6751081648069	40.5369816040943	35.0024668512491	36.6022230687814	41.9322874204479	42.3816929810705
MPP7	na	46.5254182240645	48.3869413902707	47.8788015637399	42.3466598647144	44.1170683002864	60.3251764155717	57.7938889288231	58.1530646887181	54.8079210463416	55.6476642144538
ITGB1	na	266.882069373205	245.813498204501	255.742866889245	241.171931107597	231.367758373391	274.460340851228	257.455847728202	261.270697170097	257.973889244772	256.873937167344
CWC15	na	19.4281966210379	20.0991910390355	20.496476026866	18.0296005127053	19.6690241840131	16.560605754848	20.6677621169348	19.4223634352516	20.5625790741885	20.6702342473647
ARID5B	na	83.8873348029835	93.6395060103215	94.5495593537942	85.151346532292	93.4871089228093	85.5311100006768	88.0560433679312	88.6359129765299	96.3558611943748	83.1822672976971
DCUN1D2	na	15.4560349637002	15.7894229799831	14.2951846552798	15.3230784957865	14.1790756667886	17.1369609435318	14.6380847286914	15.8495607681016	17.8721481672853	16.890975000645
TMCO3	na	30.5187865949907	31.6180256695939	28.8722461910862	29.2720765829835	27.3707505211267	24.8985441511404	28.0247269805776	27.4801737058452	25.3284852521312	23.6010883570657
TMEM218	na	7.78700998171155	9.59902885879865	8.01335703211459	8.2861212517976	8.68912714956403	9.68276716988793	7.54657736012847	8.51391273874043	8.68624835657308	8.86969006883186
TIRAP	na	9.51745664431412	10.1475447935871	11.7180246047505	11.8254192739222	10.2689684494848	15.9458268869186	12.5144247680522	16.229646158224	12.7603294441693	12.610385445687
EEF1AKMT1	na	3.97216165733771	4.62320573607445	4.26842133368918	3.78913082368634	4.305067542284	3.41970745285725	4.09562992408982	4.10492221332128	4.65060199621833	4.58910051387388
LATS2	na	16.2032732952786	17.5916896228596	16.1475184415977	15.7811052986497	14.1790756667886	16.752724151076	12.9694947596178	13.9491338174899	15.9504118052116	14.9242176375562
SAP18	na	57.930634863945	54.6165152210829	58.7109274011209	56.1707415511305	57.7826955446008	63.7064601891833	62.4204338430727	66.5149432714096	60.6115648598042	64.6716097627436
ADGRL3	na	3.3822366587232	3.36945502798646	3.30198631474068	4.95501723097445	4.62103580226814	0.614778867929393	0.455069991565536	0.342076851110107	0.345912545173264	0.347074828780377
KIAA1328	na	6.09589165234995	6.50383179820643	7.16772639053466	6.03762603774197	6.24037313468689	6.45517811325862	6.02967738824335	6.34742601504309	6.22642581311875	5.01330308238323
MIA2	na	84.516588134839	89.5648162090355	88.9925579948404	86.4421493403609	82.3887237908662	162.916400001289	148.883732240524	158.951710149163	121.453738083057	107.091866613679
LYPD6B	na	2.63499832714482	2.93847822208122	3.86574007579397	3.12291001952171	3.00169846984939	2.9586233019102	3.48886993533577	3.61081120616224	3.2285170882838	2.23670445214021
PDCD4	na	38.5810949093891	41.2562342380203	42.0399233242594	35.2680638204652	36.2573578331808	37.8473240569032	41.4113692324638	38.1985817072953	33.745690518014	33.5120029122386
CD226	na	1.88775999556644	1.48882896585448	2.25501504421315	1.87374601171303	2.13278575489299	2.19014971699846	2.95795494517598	2.39453795777075	3.11321290655938	3.3936205480748
DLG2	na	1.06186499750612	1.25375070808799	0.885898767369452	0.957692405986658	1.42185716992866	0.38423679245587	0.9480624824282	0.950213475305852	1.22991127172716	1.73537414390189
PRSS23	na	6.01723498586802	5.95531586341794	6.36236387474424	6.24582003904342	6.59583742716906	11.911340566132	11.8697422800011	11.5165873207069	9.99302908278319	8.83112619896738
MTMR12	na	43.2218382318232	41.0995153995093	42.7647495884708	37.8080306363428	41.1943618954331	42.9192497173207	42.0560517205149	39.9849830408703	38.0503799690591	43.4229174674116
PPP1R1C	na	0.983208331024186	1.25375070808799	1.7717975347389	1.87374601171303	1.42185716992866	0.730049905666154	0.872217483833944	0.874196397281384	0.960868181036845	0.694149657560755
CCT5	na	189.877192887391	181.402055576481	186.079009273374	175.54918189738	195.860825157673	224.394286794228	222.567148374844	217.978971235162	243.983648528876	242.296794358568
ATPSCKMT	na	7.19708498309704	7.36578541001692	8.21469766106219	5.74615443591995	5.76642074471067	8.53005679252033	8.22918234747677	8.2478529656548	5.5730354500137	5.39894178102809
DOCK1	na	37.5585582451239	37.8867792100338	36.281581336358	35.2264250202049	35.0724768582403	34.8502770757474	31.3619069187248	31.8891642312644	28.633871794898	26.4933785969021
DIXDC1	na	9.16350164514541	8.54117669884941	10.9529302147496	8.53595405335934	6.83281362215717	10.2591223585717	9.85984981725328	11.364553164658	9.87772490105877	10.5665003428693
DLAT	na	74.9598031572839	78.4769583843824	76.9121202579842	76.3655596773709	77.3727276636179	89.2966305667443	96.1335357182194	88.7119300545543	94.8953415591988	95.1756308255523
NKAPD1	na	36.5360215808588	37.7300603715228	38.7782051353083	38.3909738399869	42.1817627078835	44.6867389626177	46.7584416333588	42.5695636937022	44.8917614180414	40.993393665949
TIMM8B	na	5.74193665318125	6.66055063671743	6.52343637790233	4.95501723097445	6.43785329717698	6.14778867929393	7.62242235872273	5.77729792985958	7.0335550851897	6.67154948655614
IL18	na	33.861694920473	31.9314633466159	34.4292475500401	25.7327785608589	26.3833497086762	48.567530566422	46.1516816446048	43.9378710981426	38.0888146963005	37.5997731178742
PTS	na	8.10163664763929	6.81726947522843	7.61067577421938	7.74481684841384	7.62273427211753	7.95370160383652	7.73618985661411	8.97001520688724	10.5311152641638	9.48671198666365
PIP4K2A	na	22.4958066138334	21.274582327868	23.6373898384486	20.278095726761	21.0118892889457	32.8522457549769	30.7551469299708	29.9507287416405	27.4423952504123	25.7992289393414
C2ORF50	na	1.37649166343386	0.509336225160745	1.00670314473801	0.916053605726368	1.54034526742271	0.614778867929393	0.644682488051176	0.722162241232448	0.80712927207095	0.462766438373836
FOXO1	na	39.4069899074494	41.3345936572758	41.1942926826795	39.7650542485764	38.3506475555758	16.5990294340936	15.6619922097139	15.1654070658814	16.0272812596946	17.4308691787478
CRIM1	na	84.516588134839	79.8090685117259	83.4758247616761	78.5307772909059	78.3996245085663	37.3478162267106	35.2300018470319	34.8158217352064	40.7792456032037	43.4614813372761
SEC24D	na	28.1984149337737	32.1273618947546	28.7514418137177	31.3956553962583	27.4102465536247	27.16554122663	29.9966969440282	30.9389507559585	30.094391430074	31.159606850505
ABCB9	na	13.253648302206	13.8304374985956	13.9327715231741	12.3250848770457	13.1126827893421	11.6039511321673	11.7938972814068	13.6830740444043	12.3759821717546	12.9960241443319
RILPL2	na	12.8996933030373	10.7352404380034	14.2146484037007	12.3250848770457	13.5471391468203	13.678829811429	14.5243172308	12.7708691081107	12.1838085355472	14.2300679799955
DHX37	na	72.482118163103	74.6765265504907	76.9523883837737	70.9941544437935	74.9239736487407	66.7803545288303	67.0090562580252	65.5267212570916	78.0993657546747	79.9429022290802
UBC	na	2919.65680314294	3018.01303262555	3151.18218365893	2972.05264617868	3330.70042055788	2866.36804804155	3151.09423409626	3078.95771976405	3135.31287472322	3112.68275611202
ITPR1	na	16.5178999612063	16.5338374629103	14.5367934100169	14.1571920884984	16.7858138116578	21.7478024530023	19.3783971408324	20.296559832533	24.3291823438529	23.6782160967946
PRSS53	na	9.43879997783219	8.65871582773266	8.49657454158883	8.53595405335934	9.08408747454421	6.91626226420567	5.49876239808356	7.82975903652022	7.80224963001918	7.32713527425241
SLC7A11	na	60.0543648589573	61.8255817925888	59.9592393005961	54.7133835420204	56.00537408219	82.534063019521	69.5119412116356	67.9592677538745	58.2670464980743	52.6396823650239
NOCT	na	6.21387665207286	5.25008109011844	5.15432010105863	5.24648883279647	7.26726997963537	6.18621235853951	7.12942986786006	5.96734062492075	6.4570341765676	8.56117910991597
CACNA2D4	na	2.00574499528934	1.29293041771574	2.13421066684459	2.12357881327476	2.25127385238704	0.768473584911741	0.9480624824282	0.684153702220214	0.538086181380633	0.617021917831782
DCP1B	na	21.0406582839176	25.662709806176	22.9125635742372	22.6098685413372	23.2236671088348	20.3645500001611	21.4262121028773	20.6386366836431	15.7198034417628	17.1994859595609
KCNA6	na	0.747238331578381	0.626875354043993	0.885898767369452	1.41571920884984	1.10588890994451	2.65123386794551	2.76834244869034	2.54657211381968	2.03704054379811	1.426863184986
THRB	na	0.393283332409674	0.274257967394247	0.161072503158082	0.374749202342605	0.0789920649960366	0.960591981139676	1.6306674697765	1.40631594345266	1.76799745310779	1.58111866444394
NGLY1	na	20.2147632858573	18.2969243961591	20.0937947689707	18.9040153181714	18.8791035340527	30.1241645285402	32.309969401153	29.7226775075671	29.4794357942104	31.4681178094209
OXSM	na	8.6915616462538	10.0691853743316	9.26166893158972	8.74414805466079	9.75552002701052	9.83646188687028	9.85984981725328	9.35010059700958	8.41720526588276	9.52527585652813
UEVLD	na	9.04551664542251	10.6960607283756	10.3891764536963	8.36939885231818	9.08408747454421	7.723159528363	7.88787985380262	8.4759041997282	6.72607726725791	5.59176113035052
TMEM86A	na	2.83163999334966	2.31160286803722	2.85903693105596	3.45602042160403	2.64623417736723	1.84433660378818	1.55482247118225	2.28051234073404	2.19077945276401	1.9667573630888
C12ORF45	na	18.6809582894595	17.4741504939763	17.3152940894938	16.1558545009923	17.8127106566063	19.2502633020391	22.1846620888199	20.5626196056186	21.6003167097083	22.598427740589
TMEM263	na	26.1926699384843	28.4836488993739	28.7917099395072	23.442644546543	25.988389383696	21.2482946228096	22.5638870817912	23.4512685705484	20.524144346947	20.9787452062806
BTBD11	na	19.4675249542789	16.9648142688156	17.3152940894938	16.114215700732	17.1017820716419	19.3271106605303	17.9373421675415	20.4105854495697	20.7163179831544	21.9814058227572
UBE3B	na	54.0764582063302	53.0885065456007	56.3753761053287	52.5481659284853	48.6591120375586	43.8414180192148	46.5688291368732	46.8645286020846	37.0895117880222	35.6330157547854
ANK3	na	29.4569215974846	29.8549387363452	28.5501011847701	27.5232469720513	27.0942782936406	33.8512614153622	33.3338768821755	32.3452666994112	27.173352159722	24.7965683228647
IPMK	na	7.51171164902478	6.62137092708968	6.04021886842808	5.99598723748168	6.39835726467897	7.60788849062623	7.28111986504857	6.53746871010426	6.26486054036023	6.36303852764025
RAD9B	na	1.17984999722902	1.52800867548223	1.28858002526466	1.37408040858955	1.22437700743857	1.72906556605142	1.66858996907363	1.48233302147713	0.883998726553897	0.886969006883186
PLBD2	na	95.2532231096231	100.45677548555	98.2944950522196	106.678606266862	86.9702635606363	77.039476887402	76.6034485801985	82.2124698834623	81.5969259336489	87.7328039417065
DLG5	na	159.594376291846	156.679658801371	149.394746679121	150.857373343029	160.63036416944	123.455281416071	125.978542665059	123.451734711736	119.532001720984	114.650385107118
SLC2A13	na	7.70835331522962	6.69973034634518	7.73148015158794	7.66153924789326	7.89920649960366	7.33892273590713	6.86397237278017	5.81530646887181	7.80224963001918	7.44282688384587
GXYLT1	na	14.551483299158	13.9479766274788	14.5367934100169	11.9503356747031	12.3622581718797	13.7556771699202	11.7559747821097	12.1627324839149	12.5297210807205	12.687513185416
TWF1	na	111.023884739251	114.91408833819	110.536005292234	107.92777027467	116.315815706664	132.023761887837	125.295937677711	118.24456486706	124.067299535477	116.7328340798
DIP2C	na	36.7326632470636	38.5136545640778	35.9594363300418	38.0162246376443	39.1800642380342	38.8847633965341	41.4113692324638	39.7949403458091	37.6275979694028	36.2114738027527
EIF4E	na	46.4860898908235	50.3067471620305	46.5499534126857	46.5521786910036	49.9229850774951	50.2197487739823	46.530906637576	46.1043578218399	51.0797525039187	56.2646861322856
MAGI1	na	11.5232016396035	10.2650839224704	9.74488644106397	12.4916400780868	10.861408936955	12.5261194340614	13.8796347427488	11.858664171817	12.491286353479	11.9547996579908
TEX30	na	2.83163999334966	2.62504054505922	2.25501504421315	3.08127121926142	2.92270640485335	2.99704698115579	2.8441874472846	2.39453795777075	3.30538654276675	3.85638698644864
CSNK1G3	na	35.6314699163165	35.3009183746024	33.0601312731964	35.7260906233284	32.9001950708493	35.1960901889577	34.2819393646037	31.5850959191665	36.9742076062978	35.9800905835658
AL136982.1	na	16.950511626857	15.7894229799831	18.2817291084423	15.2398008952659	15.166476479239	16.0226742454098	13.6141772476689	13.9491338174899	8.83998726553897	8.29123202086457
SRFBP1	na	6.05656331910899	5.05418254197969	4.87244322053198	3.99732482498779	5.80591677720869	6.41675443401304	5.38499490019217	4.97911861060267	7.30259817588002	5.82314434953744
AKAP6	na	1.96641666204837	2.74257967394247	2.37581942158171	2.83143841769968	2.72522624236326	3.18916537738372	3.60263743322716	3.42076851110107	2.69043090690317	2.73803476037853
FAM177A1	na	26.9792366033037	28.1702112223519	28.389028681612	25.8576949616398	28.2791592685811	28.7024883964535	31.399829418022	30.5968739048484	27.826742522827	28.305880480533
MBIP	na	16.9898399600979	16.6513765917936	17.8790478505471	18.9040153181714	18.6026313065666	18.4049423586362	18.8854046499697	17.86401333575	22.0999681638474	22.52130000086
EXT2	na	56.2001882013425	56.8889383794924	58.3485142690153	57.0867951568569	55.8473899521979	52.8709826419278	54.6083989878643	51.8816557516995	56.460614317725	57.4216022282202
TMEM18	na	49.5930282168599	48.8570979058037	47.7982653121609	55.671075948007	55.3339415297236	61.5163104721849	57.5663539330403	60.0915001783421	61.9952150404972	66.6383671258324
KCTD14	na	2.51701332742192	2.74257967394247	2.41608754737123	2.53996681587766	2.88321037235534	1.92118396227935	1.51689997188512	1.63436717752607	2.38295308897138	1.92819349322432
NDUFC2	na	23.5183432780985	27.3474373201692	26.3353542663464	26.607193366325	25.5539330262178	25.1675099058595	24.1187095529734	25.8458065283192	26.7890048873072	28.2673166106685
ME3	na	20.3720766188211	18.767080911692	17.9998522279157	20.3613733272816	17.8917027216023	16.1763689623921	16.3445971970622	16.8757913214319	16.142585441419	18.6263491445469
NUBPL	na	11.0512616407119	10.8527795668866	10.3489083279068	11.7837804736619	11.9672978468995	10.7586301887644	13.5004097497776	9.92022868219309	11.1460709000274	11.8391080483973
NEK7	na	220.592621148586	227.947550614247	227.716251339739	223.267246995672	234.487944940735	198.227761227984	178.084056699313	178.260047967378	183.833300395969	174.115872438156
FER	na	21.3946132830863	20.3734490064298	19.9327222658127	18.2377945140068	19.7875122815072	20.9024815095994	20.6298396176376	19.8784659033984	22.4458807090207	18.5106575349535
VIPAS39	na	33.3110982550994	35.1050198264636	35.7983638268838	37.5998366350414	38.5876237505639	37.6936293399209	40.3116167528471	43.025666161849	35.5521226983633	32.3550868163041
ANKRD50	na	18.169689957327	16.7689157206768	19.2884322531803	20.3613733272816	19.9849924439973	12.564543113307	13.6900222462632	14.7093045977346	15.3738908965895	15.541239555388
UPF2	na	31.3053532598101	27.543335868308	28.3084924300329	25.8576949616398	24.5270361812694	28.7409120756991	29.920851945434	26.7580114646128	29.3256968852445	25.2207708913741
CDC123	na	57.4980231982944	65.234216530203	65.757849414287	62.4165615901739	64.6155091667579	65.0512889627789	62.230821346587	62.2959954410517	64.6856459474004	74.0426301398138
SCLT1	na	10.1860383094106	10.6568810187479	8.29523391264123	10.8260880676753	9.08408747454421	10.0285802830982	9.93569481584753	8.89399812886277	9.60868181036845	9.37102037707019
C4ORF33	na	5.42730998725351	6.30793325006768	6.24155949737568	6.03762603774197	5.96390090720076	3.72709688682194	4.4748549170611	4.10492221332128	3.03634345207643	3.85638698644864
PTPRO	na	12.8603649697964	15.4368055933333	14.778402164754	17.8630453116642	17.220270169136	204.260278869541	201.975231256504	200.76110306262	190.713116572193	197.87121627468
EPS8	na	53.4078765412338	54.4597963825719	50.3754253626902	54.2553567391572	58.6516082595572	126.452328397227	133.335507528702	128.088776471229	140.671101703794	131.155721409118
ACAD8	na	25.8387149393156	22.9201301322335	25.449455498977	26.8570261678867	24.9614925387476	22.2857339624405	20.8194521141233	21.4748245419123	23.3298794355746	22.3284806515376
THYN1	na	27.0578932697856	26.0545069024535	29.1138549458233	25.316390558256	27.5287346511188	26.0128308492624	26.8870520016637	27.2901310107841	23.4067488900575	21.5572032542479
VPS26B	na	58.9531715282102	54.8907731884772	54.4827741932213	55.5461595472262	55.8078939196999	58.9035002834849	58.4006489175771	60.0915001783421	51.7715775942652	57.6144215775426
NCAPD3	na	92.9328514484061	89.329737951269	91.126768661685	94.9781033937203	102.492204332358	95.1754534913191	95.2992407336826	91.8666387925698	107.540366821644	112.567936134436
VTI1A	na	47.1939998891609	46.8589327147885	43.7311846074193	45.9275966870993	44.1170683002864	48.0680227362294	41.1079892380867	42.8736320058	32.9769959731845	31.3138623299629
QDPR	na	13.1356633024831	14.5356722718951	16.1072503158082	13.948998087197	16.0353891941954	13.6404061321834	13.6900222462632	14.3672277466245	15.1817172603821	16.6595917814581
FAM160B1	na	18.4056599567728	16.4554780436548	16.5904678252825	19.0289317189523	17.299262234132	17.5596214152333	16.7996671886277	15.8495607681016	15.1817172603821	14.5771428087758
TEX9	na	5.74193665318125	6.62137092708968	7.53013952264034	6.7454856421669	6.99079775214924	5.76355188683806	7.5844998594256	6.23340039800639	6.80294672174086	5.55319726048604
QTRT2	na	24.3442382761588	26.4854837083587	25.1273104926608	21.6521761353505	23.5396353688189	25.5133230190698	24.6875470424303	22.5390636342548	26.1740492514437	25.452154110561
MMAA	na	3.57887832492804	3.64371299538071	3.38252256631972	3.87240842420692	3.2386746648375	4.57241783022486	4.55069991565536	4.67505029850479	3.53599490621559	3.9720785960421
ZNF827	na	44.9522848944258	42.9017820423858	43.2479670979451	43.9289342746054	38.903592010548	25.0138151888772	27.1145869974465	25.5417382162213	27.826742522827	30.7354042819956
NR3C2	na	3.97216165733771	4.2705883494247	3.70466757263589	4.24715762654953	4.34456357478201	2.34384443398081	2.31327245712481	2.31852087974628	2.72886563414464	1.88962962335983
ADAM8	na	3.77551999113287	2.93847822208122	3.3422544405302	3.53929802212461	4.34456357478201	2.88177594341903	2.88210994658173	3.53479412813777	2.53669199793727	2.39095993159815
KIN	na	9.20282997838638	8.58035640847716	7.89255265474602	9.41036885882542	8.96559937705016	9.37537773592324	8.15333734888252	7.86776757553246	10.4542458096809	8.25266815100008
PIGF	na	8.37693498032606	9.05051292401015	10.3086402021173	8.66087045414021	9.7160239945125	9.45222509441441	8.22918234747677	9.31209205799735	7.41790235760444	9.10107328801878
ANKAR	na	2.12372999501224	2.27242315840948	1.61072503158082	1.70719081067187	2.05379368989695	2.3822681132264	1.51689997188512	2.43254649678298	1.99860581655664	1.27260770552805
INPP1	na	23.4396866116166	22.9593098418613	22.0266648068677	23.5259221470636	21.8413059714041	24.283765283211	25.2184620325901	25.5797467552335	25.3284852521312	24.5651851036778
MFSD6	na	63.0826465185118	63.9412861124873	57.3820792500668	57.5031831594598	58.9280804870433	63.0916813212539	66.3264512706769	62.4480295971006	60.7653037687701	58.5013905844258
RNF144A	na	27.0578932697856	28.4836488993739	25.449455498977	29.7301033858467	27.5682306836168	31.0079091511887	31.4756744166162	33.7515826428639	31.0168248838694	29.8484352751124
ASAP2	na	60.1723498586802	62.5699962755161	59.5565580427009	59.0854575693508	58.335639999573	79.8444054723299	75.7312310963646	78.5636501382879	68.9903353984455	65.6742703792203
ADAM17	na	41.098108236811	41.60885162467	40.5902707958367	35.2264250202049	39.1800642380342	55.1379797174174	54.4187864913787	52.8318692270054	51.1950566856431	48.0891457210145
TMEM45B	na	2.32037166121708	1.21457099846024	1.20804377368562	1.74882961093216	1.06639287744649	1.61379452831466	1.44105497329086	0.950213475305852	0.691825090346528	0.732713527425241
CENPU	na	32.603188256762	31.0303300251777	33.3822762795125	37.5581978347811	40.1674650504846	41.036489434287	41.2217567359781	38.4646414803809	44.8148919635584	39.566530480963
ACSL1	na	54.0371298730893	50.5026457101692	48.2814828216351	47.5098710969903	52.7666994173525	106.318320472539	90.97607581381	97.0738086372458	78.3684088453651	82.0253512017625
SLC25A4	na	24.8161782750505	23.468646067022	25.0870423668713	26.1075277632015	22.3942504263764	26.5123386794551	26.2802920129097	24.9716101310378	32.8616917914601	37.4069537685518
AMN1	na	3.5002216584461	2.42914199692047	3.02010943421404	3.33110402082316	2.40925798237912	2.84335226417344	3.22341244025588	3.30674289406437	3.80503799690591	2.8151625001075
BICD1	na	27.8444599346049	26.132866321709	28.5903693105596	23.2760893455018	23.4606433038229	25.7438650945433	22.525964582494	24.363473506842	20.8700568921203	20.1689039391264
SAV1	na	36.7326632470636	38.2785763063113	35.5970231979362	35.2680638204652	36.573326093165	32.7753983964857	34.9266218526549	30.7869165999096	34.5912545173264	33.0106726040003
NBAS	na	72.7180881625488	71.8947671669205	74.6571052137711	66.3306088146411	74.1340529987804	82.9182998119769	84.5671734325954	78.8677184503857	76.1391946653596	68.3737412697343
TDO2	na	7.15775664985607	6.93480860411167	7.04692201316609	7.86973324919471	8.33366285708186	51.0266460381396	52.2572040314424	52.0336899077485	49.5039286870182	48.5904760292528
GUF1	na	42.1206449010761	44.9391269430288	46.3083446579486	40.2647198516999	40.1674650504846	52.4483221702263	50.4748465644774	47.9667762334394	42.8162861470018	41.8803626728322
SACS	na	45.8175082257271	47.6817066169712	47.5969246832133	46.7603726923051	44.9859810152428	30.0088934908035	30.3379994377024	30.1407714367016	37.396989605954	35.3245047958695
PABPC3	na	7.39372664930188	5.99449557304569	6.76504513263945	6.03762603774197	5.92440487470275	7.83843056609976	7.16735236715719	7.86776757553246	6.14955635863581	6.74867722628511
CENPJ	na	18.4843166232547	16.5730171725381	16.3488590705453	18.4459885153082	18.3656551115785	16.4837583963568	16.7617446893306	16.4957059313096	22.061533436606	18.8962962335983
FBXO4	na	5.62395165345834	7.64004337741117	6.68450888106041	7.53662284711239	6.43785329717698	6.87783858496008	6.33305738262037	6.49946017109203	4.61216726897686	4.97473921251874
TMEM267	na	5.78126498642221	6.42547237895093	6.60397262948137	6.57893044112574	4.77901993226022	7.83843056609976	5.87798739105484	6.23340039800639	6.49546890380907	6.5172940070982
PARP8	na	20.3327482855802	20.2559098775465	19.3689685047594	18.4459885153082	17.1017820716419	34.8502770757474	32.5375043969358	32.7633606285458	32.0161277921477	27.1875282544629
CACUL1	na	43.4184798980281	45.370103748934	45.7848590226848	44.9282654808523	44.6700127552587	53.4857615098572	52.7881190216022	52.3377582198463	47.5053228704616	47.973454111421
DST	na	72.2854764968982	64.920778853181	66.684016307446	61.5837855849681	63.9440766142916	53.4473378306116	52.7881190216022	51.311527666516	51.6178386852993	45.4282387003649
TIAL1	na	68.5099565057653	66.0961701420135	67.1269656911307	67.7046892232307	68.920576709042	80.8818448119607	75.9587660921474	77.4614025069331	79.8673632077825	81.4854570236597
BAG3	na	42.8285548994135	39.9241241106768	40.147321412152	47.0934830943874	42.8136992278518	31.3152985851534	34.8507768540606	33.2574716357048	33.4382127000822	33.1263642135938
SCHIP1	na	6.21387665207286	5.13254196123519	5.47646510737479	5.20485003253618	5.37146041973049	6.30148339627628	5.57460739667781	4.82708445455373	6.11112163139433	6.24734691804679
AP1S3	na	16.9898399600979	17.0431736880711	17.1542215863357	18.3210721145274	18.0891828840924	14.6009981133231	12.5144247680522	12.4287922570005	14.60519635176	13.9986847608086
RABGAP1L	na	33.2324415886175	35.1441995360914	40.1875895379415	34.9765922186432	34.519532403268	34.9271244342386	36.9365143154027	34.7398046571819	29.6331747031763	30.2726378436218
CCDC74B	na	6.17454831883189	6.30793325006768	6.48316825211281	7.53662284711239	8.17567872708979	3.88079160380429	3.07172244306737	4.10492221332128	5.07338399587454	6.01596369885987
TLCD4	na	12.7817083033144	13.1643824349239	11.3958795984343	13.0329444814706	12.5992343668678	13.2177456604819	12.5523472673494	11.2885360866335	14.1055448976209	13.6901738018927
MZT2B	na	90.0618831218154	83.0609844108291	83.2744841327285	82.2366305140717	102.057747974879	68.8936568873376	85.1739334213495	87.0775628770283	87.8617864740091	95.0213753460944
FAM168B	na	124.749473040349	120.046630299425	117.54265917961	111.425429496535	113.748573594293	128.181393963278	118.394042805634	115.888035448302	108.885582275095	110.948253600127
PTPN14	na	70.5157015010546	68.8779295255838	76.1067577421938	65.4145552089148	63.8255885167976	83.0719945289592	78.2720385492722	77.9175049750799	73.333459576732	65.0572484613885
SMPD4BP	na	48.8851182185225	43.9988139119628	46.9929027963705	49.8000051113062	47.553223127614	51.3724591513499	47.1376666263301	49.2210580208431	47.8896701428763	51.1356914403089
MGAT5	na	300.783092626919	305.640914806074	296.735818942977	269.444676484333	263.241056599292	116.039511321673	104.097260570616	107.906242255733	97.1629904664457	102.425638360076
GPATCH11	na	8.6915616462538	9.12887234326565	8.818719547905	9.91003446194889	8.80761524705808	11.5655274529217	9.93569481584753	10.7944250794745	12.7218947169278	11.183522260701
GEMIN6	na	3.5002216584461	3.60453328575296	3.58386319526733	3.08127121926142	3.59413895731967	3.18916537738372	3.41302493674152	3.15470873801543	4.15095054207917	3.6635676371262
TMEM178A	na	1.84843166232547	1.13621157920474	0.966435018948493	0.666220804164632	0.750424617462348	0.730049905666154	0.910139983131072	0.760170780244682	0.461216726897686	0.462766438373836
OBI1	na	14.9840949648086	15.7894229799831	14.4965252842274	14.6568576916219	17.1017820716419	19.4039580190215	14.4484722322058	15.2794326829181	16.795975804524	14.6542705485048
ARL14EP	na	13.8042449675796	14.6923911104061	14.1743802779112	10.6178940663738	12.4017542043777	16.9064188680583	15.2069222181483	15.583500995016	15.6813687145213	14.114376370402
EPG5	na	32.2099049243523	33.2635734739594	30.482971222667	29.9382973871481	28.5161354635692	30.9310617926976	29.5416269524627	29.6846689685548	26.4046576148925	25.452154110561
ATP5F1A	na	390.137065750397	408.996988804078	419.392530097856	428.58817107916	425.135293808669	437.87624868271	429.168924545597	443.0275307266	432.967202375202	441.440618338775
HAUS1	na	16.871854960375	15.2800867548223	14.6575977873855	15.82274409891	16.7068217466617	19.7113474529862	23.0948020719509	20.7146537616676	22.714923799711	22.4827361309956
C18ORF25	na	15.5740199634231	14.8099302392893	16.9528809573881	16.9053529056775	14.1000836017925	19.4808053775126	18.9233271492669	17.9400304137745	16.4116285321093	17.3151775691544
SPC25	na	10.4220083088564	8.26691873145516	9.90595894422205	15.82274409891	13.1126827893421	13.0640509434996	12.0593547764867	10.3763311503399	15.6813687145213	14.26863184986
PDK1	na	54.0371298730893	44.1555327504738	43.7311846074193	39.4735826467544	41.1153698304371	58.9803476419761	58.5523389147656	54.6182705605804	44.7380225090755	46.2766438373836
PDE3B	na	39.6036315736542	40.5509994647208	38.6976688837292	35.1847862199446	37.6792150031095	42.1891998116546	39.8565467612815	41.3532904453107	44.8533266907999	41.8417988029677
TGOLN2	na	116.923134725396	113.660337630102	114.925231003292	124.125263575923	107.310720297116	109.545909529169	102.239058105057	101.06470523353	93.127344106091	102.965532538179
UHMK1	na	96.8656847725028	91.05364517489	93.22071120274	89.3985041588415	91.8677715903906	105.818812642347	96.0197682203281	92.55079249479	82.7884024781346	86.5373239759074
ATG10	na	4.64074332243416	5.32844050937394	4.75163884316342	5.32976643331705	5.6084366147186	5.3408914151366	4.55069991565536	4.71305883751703	4.72747145070128	3.6635676371262
POC5	na	6.8824583171693	6.30793325006768	6.96638576158705	8.66087045414021	8.72862318206205	6.83941490571449	6.56059237840314	7.67772488047128	7.49477181208739	5.90027208926641
TADA1	na	17.9337199578812	18.4928229442978	17.2347578379148	17.7797677111436	18.1681749490884	16.9448425473039	16.7238221900334	17.9020218747623	19.1789288934954	18.5877852746824
CWF19L2	na	9.47812831107315	10.0300056647039	10.1475676989592	10.9093656681958	10.821912904457	10.9123249057467	12.5144247680522	10.1862884552787	13.0293725348596	11.414905479888
JMY	na	48.6491482190767	46.31041678	48.8049684568989	37.8913082368634	39.2590563030302	53.7931509438219	52.2192815321452	47.1305883751703	45.0070655997658	41.4561601043228
HOMER1	na	16.0852882955557	14.5748519815228	13.9730396489636	11.6588640728811	12.5597383343698	16.7143004718304	14.0692472392345	15.3174412219303	17.4493661676291	18.240710445902
XRCC4	na	3.34290832548223	3.17355647984772	3.30198631474068	3.12291001952171	2.84371433985732	2.72808122643668	2.88210994658173	2.16648672369734	2.95947399759348	2.85372636997199
ZNF776	na	8.73088997949477	9.95164624544839	9.90595894422205	9.99331206246947	11.4538494244253	12.5261194340614	10.2011523109274	10.3003140723154	10.5311152641638	10.1808616442244
SUV39H2	na	13.5682749681338	15.1233679163113	14.3354527810693	14.240469689019	12.5992343668678	14.0246429246393	12.9315722603206	13.0749374202085	16.142585441419	14.0758125005375
DCLRE1C	na	11.8378283055312	13.0076635964129	10.9529302147496	13.2827772830323	15.5219407717212	15.5231664152172	16.0412172026851	16.6477400873585	18.0258870762512	14.4228873293179
RPP38	na	16.950511626857	17.3957910747208	15.9059096868606	15.2398008952659	16.9832939741479	15.3694716982348	15.1310772195541	13.5690484273676	16.065715986936	16.6210279115936
NMT2	na	16.3605866282425	17.4349707843486	16.6710040768615	15.1565232947454	16.1933733241875	12.4876957548158	14.2588597357201	15.5074839169915	16.1041507141775	16.2353892129488
ZNF837	na	4.60141498919319	4.46648689756345	3.98654445316253	4.41371282759068	4.50254770477409	4.03448632078664	4.05770742479269	4.56102468146809	4.26625472380359	3.85638698644864
USP12	na	28.5130415997014	25.7410692254315	27.3017892852949	25.1081965569546	22.7497147188585	28.1645568870153	27.6075794883092	27.6702164009064	34.2837766993946	32.2008313368461
CCDC50	na	28.9063249321111	27.4649764490525	29.7581449584557	26.6488321665853	26.4228457411742	26.8965754719109	26.1665245150183	27.7082249399186	23.7526614352308	23.2540135282853
TRIM36	na	25.0521482744963	22.2932547781895	22.8722954484477	19.6118749225963	17.8127106566063	25.3596283020875	20.2126921253692	22.6150807122793	19.6401456203931	15.9654421238974
ZFP36L2	na	200.02390286356	209.650626218088	189.501799965484	194.16172561373	197.638146620084	176.249416699508	160.639707022634	168.26380220716	186.485296575631	194.824670555385
PAN3	na	33.5470682545452	31.7355647984772	31.328601864247	34.0188998126565	32.5052347458691	38.7310686795517	32.3478919004502	34.093659493974	31.1321290655938	27.7659863024302
PFKM	na	68.785254838452	68.0159759137733	67.5699150748155	58.0444875628435	63.4701242243154	136.557756038816	146.267079789023	144.014354317355	144.553009155183	142.223552060226
TMEM123	na	233.76761278431	239.819002631455	232.62896268606	233.926779862306	222.757623288823	228.428773115015	238.039528088072	222.578004455643	257.820150335806	250.125259941059
IGSF10	na	6.21387665207286	5.40679992862944	7.36906701948226	4.58026802863184	4.97650009475031	3.91921528304988	4.17147492268408	3.30674289406437	2.84416981586906	2.23670445214021
SPEF2	na	5.46663832049447	5.01500283235195	4.91271134632151	4.66354562915242	4.70002786726418	2.72808122643668	3.7922499297128	3.87687097924788	4.1125158148377	2.96941797956545
MBNL1	na	255.870136065734	254.433034322606	253.890533102927	263.989993650235	263.754505021766	240.724350473603	227.838375777145	217.902954157138	236.757919807479	232.34731593353
NADK2	na	13.292976635447	14.3005940141286	13.4092858879103	12.94966688095	13.5076431143223	16.0226742454098	14.3347047343144	14.8993472927958	12.7603294441693	12.764640925145
GPD1L	na	33.2717699218585	31.2262285733164	33.9460300405658	29.5219093845452	31.7943061609047	36.4640716040621	29.1244794601943	28.4683957201633	30.824651247662	32.9721087341358
CCNO	na	13.253648302206	12.7725853386464	14.8589384163331	15.6145500976086	13.9420994718005	14.793116509551	15.6240697104167	16.0396034631628	18.5255385303904	19.2048071925142
SLC30A6	na	17.5011082922305	19.4331359753638	20.577012278445	19.6535137228566	19.511040054021	21.3251419813008	17.178892181599	19.4983805132761	15.1432825331407	15.7340589047104
PELO	na	16.2032732952786	17.0039939784433	15.5434965547549	14.6152188913616	16.4698455516736	19.9418895284597	17.6718846724616	19.6884232083373	19.6017108931516	21.094436815874
SAR1B	na	17.8157349581583	18.4144635250423	18.2414609826528	18.987292918692	19.353055924029	16.752724151076	14.827697225177	14.937355831808	16.6422368955582	17.1609220896964
CATSPER3	na	1.02253666426515	1.33211012734349	0.885898767369452	0.916053605726368	0.829416682458384	0.768473584911741	1.36520997469661	0.83618785826915	0.576520908622107	0.809841267154214
GPR180	na	13.6469316346157	17.4349707843486	14.6575977873855	16.8220753051569	15.047988381745	22.055191886967	18.4303346584042	18.2440987258724	17.6799745310779	19.0119878431918
WDR78	na	1.41581999667483	1.09703186957699	0.926166893158972	0.957692405986658	0.868912714956403	0.806897264157328	0.910139983131072	0.912204936293618	0.653390363105054	0.539894178102809
FARP1	na	57.6946648644992	59.8665963112013	60.1605799295437	53.9222463370749	56.9532788621424	52.9094063211734	52.446816527928	53.8580997803357	47.2362797797713	43.6928645564631
IFIT5	na	6.17454831883189	6.07285499230118	7.12745826474513	6.07926483800226	6.00339693969878	7.33892273590713	7.54657736012847	5.89132354689628	6.22642581311875	6.86436883587857
PANK1	na	15.8886466293508	14.3005940141286	16.4696634479139	14.6568576916219	14.9295002842509	16.4453347171113	17.1030471830047	17.1418510945176	14.4898921700356	17.0837943499675
PRDM8	na	77.0442048190552	70.3667584914382	71.8383364085046	81.6536873104277	81.5198110759098	0.922168301894089	1.13767497891384	0.83618785826915	1.42208490793453	2.42952380146264
HNRNPDL	na	128.407008031759	112.406586922014	114.401745368028	125.12459478217	122.398204711359	148.315401887966	135.383322490747	133.600014628003	141.247622612416	135.243491614754
UTRN	na	51.952728211318	51.0903413545854	53.1941941679566	46.0108742876199	44.3145484627765	41.3054551890061	38.9464067781504	39.452863494699	30.094391430074	27.9973695216171
PTPRK	na	61.6668265218369	59.7882368919459	64.5498056406014	67.0801072193263	70.5794100739587	31.5074169813814	29.9966969440282	31.661112997191	28.9797843400712	28.228752740804
GGPS1	na	22.4958066138334	23.2335678092555	26.0937455116093	22.3183969395152	23.4606433038229	26.7428807549286	25.2943070311844	26.796020003625	22.2921418000548	20.7859258569582
ZNF117	na	35.6707982495575	34.4781444724196	36.281581336358	37.1418098321782	34.6775165332601	25.3596283020875	23.3223370677337	22.1589782441325	23.9448350714382	23.2925773981498
MARVELD2	na	10.1467099761696	9.0896926336379	8.89925579948404	9.86839566168861	9.2815676370343	11.4502564151849	10.4286873067102	9.61616037009522	7.72538017553623	8.09841267154214
RAD17	na	31.7772932587017	33.8904488280034	32.8185225184592	29.9382973871481	28.9505918210474	29.125148868155	33.9406368709296	30.0267458196649	27.096482705239	25.52928185029
MED21	na	21.3946132830863	19.1196982983418	20.1743310205498	21.1525105322271	20.7749130939576	22.3625813209317	23.0189570733567	21.9309270100591	23.2530099810916	24.3338018844909
ADGRA3	na	92.3035981165506	89.6823553379188	89.2341667495775	88.9404773559783	84.9954619357354	70.5842987741434	62.9134263339353	66.2868920373362	65.6849488556787	67.6024638724446
SREK1IP1	na	18.9562566221463	15.8677823992386	17.5166347184414	16.8637141054172	17.5757344616181	17.4827740567421	16.2687521984679	16.9898169384686	17.1418883496973	14.3071957197244
CWC27	na	17.5797649587124	19.237237427225	22.509882316342	19.2371257202537	20.4984408664715	24.8601204718948	25.787299522047	24.5535162019032	24.8672685252335	20.0917761993974
MR1	na	6.92178665041027	7.99266076406091	8.61737891895739	8.49431525309905	7.82021443460762	0.499507830192632	0.492992490862664	0.494111007159043	0.653390363105054	0.462766438373836
SRP19	na	19.9787932864115	21.274582327868	16.7918084542301	20.2364569265007	19.7480162490092	18.4049423586362	20.4023046218549	19.004269506117	21.4850125279839	18.7420407541404
CENPH	na	11.0905899739528	10.6177013091201	10.751589585802	12.2834460767854	12.2437700743857	12.1418826416055	13.2728747539948	11.1365019305846	15.4507603510725	12.7260770552805
CDYL	na	22.2991649476285	22.2540750685618	21.0199616621297	23.0262565439401	21.4463456464239	22.8236654718787	24.8013145403217	22.8431319463527	24.2138781621285	21.9042780830283
CARHSP1	na	46.1321348916548	44.1947124601015	46.9123665447914	49.4668947092239	47.9086874200962	36.9251557550092	39.3256317711217	39.946974501858	41.6248096025161	39.6822220905565
TXNDC11	na	37.8338565778107	35.1441995360914	37.2480163553065	37.4749202342605	40.4439372779707	35.6187506606592	36.4055993252429	40.5171025870415	35.0909059714656	37.5997731178742
DAB2	na	1.06186499750612	1.41046954659898	1.28858002526466	1.87374601171303	1.14538494244253	0.65320254717498	1.28936497610235	1.06423909234255	1.88330163483222	1.50399092471497
BCL2L11	na	38.4237815764252	32.2840807332656	32.1339643800374	32.6864582043272	30.6884172509602	31.2384512266623	27.3800444925264	28.0122932520165	26.8658743417902	23.7553438365236
ANAPC1	na	118.496268055035	120.908583911235	123.945291180144	117.629610735318	108.456105239558	125.453312736842	115.132707866081	116.306129377436	110.077058819581	114.457565757796
CAST	na	154.87497630293	149.157154552843	153.260486754915	142.154864088628	141.040332050423	168.679951888127	174.064271773817	170.088212079748	156.698382963489	142.069296580768
SCOC	na	10.0680533096877	11.3229360824196	10.1475676989592	8.66087045414021	10.5849367094689	10.79705386801	9.85984981725328	8.97001520688724	10.1467679917491	10.3351171236823
CETN3	na	9.00618831218154	7.83594192554991	8.73818329632596	8.74414805466079	7.82021443460762	7.53104113213506	7.77411235591124	7.29763949034894	8.53250944760718	7.78990171262625
SMARCA5	na	106.815753082468	106.333731929712	105.78436644907	102.015060637709	107.745176654594	117.000103302813	117.370135324611	106.195858000182	123.798256444787	117.118472778445
RGPD3	na	23.2037166121708	21.1962229086125	22.3085416873944	21.2357881327476	19.8665043465032	23.2463259435802	22.1467395895227	21.0567306127777	26.4046576148925	24.6808767132713
RASSF3	na	19.270883288074	17.7484084613706	15.624032806334	15.3647172960468	15.7589169667093	14.2167613208672	14.1071697385316	15.6595180730404	16.2194548959019	15.7340589047104
HNRNPU	na	470.996118893826	437.872434799729	450.96274071684	431.211415495558	444.64633386269	468.269378965969	449.07823667659	432.993276427371	548.079210463416	507.076324848131
RANBP2	na	196.798979537801	197.935893039391	200.011780796548	193.370588408784	195.623848962685	214.327282831885	202.771603741743	192.057147628819	221.307159456406	203.617232884488
AHCTF1	na	93.0901647813699	92.0723176252115	93.9052693411619	88.898838555718	88.6685929580511	88.7202753780605	78.9925660359176	77.5374195849575	91.1287382895344	85.2261524005149
MERTK	na	2.63499832714482	4.03551009165821	4.3086894594787	3.33110402082316	4.14708341229192	2.92019962266462	2.65457495079896	3.64881974517447	3.11321290655938	2.77659863024302
TMEM87B	na	36.8506482467865	39.4147878855161	38.8587413868873	39.6817766480559	37.3237507106273	33.4670246229063	31.8548994095875	34.7778131961942	34.1684725176702	34.6689190081732
NR4A2	na	11.8378283055312	10.6568810187479	11.4764158500134	8.99398085622253	9.7160239945125	10.4512407547997	8.87386483552795	10.4903567673766	10.8770278093371	11.1063945209721
CCDC148	na	1.25850666371096	1.01867245032149	0.805362515790411	1.37408040858955	1.10588890994451	0.65320254717498	0.834294984536816	0.646145163207979	0.730259817588002	0.462766438373836
PLA2R1	na	4.56208665595222	4.93664341309645	4.7113707173739	4.03896362524808	3.79161911980976	1.65221820756024	1.66858996907363	1.48233302147713	2.53669199793727	1.38829931512151
SLC25A27	na	7.39372664930188	6.11203470192893	7.48987139685082	4.78846202993329	4.14708341229192	5.45616245287336	4.4748549170611	4.9031015325782	5.76520908622107	5.78458047967295
CYRIB	na	37.0079615797504	35.1441995360914	39.4224951479406	33.8939834118756	37.2052626131332	41.497573585234	41.0321442394925	39.946974501858	38.6653356049226	41.6489794536453
ASAP1	na	58.5205598625596	60.6110107941286	56.9793979921716	54.4219119401983	54.6625089772573	38.8079160380429	37.6949643013452	36.0320949835979	41.4710706935502	40.4920633577107
TRAPPC8	na	34.3336349193646	32.4016198621489	35.8789000784628	31.64548819782	29.1085759510395	35.6955980191504	35.9505293336773	32.8773862455825	34.6681239718094	34.0904609602059
LINC00467	na	4.48342998947029	4.7407448649577	5.19458822684815	4.66354562915242	5.13448422474238	5.26404405664543	5.15745990440941	4.97911861060267	2.92103927035201	2.73803476037853
INO80C	na	10.815291641266	11.7147331786971	10.5905170826439	9.1188972570034	11.0983851319431	23.0926312265978	21.6537470986601	23.375251492524	18.7945816210807	19.3204988021077
LPCAT1	na	51.5594448789083	54.6165152210829	52.5096360295348	42.6797702667967	43.4456357478201	62.5537498118157	59.1211764042225	59.8634489442687	52.1943595939214	60.0439453790053
NMRAL1	na	44.2443748960884	45.7619008452115	46.7110259158438	42.1384658634129	47.0002786726418	37.4630872644474	40.2357717542528	39.3388378776623	40.7408108759622	43.1144065084958
UBALD1	na	55.531606536246	57.2807354757699	58.2277098916467	52.6314435290059	54.2280526197791	40.9980657550414	39.8565467612815	41.7713843744453	41.7401137842405	46.4308993168416
TMEM251	na	9.36014331135025	8.34527815071066	9.62408206369541	8.99398085622253	10.1109843194927	8.56848047176591	7.43280986223709	8.62793835577714	8.91685672002192	8.86969006883186
ING1	na	20.2147632858573	19.4331359753638	17.7985115989681	16.9053529056775	18.9580955990488	24.0532232077375	25.6356095248585	24.363473506842	23.6373572535064	24.6423128434068
ADPRHL1	na	4.32611665650642	4.93664341309645	4.91271134632151	6.87040204294776	5.13448422474238	4.87980726418956	4.77823491143813	5.96734062492075	4.49686308725243	3.81782311658415
CMTM7	na	28.7883399323882	31.2654082829442	30.2010943421404	33.5608730097933	29.9774886659959	25.0138151888772	23.4740270649222	25.3897040601724	25.4437894338557	28.9614662682293
UBP1	na	93.050836448129	95.598491491709	101.797821995908	90.481112965609	86.9702635606363	91.5636276422339	78.0065810541923	83.5427687488905	75.3705001205301	84.763385962141
RMND5A	na	70.3583881680908	73.6970338097969	69.1806401063963	63.6657255979826	65.1684536217302	86.1458888686062	79.4476360274831	75.9790694854559	74.717109757425	74.3125772288652
CD8A	na	1.21917833046999	1.60636809473773	1.40938440263322	1.29080280806897	1.06639287744649	1.65221820756024	1.36520997469661	1.48233302147713	0.768694544829476	0.694149657560755
RPIA	na	16.950511626857	15.1625476259391	14.9797427937016	13.7824428861558	15.205972511737	15.907403207673	16.0412172026851	15.9255778461261	17.1418883496973	18.8962962335983
LURAP1L	na	11.4052166398806	11.5971940498139	10.2281039505382	8.11956605075645	7.74122236961159	55.63748754761	53.1673440145734	54.9983559507027	39.5493343314765	35.5944518849209
CNKSR3	na	10.4613366420973	8.97215350475465	8.53684266737835	7.78645564867413	7.93870253210168	10.4128170755541	11.9076647792982	10.2623055333032	9.26276926519518	9.71809520585056
GTF2E1	na	6.33186165179576	7.20906657150592	7.6509439000089	6.53729164086545	6.08238900469482	9.06798830195854	8.60840734044805	7.37365656837341	7.9175538117436	6.13165530845333
CFDP1	na	17.4617799589895	18.4536432346701	17.4360984668624	14.6568576916219	14.6135320242668	15.7921321699363	18.1648771633243	15.0513814488447	17.4878008948706	17.7393801376637
ZDHHC7	na	37.7551999113287	40.3159212069543	36.362117587937	38.0578634379046	38.824599945552	42.5350129248649	35.8367618357859	39.2248122606256	37.8197716056102	38.293922775435
C7ORF31	na	9.32081497810928	9.52066943954315	8.49657454158883	10.784449267415	9.24207160453628	7.83843056609976	8.22918234747677	8.5899298167649	7.30259817588002	5.74601660980847
JAZF1	na	4.20813165678352	4.9758231227242	4.55029821421582	5.32976643331705	3.94960324980183	4.07291000003223	3.90601742760418	3.76284536221117	4.07408108759622	4.74335599333182
CMIP	na	58.7565298620054	54.5381558018274	55.2076004574327	58.544153165967	53.5566200673128	51.6798485853146	53.5465690075447	53.4019973121889	52.9246194115094	52.7939378444818
PID1	na	0.707909998337414	0.90113332143824	0.644290012632329	1.45735800911013	1.06639287744649	0.230542075473522	0.341302493674152	0.83618785826915	0.384347272414738	0.655585787696268
TRIP12	na	144.610281327037	148.020942973638	149.636355433858	136.575264853749	145.463887690201	157.344966510679	150.628167208192	143.292192076122	149.70326260554	144.228873293179
FBXO36	na	1.96641666204837	1.95898548138748	2.01340628947603	2.20685641379534	2.29076988488506	1.26798141510437	1.6306674697765	1.25428178740372	1.30678072621011	1.81250188363086
CEBPG	na	92.6182247824783	89.1338394031303	87.1402242085224	77.1983356825767	85.9433667156878	113.580395849955	112.933202906847	113.189429178433	111.422274273033	102.11712740116
KCTD15	na	84.6739014678029	88.4677843394585	85.9321804348368	83.5274333221407	87.5232080156086	124.262178680229	110.961232943396	115.469941519167	95.1643846498891	94.2886618186692
ZNF599	na	1.06186499750612	1.13621157920474	1.12750752210657	0.957692405986658	1.14538494244253	0.960591981139676	1.02390748102246	0.646145163207979	0.922433453795371	0.771277397289727
MCOLN2	na	9.12417331190445	7.60086366778342	8.13416140948315	7.57826164737268	7.89920649960366	6.49360179250421	6.71228237559165	7.67772488047128	7.49477181208739	7.48139075371035
DDAH1	na	94.2700147785989	86.1953611810491	94.3884868506361	90.2729189643076	87.9971604055848	116.039511321673	108.951340480649	110.642857064613	101.506114644732	104.585215072487
SREK1	na	75.2351014899707	69.308906331489	67.7309875779735	65.0814448068325	65.5239179142124	64.205968019376	54.5704764885672	55.530475496874	63.5326041301562	59.388359591309
CHD1	na	50.0649682157515	53.9504601574112	52.1069547716396	44.1371282759068	50.0019771424912	50.527138207947	48.7683340961066	43.7858369420937	52.732445775302	46.8551018853509
DGKE	na	24.8948349415324	21.58802000489	21.2615704168668	22.9013401431592	20.6959210289616	23.8611048115096	23.8532520578935	21.0567306127777	24.2138781621285	21.171564555603
HS2ST1	na	29.3389365977617	28.7579068667682	27.7850067947692	28.0229125751748	23.1051790113407	27.2808122643668	24.1566320522705	26.7580114646128	24.6750948890262	26.8404534256825
MSI2	na	61.1162298564634	61.5121441155668	58.0666373884886	66.2056924138603	57.3087431546246	55.5222165098733	53.5086465082476	54.0861510144091	54.0776612287536	53.0638849335332
ZUP1	na	7.51171164902478	7.24824628113367	7.61067577421938	6.95367964346834	6.95130171965122	8.06897264157328	8.72217483833944	6.5754772491165	8.87842199278045	7.09575205506549
GDPD1	na	5.62395165345834	6.42547237895093	6.44290012632329	4.24715762654953	5.37146041973049	6.10936500004834	6.86397237278017	6.04335770294522	6.80294672174086	5.82314434953744
NUS1	na	78.2240548162842	77.6541844821997	79.6100846858821	74.9914792687813	75.1609498437288	84.9163311327474	89.193718346845	76.8532658827373	94.3572553778182	96.7567494899963
PPP2R5E	na	64.9310781808372	65.861091884247	63.7847112506005	64.2070300013664	66.6693028566549	73.504498396808	75.9208435928502	68.1493104489357	73.6793721219053	72.0373089068605
IMPACT	na	32.7211732564849	32.5975184102876	31.9326237510898	28.4393005777777	31.5573299659166	32.3527379247843	31.7790544109933	31.2810276070687	29.6331747031763	30.9282236313181
ANKRD29	na	8.14096498088026	9.75574769730964	9.10059642843164	9.03561965648282	8.13618269459177	9.02956462271296	9.02555483271646	9.04603228491171	10.1083332645076	9.83378681544402
SDHAF4	na	6.29253331855479	5.95531586341794	6.40263200053376	5.91270963696111	6.20087710218887	5.41773877362777	5.6883748945692	5.77729792985958	3.9587769058718	3.81782311658415
C16ORF74	na	7.19708498309704	5.79859702490694	6.12075512000712	4.99665603123474	6.43785329717698	6.80099122646891	7.47073236153421	6.95556263923884	7.99442326622655	7.67421010303279
TBCEL	na	14.8661099650857	14.9274693681726	14.697865913175	14.8234128926631	15.4034526742271	15.446319056726	14.9793872223656	13.6070569663798	12.6065905352034	15.3869840759301
ANKH	na	68.7459265052111	68.1726947522843	72.482626421137	72.6180676539448	68.5256163840618	58.9035002834849	59.8037813915708	61.0417136536479	59.7660008604918	62.087830481823
OTULIN	na	17.6190932919534	14.6532114007783	15.704569057913	13.4909712843338	17.220270169136	17.5980450944789	16.4204421956564	17.1038425555053	16.2578896231434	14.7313982882338
UBASH3B	na	6.33186165179576	5.56351876714044	6.0804869942176	6.99531844372863	7.34626204463141	6.5320254717498	8.5325623418538	8.2478529656548	8.49407472036571	9.17820102774776
ROBO3	na	10.1073816429286	9.79492740693739	10.9126620889601	13.0329444814706	10.9009049694531	9.45222509441441	10.087384813036	9.92022868219309	10.7232889003712	9.6024035962571
TBRG1	na	40.4688549049555	41.0211559802538	39.5432995253092	39.8066930488367	39.1800642380342	42.5734366041104	39.8944692605786	37.2863767710016	39.9336816038913	35.1316854465471
NRGN	na	17.9337199578812	15.9461418184941	15.9461778126501	22.6931461418578	16.9437979416499	14.332032358604	15.7757597076052	15.8495607681016	16.4500632593508	16.0425698636263
RETREG1	na	12.8996933030373	13.3211012734349	13.4495540136999	12.4083624775663	11.8488097494055	16.6374531133392	17.8235746696502	13.8351082004532	12.7218947169278	13.1888434936543
GPR15	na	693.869783370389	767.765589865381	782.852633474069	933.458624235169	840.001619167853	312.922443776061	304.062599364372	302.547970537383	467.750630528736	482.74252296364
TOMM70	na	79.4039048135133	79.7698888020981	75.9456852390357	75.949171674768	76.2273427211753	94.0611667931971	99.1673356619897	89.1300239836889	90.9749993805685	95.5227056543327
PITPNC1	na	19.7034949537247	18.3361041057868	20.2145991463393	22.9013401431592	18.2866630465825	21.5556840567743	24.8013145403217	23.8313539606708	21.2928388917765	22.675555480318
CC2D1B	na	34.0190082534368	31.1870488636887	31.1272612352994	35.6011742225475	34.48003637077	24.283765283211	27.7971919847948	26.796020003625	28.4801328859321	28.7686469189068
PRKCA	na	17.6977499584353	16.6905563014213	16.3085909447558	17.6132125101024	14.9689963167489	17.1753846227774	17.5960396738674	16.723757165383	17.7952787128024	17.4694330486123
LRRK1	na	52.7392948761373	53.9504601574112	56.0532310990126	46.8436502928257	46.3288461201755	48.1832937739662	45.5069991565536	45.2301614245586	48.0434090518422	45.8524412688743
CEP112	na	2.87096832659062	3.68289270500846	3.78520382421493	4.28879642680982	2.88321037235534	2.9586233019102	2.92003244587886	2.88864896492979	2.99790872483496	3.08510958915891
ABCA5	na	9.00618831218154	8.18855931219966	8.93952392527356	8.91070325570195	8.92610334455214	8.06897264157328	7.5844998594256	7.94378465355692	7.99442326622655	8.44548750032251
C4ORF19	na	4.24745999002448	4.1922289301692	4.10734883053109	4.78846202993329	5.41095645222851	3.65024952833077	5.04369240651802	4.71305883751703	7.34103290312149	6.5172940070982
MIA3	na	61.9421248545237	61.0419876000338	61.1672830742817	61.417230383927	63.6281083543075	59.9409396231158	60.8656113718904	60.0915001783421	66.8379906729229	58.4242628446968
DISP1	na	6.56783165124156	6.50383179820643	6.64424075527089	8.74414805466079	7.82021443460762	6.2246360377851	5.91590989035197	5.92933208590852	5.99581744966991	6.2087830481823
TNIK	na	16.7931982938931	19.5898548138748	16.9126128315986	16.7387977046364	15.3244606092311	21.401989339792	22.0708945909285	18.8522353500681	19.4864067114272	16.1582614732198
FAM167A	na	3.81484832437384	4.1922289301692	4.26842133368918	4.91337843071416	5.45045248472653	7.95370160383652	8.00164735169401	8.51391273874043	6.22642581311875	5.78458047967295
NEIL2	na	17.9337199578812	16.8080954303046	18.563605988969	15.6561888978688	18.0891828840924	14.0630666038849	15.6240697104167	16.2676546972362	20.1782318017737	18.0478910965796
OBSCN	na	59.228469860897	60.9636281807783	59.1538767848057	37.9329470371237	41.5893222204133	39.4995422644635	42.0939742198121	41.9994356085187	34.7449934262923	37.4840815082807
LONRF1	na	18.5629732897366	19.2764171368528	19.1273597500223	14.8234128926631	15.4824447392232	20.2108552831788	20.8194521141233	18.5861755769825	15.9504118052116	16.5053363020002
TRIM11	na	44.1657182296064	47.5249877784602	44.1338658653145	42.8879642680982	42.5372270003657	56.8670452834688	55.101391478727	56.7467487452655	49.0042772328791	48.4362205497949
ENAH	na	78.5780098154529	73.3052367135194	73.9322789495597	69.8282680365054	67.4592235066153	79.7291344345931	74.062641127291	71.0379594138655	71.9113746687975	68.9521993177016
CCSAP	na	23.0857316124479	22.841770712978	22.3488098131839	24.4419757527899	22.6312266213645	24.1300705662287	23.8153295585964	23.6793198046218	28.3263939769662	27.9973695216171
SH3RF1	na	16.3212582950015	16.8472751399323	15.3824240515968	16.7387977046364	15.008492349247	11.6039511321673	11.7559747821097	12.4668007960128	11.5688528996836	10.3351171236823
BUB3	na	112.282391402962	110.251702892487	107.797772738546	126.290481189458	130.218419145966	127.067107265156	119.266260289468	123.945845718895	128.064511168591	127.376462162398
DIPK1A	na	1.29783499695193	1.48882896585448	1.40938440263322	1.70719081067187	1.65883336491677	1.46009981133231	1.93404746415353	1.5583500995016	2.03704054379811	2.39095993159815
ATP5MC3	na	80.2297998115736	84.9416104729611	90.8851599069478	92.7296081796647	91.3938192004144	78.6916950949623	84.1879484396241	83.9988712170373	92.1664759250542	104.199576373842
SORBS2	na	1.8091033290845	1.91980577175973	2.09394254105507	1.95702361223361	1.89580955990488	7.76158320760858	7.01566236996868	7.63971634145905	5.84207854070402	6.67154948655614
ELOC	na	18.7989432891824	14.6140316911506	18.0803884794947	16.7387977046364	16.8253098441558	18.98129754732	19.6438546359123	20.0305000594474	20.7163179831544	18.7420407541404
CEP170P1	na	8.29827831384413	5.75941731527919	6.56370450369185	4.95501723097445	6.71432552466311	5.41773877362777	6.14344488613473	5.47322961776171	6.11112163139433	5.51463339062155
CXADR	na	52.0707132110409	49.0921761635702	51.2210560042701	50.6744199167723	49.2120564925308	67.8177938684611	62.7238138374497	66.5529518104219	75.6011084839789	73.57986370144
BTG3	na	13.6862599678567	13.1252027252961	13.1676771331732	16.4056873025541	16.1933733241875	17.7517398114612	18.4303346584042	16.7997742434075	20.9853610738447	18.9734239733273
C21ORF91	na	10.4220083088564	9.83410711656514	11.2750752210657	8.99398085622253	10.703424806963	12.4876957548158	11.566362285624	13.3029886542819	12.4528516262375	10.6050642127338
RABGEF1	na	36.9686332465094	36.5154893730626	36.4023857137266	38.3909738399869	31.1623696409364	37.0020031135003	35.4196143435175	36.9823084589038	30.9399554293864	33.3577474327807
MRPL39	na	18.4056599567728	17.3174316554653	16.711272202651	16.9053529056775	18.9975916315468	18.8660265095832	20.136847126775	19.3083378182149	21.4850125279839	23.0226303090984
ATP5PF	na	34.0583365866778	33.7729096991201	38.6976688837292	36.7670606298356	34.7170125657581	31.545840660627	33.6751793758497	33.1434460186681	38.8959439683715	41.7261071933742
GABPA	na	28.8276682656291	26.1720460313367	25.8521367568722	25.7744173611192	23.776611563807	27.5882016983315	28.3281069749546	24.7055503579522	27.5192647048952	25.0665154119161
TSEN2	na	26.3499832714482	23.4294663573942	26.536694895294	19.0289317189523	22.1177781988903	26.2817966039815	25.2943070311844	26.3399175354782	23.8295308897138	23.2925773981498
XPC	na	75.9430114883081	76.6355120318782	72.563162672716	71.5770976474376	79.6240015160049	59.7103975476423	62.230821346587	57.1268341353878	49.6576675959841	46.9707934949444
CCDC174	na	19.1135699551102	16.7689157206768	17.5166347184414	16.2391321015129	19.0370876640448	22.7468181133875	23.2464920691395	23.2992344144995	21.9462292548815	20.0146484596684
FLCN	na	35.041544917702	32.4016198621489	32.0534281284583	31.4789329967788	33.2556593633314	34.9655481134842	35.7609168371917	38.0465475512463	38.0888146963005	37.7540285973322
DPH3	na	9.24215831162735	9.3247708914044	8.61737891895739	8.16120485101674	8.09668666209375	9.41380141516883	9.29101232779636	8.05781027059363	9.83929017381729	9.56383972639262
OXNAD1	na	9.43879997783219	10.4218027609814	9.4227414347478	9.66020166038716	9.32106366953232	11.4118327359394	11.7559747821097	10.8704421574989	11.684157081408	12.2247467470422
PLCL2	na	8.41626331356703	7.79676221592217	7.77174827737746	7.74481684841384	6.39835726467897	7.18522801892478	10.0494623137389	7.90577611454469	11.1460709000274	10.1808616442244
CXXC1	na	44.0477332298835	46.937292134044	40.5500026700472	41.6804390605498	42.0237785778915	41.036489434287	45.9620691481191	42.5695636937022	49.9651454139159	53.7965984609585
SKA1	na	15.3773782972183	16.4554780436548	16.2683228189663	22.3183969395152	21.8018099389061	28.3950989624888	25.9010670199384	24.0213966557319	26.2509187059266	24.9893876721872
PPP4R1	na	54.4304132054989	53.4411239322504	52.06668664585	57.7946547612818	59.4020328770195	52.1409327362616	48.9579465925922	49.3350836378798	55.9225281363444	58.7713376734772
APCDD1	na	2.04507332853031	2.35078257766497	1.48992065421226	2.91471601822026	3.27817069733552	0.922168301894089	0.834294984536816	1.21627324839149	1.15304181724421	1.27260770552805
CCDC144B	na	8.41626331356703	5.48515934788494	5.95968261684904	6.66220804164632	5.56894058222058	4.41872311324251	4.09562992408982	3.83886244023564	3.80503799690591	2.69947089051405
MPPE1	na	10.1860383094106	10.2259042128426	8.85898767369452	11.4090312713193	10.821912904457	9.87488556611587	9.02555483271646	11.0604848525601	8.10972744795097	9.6024035962571
CCDC144CP	na	1.21917833046999	0.430976805905245	1.00670314473801	0.499665603123474	0.671432552466311	0.65320254717498	0.530914990159792	1.06423909234255	0.730259817588002	0.501330308238323
USP43	na	9.79275497700089	10.3826230513536	10.3086402021173	10.1598672635106	9.08408747454421	11.9497642453776	11.0354472954642	10.6423909234255	10.0314638100247	10.2965532538179
EME1	na	11.0119333074709	10.5785215994924	9.50327768632685	10.3264224645518	11.0193930669471	9.45222509441441	9.59439232217338	9.69217744811969	9.60868181036845	9.6024035962571
ACSS1	na	33.9010232537139	33.7729096991201	32.9393268958278	30.2714077892304	31.7548101284067	28.9714541511726	29.0486344616	30.0647543586772	28.6723065221395	25.8377928092059
ANKRD40	na	31.0300549271233	33.6553705702369	34.5097838016191	34.0188998126565	31.8338021934028	37.4630872644474	32.2341244025588	34.7017961181697	31.2858679745597	35.0545577068181
ZNF18	na	6.8824583171693	7.64004337741117	7.20799451632418	8.07792725049616	6.08238900469482	6.60887283024097	7.50865486083134	7.41166510738565	6.91825090346528	7.55851849343933
VOPP1	na	60.9589165234995	66.5271469479188	62.818276231652	69.8699068367657	63.7071004193035	62.4000550948334	61.4344488613473	60.4335770294522	71.872939941556	74.0040662699493
APOOL	na	19.8608082866886	20.647706973824	23.1944404547638	23.1511729447209	21.52533771142	23.5537153775449	20.2126921253692	19.650414669325	21.9077945276401	19.744701370617
CYP2U1	na	6.6464883177235	7.99266076406091	8.61737891895739	7.66153924789326	8.4126549220779	5.41773877362777	5.6883748945692	5.51123815677394	4.61216726897686	4.31915342482247
FBXL18	na	44.7556432282209	47.8384254554822	47.2747796768971	42.7630478673173	43.8800921052983	39.076881792762	36.7848243182141	35.0438729692798	33.015430700426	35.2088131862761
PROM2	na	0.983208331024186	1.01867245032149	1.24831189947514	1.70719081067187	1.61933733241875	1.53694716982348	1.59274497047938	1.25428178740372	1.460519635176	0.925532876747673
AK9	na	2.47768499418095	2.89929851245347	3.3422544405302	4.95501723097445	3.55464292482165	3.2660127358749	3.33717993814726	2.73661480888085	2.38295308897138	1.92819349322432
KLF10	na	70.1617465018859	77.0273091281557	73.2477208111379	65.2063612076133	60.5869138519601	60.3251764155717	53.4707240089505	55.1503901067517	49.7729717777086	53.9122900705519
PTPRN2	na	17.8550632913992	19.237237427225	17.3958303410729	16.8637141054172	16.2723653891835	16.9832662265495	18.6957921534841	18.6621926550069	15.7198034417628	16.0040059937618
AZIN1	na	92.7362097822012	95.0891552665482	91.4489136680011	98.4757626155846	97.9501605950854	139.554803019972	130.756777576497	127.746699620119	124.028864808236	120.897732025165
ATP6V1C1	na	33.1537849221356	31.7355647984772	32.2950368831955	31.1458225946965	30.6489212184622	32.9675167927137	32.8408843913128	29.3806006564569	34.5528197900849	32.3165229464396
PIP4P2	na	8.37693498032606	6.85644918485618	6.72477700684993	7.45334524659182	8.53114301957195	9.1832593396953	9.44270232498487	8.85598958985054	8.91685672002192	7.55851849343933
OTUD6B	na	13.2143199689651	11.4796549209306	11.4764158500134	10.9093656681958	10.2689684494848	13.4867114152011	10.6182998031958	10.5663738454011	12.491286353479	13.1888434936543
CDK19	na	48.255864886667	48.347761680643	46.6304896642648	50.0081991126077	49.567520785013	49.6818172645441	47.9719616108669	43.8618540201181	35.8596005162951	34.5917912684443
GTF3C6	na	15.731333296387	16.5730171725381	17.3152940894938	16.2807709017732	17.6942225591122	15.9458268869186	16.2308296991708	14.1771850515633	20.1782318017737	20.0146484596684
TTC39B	na	7.78700998171155	9.1680520528934	8.45630641579931	9.03561965648282	9.51854383202241	11.3349853774482	11.6042847849212	10.2623055333032	9.49337762864403	8.13697654140662
AGPAT5	na	48.9637748850045	47.8384254554822	52.3485635263767	47.5931486975109	45.380941340223	47.7990569815103	42.5869667106747	39.7569318067968	53.0783583204753	51.8298410978697
MMS19	na	124.159548041734	125.022453422149	128.576125645939	136.325432052188	137.880649450582	156.653340284258	150.590244708895	159.293787000273	161.925505868329	175.195660794362
PI4K2A	na	30.9907265938823	34.3214256339086	32.335305008985	36.0175622251504	32.1892664858849	34.6197350002739	34.9266218526549	34.6257790401452	28.1726550680003	29.8869991449769
MARVELD1	na	68.6279415054882	74.3239091638409	67.4491106974469	84.6933197294288	79.821481678495	72.2365169817036	71.0667636828179	72.4062668183059	75.3320653932886	75.6623126741222
ZFYVE27	na	37.7945282445697	34.3997850531641	32.6574500153012	34.3520102147388	34.1245720782878	33.3517535851696	33.0304968877985	32.307258160399	31.7086499742159	32.3936506861685
GOLGA7B	na	0.393283332409674	0.509336225160745	0.442949383684726	0.458026802863184	0.434456357478201	1.34482877359555	0.985984981725328	0.798179319256916	0.80712927207095	0.694149657560755
TRMT44	na	14.1188716335073	14.6140316911506	12.3623146173828	11.4506700715796	9.67652796201449	12.7182378302893	11.566362285624	12.9989203421841	10.3773763551979	11.1449583908366
SLC25A28	na	29.7322199301714	25.3884518387817	25.6105280021351	28.77241097986	28.9505918210474	28.1645568870153	30.0346194433254	28.3543701031266	34.2069072449117	35.6715796246499
HSPA13	na	37.479901578642	35.6927154708799	37.8923063679388	30.6461569915731	33.4136434933235	58.3655687740467	50.1714665701003	53.3639887731767	49.4270592325353	46.8936657552154
USP25	na	53.2898915415109	55.5568282521489	54.8854554511165	47.9262590995932	49.2515525250288	74.2729719817198	74.2522536237766	70.3157971726331	66.1846003098179	61.7793195229072
GRAMD2B	na	4.79805665539803	4.7407448649577	5.63753761053287	6.24582003904342	4.54204373727211	8.2995147170468	8.60840734044805	8.55192127775267	7.11042453967265	6.01596369885987
ZCCHC10	na	7.39372664930188	7.75758250629442	6.76504513263945	6.53729164086545	7.06978981714528	7.37734641515271	6.75020487488878	7.63971634145905	8.87842199278045	9.48671198666365
C16ORF87	na	4.68007165567513	4.93664341309645	5.11405197526911	5.66287683539937	5.1739802572404	6.14778867929393	4.96784740792377	5.1311527666516	5.91894799518696	5.86170821940193
MOV10	na	81.3309931423207	84.2755554092893	80.5362515790411	84.0270989252642	83.2971325383206	61.8621235853951	62.0412088501014	64.3484565477123	65.8002530374031	61.8950111325006
RHOC	na	34.3336349193646	35.0266604072081	38.0131107453074	38.7240842420692	36.612822125663	24.0147995284919	25.48391952767	23.6793198046218	18.4871038031489	23.3311412680142
PPM1J	na	6.48917498475963	8.22773902182741	6.88584951000801	5.70451563565966	6.79331758965915	5.45616245287336	5.99175488894622	6.87954556121437	7.49477181208739	6.44016626736922
DBI	na	39.5249749071723	36.3195908249239	38.7379370095188	37.0585322316576	36.5338300606669	44.5330442456354	48.8441790947008	42.7215978497511	44.2383710549363	47.0093573648089
SLC16A1	na	99.3826980999247	103.434433417259	97.3683281590607	90.6060293663899	94.5140057677578	109.776451604642	98.5984981725328	97.1878342542825	100.545246463695	103.852501545062
HEATR3	na	25.0128199412553	23.782083744044	25.8118686310827	26.1908053637221	23.737115531309	26.243372924736	23.398182066328	22.4630465562303	25.8665714335119	28.8072107887713
TRIM74	na	0.904551664542251	0.861953611810491	1.12750752210657	1.12424760702782	1.14538494244253	0.230542075473522	0.796372485239688	0.874196397281384	0.730259817588002	0.617021917831782
NIFK	na	50.3795948816793	52.1481935145347	53.7579479290099	51.0075303188546	54.0700684897871	66.3192703778832	66.4781412678654	65.2986700230182	70.1818119429311	66.2912922970521
OXA1L	na	182.562122904571	188.571942438359	182.938095461792	206.986476093899	207.235682517102	183.165678963713	192.191226437845	193.539480650296	203.588750198087	204.966968329745
LARP1	na	294.883842640774	282.485706416074	267.138746487679	269.486315284594	278.407533078531	300.934255851438	281.840014776255	279.932889825104	265.084313784445	264.625275010105
CNOT8	na	33.783038253991	39.6106864336548	37.9325744937283	44.0538506753863	39.8120007580025	44.2640784909163	44.8623166685024	46.1423663608522	40.4333330580304	43.6157368167341
LRGUK	na	1.33716333019289	1.21457099846024	1.3691162768437	1.29080280806897	1.22437700743857	0.768473584911741	0.56883748945692	0.494111007159043	0.960868181036845	0.771277397289727
SETD9	na	5.34865332077157	5.44597963825719	6.72477700684993	6.62056924138603	5.80591677720869	7.1083806604336	5.99175488894622	6.84153702220213	6.87981617622381	6.2087830481823
MIER3	na	24.3442382761588	21.901457681912	25.529991750556	22.9429789434195	22.9076988488506	25.2827809435963	23.9670195557849	20.9807135347532	26.0971797969607	25.3364625009675
NUP205	na	152.515276308472	152.33071103269	148.307507282804	157.727775385977	162.565669761843	192.041548869444	176.263776733051	178.830176052561	193.634155842545	192.703657712838
ZKSCAN2	na	16.5572282944473	13.3211012734349	13.9730396489636	15.82274409891	15.7984129992073	15.0620822642701	12.7798822631321	13.7590911224287	13.2599808983085	12.4946938360936
C9ORF85	na	7.78700998171155	7.44414482927242	7.36906701948226	9.07725845674311	7.58323823961952	8.87586990573061	9.36685732639061	9.57815183108299	8.22503162967539	7.32713527425241
PIK3AP1	na	9.04551664542251	9.79492740693739	9.66435018948493	9.36873005856513	9.67652796201449	8.22266735855563	9.51854732357912	8.43789566071597	11.4151139907177	11.9162357881263
RBM45	na	5.82059331966318	4.8974637034687	5.15432010105863	5.16321123227589	5.92440487470275	5.6482808491013	5.23330490300366	4.67505029850479	5.4192965410478	5.28325017143463
PDIA4	na	829.159249719317	834.175197684416	815.026865979896	756.285529127638	834.353686520637	739.694249156796	849.881131747935	786.244638007074	1162.88110741803	1168.40812915421
KDM8	na	3.53954999168707	4.23140863979695	3.74493569842541	4.95501723097445	5.33196438723247	4.22660471701457	4.96784740792377	4.67505029850479	4.76590617794275	5.20612243170566
KCTD18	na	11.2479033069167	10.4218027609814	12.5636552463304	11.0342820689767	11.8883057819035	13.025627264254	13.6520997469661	12.504809335025	10.6848541731297	9.29389263734121
FAM126B	na	10.3826799756154	9.79492740693739	10.6710533342229	10.1598672635106	9.32106366953232	9.99015660385263	9.29101232779636	8.43789566071597	8.72468308381455	8.56117910991597
TMEM237	na	22.4171499473514	22.8025910033503	27.6239342916111	27.0652201691882	23.9345956937991	24.7448494341581	22.4501195838998	25.4277125991846	22.8302279814354	25.9534844187993
FZD7	na	89.5899431229238	99.2030247774619	87.9858548501024	93.9371333872131	92.8946684353391	104.473983868751	96.0197682203281	109.806669206344	102.082635553354	107.940271750697
DEPTOR	na	8.96685997894058	10.0300056647039	10.9529302147496	10.4513388653327	8.92610334455214	9.99015660385263	8.72217483833944	8.39988712170373	9.99302908278319	8.98538167842532
RNF20	na	46.2107915581367	42.9017820423858	44.3352064942621	39.9316094496176	39.8120007580025	50.1044777362455	51.7262890412826	53.4780143902134	50.0035801411574	45.9295690086033
PPARGC1B	na	18.4449882900137	19.1588780079695	17.3152940894938	15.7811052986497	16.1538772916895	17.867010849198	17.1030471830047	15.6975266120527	17.7952787128024	18.317838185631
SLC26A2	na	12.034469971736	13.9087969178511	13.1274090073837	14.6152188913616	14.8110121867569	11.258138018957	10.7699898003843	11.0604848525601	11.2229403545103	10.6821919524627
LSM11	na	17.5404366254715	15.2409070451946	16.3085909447558	16.3640485022938	18.4841432090726	23.2463259435802	21.5399796007687	21.0567306127777	17.7184092583194	18.0478910965796
MED7	na	5.46663832049447	6.38629266932318	6.40263200053376	5.28812763305676	6.51684536217302	8.14582000006445	6.48474737980889	7.90577611454469	6.72607726725791	6.94149657560755
RRAGA	na	36.9293049132684	40.6293588839763	41.15402455689	44.7617102798112	47.7112072576061	38.3468318870959	34.4336293617922	39.7569318067968	40.7023761487207	43.847120035921
PXYLP1	na	13.5682749681338	15.0450084970558	12.8052640010675	13.5326100845941	13.3496589843302	11.9881879246232	12.0593547764867	11.6686214767559	13.6827628979647	15.5026756855235
RASA2	na	18.9562566221463	17.3566113650931	16.6710040768615	15.2398008952659	14.3765558292787	14.8315401887966	13.917557242046	13.2649801152697	15.4891950783139	15.0013453772852
RMND1	na	25.1701332742192	27.5825155779357	26.0534773858198	25.024918956434	25.869901286202	25.7822887737889	27.3800444925264	30.8249251389218	25.8665714335119	26.2619953777152
RAET1L	na	8.18029331412123	7.56168395815567	8.65764704474691	8.3277600520579	6.67482949216509	7.30049905666154	7.24319736575145	7.90577611454469	6.87981617622381	6.82580496601409
TMBIM4	na	13.1356633024831	12.9293041771574	13.3690177621208	15.6145500976086	14.3765558292787	12.8335088680261	13.7658672448575	13.5690484273676	11.1460709000274	10.3351171236823
VBP1	na	21.1979716168814	19.9424722005245	21.2615704168668	23.6508385478444	23.4606433038229	24.7064257549125	23.398182066328	24.6675418189399	26.366222887651	27.8045501722947
GRIP1	na	3.2642516590003	2.89929851245347	3.1409138115826	2.24849521405563	2.92270640485335	5.3408914151366	4.20939742198121	4.06691367430905	4.76590617794275	4.93617534265425
VPS37A	na	25.406103273665	24.0563417114382	26.456158643715	27.2317753702293	25.0799806362416	29.9704698115579	27.7213469862006	27.7842420179431	27.6345688866197	26.6090702064956
PSD3	na	6.7644733174464	7.20906657150592	6.32209574895472	4.91337843071416	4.62103580226814	22.1320392454581	19.1508621450496	19.0802865841415	18.2564954397001	17.6236885280703
CARNMT1	na	17.3044666260257	17.4741504939763	16.3891271963349	15.2398008952659	13.4286510493262	17.9438582076891	15.396534714634	15.7735436900771	14.1824143521038	15.5798034252525
MCU	na	49.1604165512093	49.2097152924535	50.3754253626902	56.0041863500893	55.0574693022375	53.7931509438219	53.5086465082476	51.1214849714548	53.0783583204753	52.0612243170566
MIDEAS	na	106.658439749504	102.690018934332	102.48238013433	104.221917051505	98.7795772775438	113.042464340517	102.959585591702	106.689969007341	110.615145000962	105.202236990319
CFAP70	na	2.20238666149418	1.91980577175973	1.81206566052842	1.582274409891	2.13278575489299	0.614778867929393	0.834294984536816	0.380085390122341	0.80712927207095	0.617021917831782
FAM161B	na	4.91604165512093	5.64187818639594	6.76504513263945	6.91204084320805	5.88490884220473	5.72512820759247	6.29513488332325	5.92933208590852	5.5730354500137	3.93351472617761
GNAQ	na	42.6712415664497	43.0585008808968	41.5164376889957	39.6401378477956	38.1136713605877	50.7961039626661	48.5787215996209	46.2183834388766	44.5842836001096	47.5106876730472
ADK	na	45.7781798924861	47.0548312629272	45.6640546453163	41.8053554613306	47.0792707376378	58.7498055665026	56.5045239527207	54.0481424753969	56.9987004991056	57.3830383583557
DCK	na	22.2991649476285	19.707393942758	21.2213022910773	21.2357881327476	24.1320758562892	27.5113543398403	24.1566320522705	24.2494478898053	25.2131810704068	24.9508238023227
DPY19L4	na	20.6867032847489	19.7857533620135	18.7649466179166	18.4459885153082	18.4051511440765	15.6000137737083	14.7518522265828	14.3292192076122	14.5667616245186	14.26863184986
NDUFAF6	na	13.1356633024831	12.5375070808799	14.778402164754	13.0329444814706	13.6656272443143	12.4876957548158	12.7040372645379	15.3174412219303	14.5667616245186	14.26863184986
DRAM2	na	13.5289466348928	12.8509447579019	12.3220464915933	14.9899680937042	12.0462899118956	10.9891722642379	12.6281922659436	13.8351082004532	11.2998098089933	12.1861828771777
C8ORF37	na	3.5002216584461	3.95715067240271	4.10734883053109	4.66354562915242	3.83111515230778	4.87980726418956	5.04369240651802	4.44699906443139	5.45773126828928	4.78191986319631
WHAMM	na	14.9447666315676	17.0823533976988	16.2280546931768	17.8630453116642	17.3782542991281	14.2936086793584	13.0832622575092	13.1129459592208	14.2592838065868	13.0731518840609
N6AMT1	na	16.7538699606521	17.3174316554653	15.7448371837025	15.2398008952659	17.1017820716419	16.8679951888127	16.4583646949535	16.4196888532851	15.3738908965895	15.3869840759301
RWDD2B	na	24.5015516091227	27.543335868308	27.8655430463482	27.5648857723116	26.1858695461861	34.8118533965019	32.4995818976387	35.6900181324878	31.7855194286988	32.0080119875237
USP16	na	35.5921415830755	39.1405299181218	40.7513432989948	39.3486662459736	40.5624253754648	48.4138358494397	48.009884110164	47.0165627581336	54.6541821373757	44.5798335633462
CCT8	na	154.127737971351	154.211337094822	153.179950503336	155.021253369058	156.325296627156	221.5893582093	227.004080792608	218.092996852199	223.613243090895	220.893846583778
BACH1	na	19.5461816207608	18.9629794598308	18.8857509952851	17.6132125101024	17.4177503316261	19.7881948114773	19.3783971408324	19.5363890522883	21.1390999828106	20.0532123295329
TSPAN7	na	11.2479033069167	9.99082595507614	11.75829273054	11.4506700715796	12.5597383343698	5.37931509438219	7.20527486645432	7.06958825627554	7.41790235760444	8.67687071950943
TIAM1	na	0.786566664819349	1.25375070808799	1.1677756478961	0.83277600520579	0.908408747454421	1.57537084906907	2.12365996063917	1.48233302147713	1.11460709000274	1.426863184986
SCAF4	na	44.5983298952571	45.0958457815398	41.9593870726804	50.5078647157311	46.5658223151636	45.1093994343192	42.7007342085661	44.1279137932038	46.1985421442515	43.1144065084958
RPGR	na	6.5285033180006	7.56168395815567	6.40263200053376	6.16254243852284	7.22777394713735	5.41773877362777	6.44682488051176	5.1311527666516	5.4192965410478	6.59442174682717
PCGF6	na	9.67476997727799	9.12887234326565	8.89925579948404	9.45200765908571	10.1504803519907	11.0660196227291	11.4905172870298	11.1745104695968	12.3759821717546	12.2247467470422
ANKRD9	na	52.8179515426193	53.1276862552284	52.7512447842719	52.0901391256221	52.7272033848544	53.0246773589101	55.9736089625609	56.5567060502043	52.3096637756458	56.688888700795
SFR1	na	16.0852882955557	13.6345389504569	14.7381340389645	14.240469689019	16.2328693566855	16.6758767925848	16.1929071998737	16.229646158224	13.9902407158965	13.9215570210796
SFXN2	na	19.0349132886282	19.080518588714	19.2078960016013	21.3190657332682	22.3547543938784	28.3182516039977	25.2184620325901	23.9453795777075	26.4815270693754	27.3417837339208
ATP5MPL	na	63.3972731844395	68.682030977445	67.0061613137622	66.3306088146411	63.4306281918174	67.7793701892156	72.2044386617317	74.3827108469421	74.5249361212177	84.2234917840382
FGF18	na	1.29783499695193	1.33211012734349	0.805362515790411	1.54063560963071	1.5008492349247	1.1911340566132	1.25144247680522	1.786401333575	1.19147654448569	1.426863184986
PCDH1	na	9.71409831051896	10.0691853743316	8.57711079316787	8.74414805466079	9.36055970203034	14.8699638680422	17.2547371801932	17.2558767115543	10.9923319910615	13.2274073635188
SH3RF2	na	48.4131782196309	46.1928776511167	47.959337815319	41.5555226597689	41.7078103179073	63.4374944344642	56.0494539611552	54.2761937094703	51.271926140126	49.3617534265425
UQCRB	na	70.7516715005004	67.5458193982403	73.2074526853483	67.7046892232307	71.5273148539112	63.552765472201	78.7271085408377	70.5058398676942	78.0224963001918	75.8165681535802
MTERF3	na	15.8099899628689	15.3976258837056	15.3018878000178	12.5332788783471	15.3639566417291	15.5615900944628	15.6619922097139	12.7328605690984	16.795975804524	18.39496592536
PTDSS1	na	111.653138071107	115.345065144095	117.5829273054	117.546333134797	111.22082751442	117.269069057532	116.687530337263	109.236541121161	121.914954809955	119.547996579908
RPL30	na	684.58829672552	612.65311944912	672.960918194467	645.068293632405	678.186374023472	578.775880476278	643.734425568748	638.277395632447	712.233930511751	641.702794545053
FAM122C	na	8.18029331412123	8.46281727959391	7.81201640316698	8.74414805466079	8.57063905206997	3.5734021698396	3.41302493674152	3.19271727702766	2.38295308897138	2.2752683220047
SUPV3L1	na	72.2461481636572	75.8127381296954	73.8114745721911	69.7449904359849	69.5130171965122	93.2542695290398	88.4352683609025	88.7499385935666	85.4403986577963	87.6556762019775
FAM122B	na	104.613366420973	95.128334976176	99.3817344485367	95.0197421939806	97.7921764650933	36.4256479248165	34.0923268681181	33.8275997208883	35.2446448804315	36.4428570219396
EEF1A1	na	13880.5026057338	13617.4957767688	14250.2856950245	12242.4734973293	13463.526046022	14445.5743307747	14731.2603094644	15260.8465073411	15628.0213131101	15540.2368947715
HKDC1	na	1.10119333074709	1.17539128883249	1.20804377368562	0.7911372049455	0.908408747454421	23.5537153775449	19.4921646387238	18.5481670379702	7.49477181208739	4.28058955495799
HK1	na	129.822828028434	123.063467940761	127.086204991727	111.716901098357	118.883057819035	126.106515284017	135.155787494964	135.42442450059	131.254593529633	131.926998806408
TYSND1	na	87.5841981276345	85.5684858270051	85.4489629253626	91.3971665713354	92.815676370343	80.6897264157328	79.9027060190487	83.3147175148171	84.4410957495179	87.8870594211644
PHF6	na	33.861694920473	37.2207241463621	34.7111244305667	34.0188998126565	32.9791871358453	39.2305765097444	35.7609168371917	34.3597192670596	35.7442963345706	34.9003022273602
CD109	na	99.3826980999247	93.7962248488325	97.4891325364292	97.6429866103788	98.5820971150537	113.657243208446	107.168983013684	105.891789688084	110.384536637513	107.284685963001
UBE2L6	na	29.6535632636894	31.5004865407107	32.0534281284583	36.9752546311371	35.2699570207303	24.0916468869831	25.3701520297786	23.4512685705484	26.4046576148925	26.9175811654115
ZDHHC5	na	110.669929740082	106.059473962318	103.005865769594	106.262218264259	102.610692429852	115.002071982042	107.055215515792	106.537934851292	102.889764825425	102.425638360076
MED19	na	12.5850666371096	12.5766867905076	13.3690177621208	13.948998087197	12.8362105618559	14.332032358604	13.8796347427488	14.9753643708202	15.7966728962457	16.6595917814581
ZFAND3	na	50.6548932143661	50.3459268716582	49.9324759790055	44.6784326792906	51.5423224099139	63.4374944344642	64.1269463114434	65.8307895691894	54.1160959559951	52.8710655842108
NPTN	na	61.4701848556321	64.293903499137	65.1135594016547	68.620742828957	58.5726161945611	46.4542282079147	49.6405515799405	49.8291946450389	53.0783583204753	54.2208010294678
KAT6B	na	81.1343514761158	83.6878597648731	81.2610778432524	75.9908104750283	78.6366007035544	74.0808535854918	74.669401116045	70.3157971726331	74.8324139391495	70.2633708930942
SAMD8	na	29.2996082645207	28.2093909319797	25.449455498977	24.9416413559134	28.002687041095	29.4325383021197	26.3182145122068	24.9716101310378	26.1356145242022	25.452154110561
RAB11FIP1	na	50.733549880848	49.601512388731	49.046577211636	46.8020114925654	39.4960324980183	47.6453622645279	44.1038666825598	43.6338027860447	46.236976871493	44.2327587345659
UTP14A	na	72.2854764968982	66.9973034634518	63.3014937411263	56.8786011555554	63.3121400943233	80.2286422647857	84.6430184311897	81.6423417982788	90.6290868353952	83.7221614757999
AIFM1	na	28.6310265994243	31.2262285733164	30.0400218389823	28.9806049811615	29.1875680160355	29.4325383021197	30.1483869412167	29.4566177344814	35.7827310618121	35.8258351041078
MAPK13	na	46.4467615575825	50.6985442583079	48.8855047084779	49.8416439115665	47.3162469326259	42.6887076418472	44.9002391677995	43.3297344739469	45.0070655997658	47.3949960634537
BAG4	na	25.0914766077372	25.5451706772927	27.2212530337159	25.4413069590369	23.9345956937991	28.2029805662609	24.1566320522705	22.6150807122793	25.2516157976483	25.452154110561
TBC1D31	na	11.4445449731215	12.5766867905076	11.7180246047505	11.5755864723605	15.087484414243	14.3704560378496	11.6042847849212	13.2649801152697	13.1831114438255	12.2633106169067
NTAQ1	na	8.84887497921767	9.28559118177665	10.7918577115915	9.16053605726368	9.83451209200656	12.2955773585879	11.0733697947614	12.2767581009516	10.8001583548541	11.8776719182618
ATAD2	na	69.0212248378979	64.3722629183926	70.630292634819	67.2883012206278	70.5794100739587	82.341944623293	76.4896810823071	77.0813171168107	85.4788333850377	74.7367797973746
FBXO32	na	2.75298332686772	3.05601735096447	3.30198631474068	3.83076962394663	3.87061118480579	2.3822681132264	2.42703995501619	2.81263188690532	1.49895436241748	1.54255479457945
NSMCE2	na	10.3826799756154	10.2650839224704	10.3489083279068	10.3264224645518	12.2042740418877	12.372424717079	13.7279447455603	14.1391765125511	11.9532001720984	11.2992138702945
ZNF689	na	20.4507332853031	20.9219649412183	17.2750259637043	24.6501697540914	23.816107596305	18.6354844341097	18.2407221619186	17.86401333575	21.3697083462594	21.171564555603
PRR14	na	33.783038253991	32.2057213140101	32.6171818895116	40.8060242550837	38.86409597805	37.1941215097283	37.6570418020481	36.7162486858181	42.6241125107944	45.6596219195519
FBRS	na	102.646949758925	103.669511675025	99.3817344485367	111.133957894713	96.4493113601607	103.359697170629	99.2811031598811	101.444790623653	94.9337762864403	93.5173844213794
FRRS1	na	3.18559499251836	4.38812747830795	4.7113707173739	4.58026802863184	4.54204373727211	3.15074169813814	3.5267924346329	3.15470873801543	3.19008236104232	3.93351472617761
PHKG2	na	27.2545349359904	28.1702112223519	28.6306374363491	31.7287657983406	29.6615204060117	27.0502701888933	24.9909270368073	27.7082249399186	27.2117868869634	28.305880480533
MFSD14A	na	28.5523699329424	24.252240259577	27.1407167821368	27.6065245725719	26.2253655786842	34.6197350002739	32.4616593983416	34.5497619621208	24.8288337979921	29.9641268847059
SASS6	na	13.4896183016518	11.6363737594416	11.7180246047505	14.1155532882381	14.1790756667886	16.7911478303215	13.6900222462632	14.2912106686	17.6799745310779	13.9215570210796
MALSU1	na	26.585953270894	27.3082576105415	28.0266155495063	24.3170593520091	24.7640123762575	25.0522388681228	26.2044470143154	25.7697894502947	26.9427437962731	30.1955101038928
VPS8	na	38.699079909112	40.1983820780711	38.4963282547816	38.6408066415486	40.5229293429668	38.8847633965341	38.0741892943165	37.3623938490261	36.7435992428489	33.8205138711545
GALK2	na	12.9783499695193	12.6550462097631	12.3220464915933	9.99331206246947	11.0983851319431	12.8335088680261	16.5721321928449	14.1771850515633	11.9147654448569	14.1529402402665
B3GNT7	na	3.65753499140997	5.25008109011844	4.5100300884263	4.99665603123474	5.25297232223643	2.61281018869992	3.07172244306737	3.15470873801543	2.99790872483496	3.85638698644864
BUB1B	na	60.7622748572947	57.2807354757699	56.0934992248021	65.5394716096956	70.3029378464726	67.8946412269523	60.3726188810278	62.7520979091985	76.2929335743255	70.9575205506549
PDE6D	na	16.911183293616	15.6327041414721	17.63743909581	16.3640485022938	16.9043019091518	18.1359766039171	17.2168146808961	16.723757165383	15.2201519876236	14.7699621580983
EIF4A2	na	299.760555962654	281.153596288731	290.735868200338	280.395680952789	294.837882597707	310.655446700571	313.429456690763	315.660916496604	322.890143555621	325.710444875452
BRPF1	na	45.7388515592451	38.1610371774281	40.4694664184681	40.5978302537822	45.380941340223	41.9202340569355	42.5111217120805	40.4030769700048	48.0049743246008	46.546590926435
RPUSD3	na	38.5810949093891	42.4316255268528	43.4090396011031	49.633449910265	44.3540444952746	44.6098916041266	46.1137591453076	43.9758796371548	48.5046257787399	46.8551018853509
TATDN2	na	69.4931648367895	69.779062847022	71.1135101442933	67.9961608250527	67.6961997016034	66.9340492458126	63.4443413240951	62.7140893701862	67.2607726725791	67.6795916121736
SEC13	na	68.3133148395604	68.1335150426565	61.2478193258607	70.1613784385878	69.3550330665201	61.132073679729	70.1566236996868	72.6723265913916	76.331368301567	79.9429022290802
EXOG	na	14.3941699661941	15.1625476259391	13.8119671458055	16.0309381002114	16.8253098441558	17.3290793397598	15.0552322209598	14.0631594345266	16.795975804524	19.5904458911591
NTAN1	na	22.2598366143876	22.5675127455838	24.0400710963438	26.5655545660647	27.7262148136089	23.1310549058434	24.9909270368073	24.7435588969644	24.7903990707506	27.3803476037853
ZFYVE9	na	44.71631489498	44.74322839489	43.4895758526822	38.9322782433707	41.6683142854093	49.3744278305794	46.6446741354674	43.671811325057	45.1992392359732	44.6183974332107
SMG1	na	150.548859646423	150.881061776464	146.294100993328	127.622922797787	134.681470818242	153.233632831401	137.469059952089	139.073244245764	124.91286353479	122.710233908796
FCHO2	na	15.2987216307363	13.2035621445516	11.9193652336981	11.5339476721002	13.4286510493262	17.0985372642862	16.5721321928449	16.6477400873585	16.3731938048678	13.7287376717571
RBPMS	na	6.48917498475963	6.58219121746193	6.0804869942176	7.57826164737268	5.92440487470275	7.91527792459093	8.5325623418538	7.63971634145905	7.1872939941556	7.55851849343933
TMEM171	na	1.4551483299158	2.23324344878173	1.53018878000178	1.74882961093216	2.17228178739101	2.11330235850729	2.42703995501619	2.09046964567287	2.76730036138611	2.96941797956545
ODR4	na	17.6190932919534	16.1812200762606	19.1273597500223	15.82274409891	16.2723653891835	19.9803132077053	18.2786446612157	19.9544829814229	21.4465778007424	20.3231594185843
CPT2	na	23.2037166121708	24.72239677511	23.6776579642381	25.5662233598177	27.2522624236326	18.2896713208994	20.5539946190434	20.6386366836431	14.9511088969333	18.6649130144114
NECAP2	na	34.7269182517743	34.2430662146531	37.8117701163598	33.1444850071904	34.0850760457898	30.4315539625049	30.7551469299708	32.7633606285458	28.4801328859321	30.9667875011826
LRP8	na	757.188399888346	713.97184854648	724.343046701895	590.979492094289	593.743856542709	481.102887833995	436.943036901509	458.382980487543	465.482981621489	473.255810976977
PAXIP1	na	54.0764582063302	56.6146804120981	59.3954855395428	57.7530159610215	55.0969653347355	56.8670452834688	55.101391478727	57.5829366035346	64.493472311193	63.746076885996
STEAP2	na	21.2372999501224	22.371614197445	19.1273597500223	17.3633797085407	15.6404288692152	44.3409258494074	40.3116167528471	42.7976149277756	29.6716094304178	22.7912470899114
SSBP3	na	58.7958581952463	61.4337846963113	67.4893788232364	68.4958264281762	64.2995409067738	39.5763896229547	42.7386567078632	43.5577857080203	49.3117550508109	51.9069688375986
CLDN12	na	34.2943065861236	35.7710748901354	36.201045084779	34.0188998126565	36.2178618006828	41.6512683022164	43.1937266994288	37.0583255369282	39.587769058718	38.3324866452994
MMP14	na	35.7101265827984	35.3400980842301	36.8050669716218	40.7227466545631	40.1674650504846	21.1330235850729	21.2745221056888	23.223217336475	22.4074459817792	17.1223582198319
FZD1	na	13.4109616351699	14.7707505296616	14.6575977873855	19.1122093194729	20.3404567364794	19.8266184907229	18.8854046499697	20.1825342154963	20.1013623472908	23.5239606173367
GATAD1	na	60.368991524885	58.6912050223689	59.1941449105952	58.8772635680493	59.9944733644898	61.4394631136937	63.3684963255009	60.4335770294522	52.5018374118532	50.0559030841033
ZFHX2-AS1	na	6.60715998448253	6.62137092708968	5.6778057363224	8.20284365127703	6.39835726467897	4.95665462268073	5.11953740511228	4.37098198640692	5.91894799518696	5.78458047967295
DHRS4	na	14.7087966321218	15.7502432703553	16.1072503158082	15.5729112973483	14.8505082192549	10.5665117925364	14.7897747258799	15.8495607681016	14.5667616245186	15.5798034252525
DDX19B	na	37.8731849110516	39.8849444010491	37.0466757263589	34.3936490149991	39.7725047255044	45.685754623003	46.9859766291416	51.5775874396017	44.6227183273511	45.8910051387388
ST3GAL2	na	16.0066316290737	15.6718838510998	13.8925033973846	15.7394664983894	16.1143812591915	13.6404061321834	12.7040372645379	14.1391765125511	15.335456169348	15.464111815659
FCSK	na	11.2872316401577	12.0673505653469	11.0737345921181	11.6172252726208	11.5328414894213	11.6807984906585	11.3009047905441	12.8088776471229	13.6443281707232	15.0013453772852
DHRS1	na	8.06230831439833	9.71656798768189	7.97308890632507	10.4929776655929	9.9135041570026	9.02956462271296	9.10139983131072	9.54014329207076	9.41650817416108	9.98804229490197
CACNA1D	na	23.5969999445805	24.7615764847377	23.3957810837114	22.8180625426386	23.3421552063288	19.442381698267	20.6677621169348	21.6648672369734	23.2530099810916	21.6728948638413
AASDH	na	10.6579783083022	9.99082595507614	11.1140027179077	11.1591984697576	9.43955176702637	10.3743933963085	9.67023732076764	9.54014329207076	10.4542458096809	8.94681780856084
ZNF19	na	1.61246166287967	2.15488402952623	2.01340628947603	1.91538481197332	2.8042183073593	1.80591292454259	1.85820246555927	1.97644402863617	1.80643218034927	1.73537414390189
RNF111	na	32.4852032570391	33.3027531835871	30.9661887321413	30.7710733923539	27.8052068786049	28.2798279247521	28.138494478469	27.0620797767107	24.9441379797165	24.9122599324582
CCNB2	na	52.5426532099325	52.9317877070897	53.5566073000623	86.5670657411418	88.1156485030788	71.083806604336	68.6018012285045	70.0497373995474	82.096577387788	85.3032801402438
FAM81A	na	7.11842831661511	8.18855931219966	7.69121202579842	5.82943203644053	6.477349329675	6.60887283024097	6.06759988754048	8.09581880960586	7.95598853898508	8.2141042811356
MYO1E	na	44.3623598958113	37.2599038559898	42.3218002047861	35.101508619424	37.4817348406194	34.7734297172563	32.5375043969358	33.0294204016314	37.0126423335393	34.9774299670891
APPL1	na	85.4604681326223	85.7252046655161	86.254325441153	82.1533529135511	87.9971604055848	99.2099398121058	89.1557958475479	88.2938361254198	90.9749993805685	79.133060961926
TSC22D3	na	19.7821516202066	20.6085272641963	17.7985115989681	16.5306037033349	17.6152304941162	43.3034865097766	40.0840817570643	42.7976149277756	22.714923799711	20.4388510281778
VPS26C	na	29.4175932642436	29.4631416400677	29.5568043295081	27.2734141704896	27.4497425861227	33.0827878304504	33.4097218807698	35.8420522885367	30.5556081569717	29.2699772271452
DYRK1A	na	45.3455682268355	41.60885162467	43.4090396011031	42.3882986649747	45.4204373727211	50.4887145287014	46.1896041439019	47.738724999366	45.0839350542488	38.8338169535378
ETS2	na	139.772896338398	129.606479448596	127.045936865937	129.621585210281	122.990645198829	65.5507967929715	68.9431037221787	73.0524119815139	72.0651135777634	75.1609823658839
LCA5L	na	1.10119333074709	1.13621157920474	0.523485635263767	0.7911372049455	0.789920649960366	1.69064188680583	1.70651246837076	1.5583500995016	1.15304181724421	0.886969006883186
SLC35B2	na	51.1268332132577	53.5978427707614	54.4425060674318	63.582447997462	55.4524296272177	42.5350129248649	43.83840918748	46.2563919778889	58.4592201342816	62.31921370101
TMEM164	na	35.4741565833526	37.7300603715228	35.6372913237257	36.6005054287944	33.8875958832997	24.7448494341581	28.2143394770632	28.8484811102857	31.1321290655938	34.6303551383088
MX1	na	7.47238331578381	5.72023760565144	7.93282078053555	8.20284365127703	6.87230965465519	3.03547066040138	3.83017242900993	3.4587770501133	3.2285170882838	3.6635676371262
C2CD2	na	21.748568282255	21.3529417471235	21.664251674762	19.1122093194729	19.9454964114992	22.7468181133875	19.8334671323979	19.0802865841415	20.2166665290152	21.7500226035703
TAB3	na	31.1087115936052	29.7373996074619	34.4292475500401	30.8959897931348	31.0043855109444	27.9724384907874	25.6356095248585	24.4774991238788	24.8672685252335	25.3364625009675
SLC38A10	na	51.3628032127035	52.5008109011844	49.2076497147941	52.3399719271839	50.9103858899456	41.2670315097605	41.4492917317609	42.4175295376532	38.6269008776812	37.2912621589583
ZNF618	na	41.7666899019074	44.586509556379	40.4694664184681	44.9282654808523	48.2246556800804	45.0709757550736	43.9900991846685	44.2419394102405	51.271926140126	51.3285107896314
TMEM268	na	39.4069899074494	38.4744748544501	38.6171326321502	34.9765922186432	37.9161911980976	54.523200849488	48.2374191059468	49.6391519499777	39.5493343314765	39.9136053097434
SNX22	na	2.00574499528934	2.31160286803722	1.97313816368651	3.41438162134374	2.52774607987317	2.42069179247198	2.69249745009609	2.12847818468511	3.34382127000822	3.00798184942994
UBN2	na	50.8515348805709	46.5454950377665	49.1271134632151	41.0142182563851	40.2859531479787	49.5665462268073	47.6685816164899	49.2210580208431	37.473859060437	36.6742402411265
BRAF	na	41.6880332354255	42.9801414616413	44.4157427458412	42.2633822641938	41.8657944478994	54.2158114155233	52.7881190216022	51.311527666516	47.2747145070128	39.643658220692
PSMG3	na	33.3504265883404	30.2467358326227	29.9594855874033	31.1458225946965	35.9413895731967	37.7320530191665	34.661164357575	38.6546841754421	40.4717677852719	46.3537715771126
CABP1	na	1.96641666204837	1.76308693324873	1.40938440263322	1.49899680937042	1.5008492349247	0.960591981139676	1.02390748102246	1.29229032641596	1.65269327138337	1.85106575349535
WDR19	na	19.9787932864115	21.901457681912	20.0132585173917	22.443313340296	22.8287067838546	19.442381698267	21.3882896035802	20.9046964567287	19.1404941662539	19.1662433226497
SLC37A3	na	45.5422098930403	46.6630341666497	46.9526346705809	46.0941518881404	46.5263262826656	49.873935660772	44.6347816727196	46.9405456801091	50.5032315952966	48.7061676388463
AP3S2	na	34.4516199190875	36.8289270500846	36.5231900910951	35.5178966220269	37.6397189706114	43.5340285852501	39.7807017626873	38.3506158633442	32.0929972466306	33.3577474327807
FMNL2	na	57.7339931977402	53.6370224803892	54.5633104448003	48.6341187040181	46.5658223151636	38.1547134908679	35.4954593421118	32.6873435505213	45.7373254173538	43.5000452071406
GAREM2	na	7.70835331522962	7.79676221592217	6.88584951000801	9.07725845674311	7.78071840210961	5.76355188683806	5.95383238964909	6.00534916393299	7.41790235760444	6.09309143858885
SPPL3	na	60.8802598570176	58.8871035705076	60.6437974390179	70.8275992427524	62.7986916718491	67.8562175477067	62.3445888444784	67.4651567467155	57.1140046808301	57.4216022282202
RAB28	na	11.7984999722902	11.5188346305584	11.2750752210657	11.6588640728811	10.9404010019511	10.5665117925364	9.70815982006476	10.5283653063888	11.7994612631325	10.5279364730048
PRXL2B	na	71.4595814988378	69.9749613951607	69.7846619932391	66.2056924138603	63.8650845492956	56.4059611325218	56.3907564548293	60.7376453415501	69.8358993977579	72.075872776725
TNFRSF14	na	6.29253331855479	6.19039412118443	5.83887823948048	8.41103765257847	6.75382155716113	2.22857339624405	3.60263743322716	2.50856357480745	3.2285170882838	3.27792893848134
PANK4	na	18.8775999556644	18.0618461383926	20.2145991463393	17.9046841119245	20.1034805414913	16.4837583963568	17.9373421675415	18.2060901868601	20.9084916193617	20.8244897268226
C12ORF43	na	16.2819299617605	16.6121968821658	17.7985115989681	16.2807709017732	19.2740638590329	17.2906556605142	17.482272175976	17.217868172542	19.6401456203931	18.317838185631
PEX10	na	35.9854249154852	39.4931473047716	37.9728426195179	36.0592010254107	37.4817348406194	29.6630803775932	29.8070844475426	28.5824213372	28.8644801583468	28.9229023983648
RER1	na	58.6778731955234	58.5344861838579	63.663906873232	60.5428155784609	64.9709734592401	58.8650766042394	60.6759988754048	63.4742601504309	60.842173223253	60.4295840776501
SKI	na	113.776868066119	115.932760788511	105.985707078018	117.088306331934	120.028442761478	100.977429057403	99.8878631486351	98.8602099708208	92.2049106522956	98.5306875037627
WIPI2	na	116.018583060854	111.231195633181	119.958746726982	119.253523945469	119.278018144015	104.973491698944	104.097260570616	111.44103638387	98.0469891929996	103.081224147772
LDLRAP1	na	28.3950565999785	27.8959532549577	28.4292968074015	29.3137153832438	28.2001672035851	27.5497780190859	29.5416269524627	28.5444127981878	32.0545625193891	30.0412546244349
AGAP1	na	75.7856981553443	74.5981671312352	75.6638083585091	71.5354588471773	70.4214259439666	99.8631423592807	93.934030758986	91.7906217145453	78.0224963001918	74.852471406968
KRTCAP3	na	26.8219232703398	29.1105242534179	28.5098330589805	33.1444850071904	33.1371712658374	27.5497780190859	26.7353620044752	27.5181822448575	25.9434408879948	28.7300830490423
PAFAH2	na	9.79275497700089	9.0113332143824	10.3086402021173	9.61856286012687	9.59753589701845	12.4492720755702	11.5284397863269	11.5545958597192	9.80085544657582	10.8750113017852
BABAM2	na	11.8378283055312	11.6363737594416	12.684459623699	12.7414728796486	14.1395796342906	27.2039649058756	28.138494478469	28.734455493249	24.5982254345432	24.3338018844909
CFAP251	na	3.42156499196417	3.17355647984772	3.62413132105685	2.41505041509679	1.85631352740686	1.84433660378818	1.28936497610235	1.4443244824649	1.84486690759074	1.73537414390189
MRPL17	na	30.1255032625811	29.0713445437902	28.8319780652967	28.2727453767366	28.4371433985732	28.1261332077697	28.5177194714402	31.6991215362032	30.3634345207643	33.4734390423742
DUSP2	na	15.652676629905	16.2987592051438	15.9461778126501	12.6998340793883	13.4286510493262	12.1803063208511	11.0354472954642	14.2151935905755	15.5276298055554	17.7779440075282
GRHL3	na	31.1480399268462	29.5806807689509	30.5635074742461	31.1458225946965	29.4640402435217	21.2482946228096	20.9332196120146	19.8404573643862	17.6799745310779	21.2101284254675
UBXN11	na	28.5523699329424	25.6235300965482	25.3689192473979	30.6461569915731	30.6884172509602	24.0147995284919	22.525964582494	23.223217336475	28.7491759766224	28.1130611312106
PTPDC1	na	6.21387665207286	7.75758250629442	6.84558138421849	7.4949840468521	7.26726997963537	13.4098640567099	13.0074172589149	13.3409971932942	9.57024708312697	8.02128493181316
NCK1	na	14.8267816318447	14.8491099489171	14.9797427937016	13.2411384827721	14.4160518617767	16.4453347171113	16.5342096935478	16.4957059313096	17.4493661676291	15.3098563362011
RHPN1	na	34.2943065861236	34.2822459242809	31.8520874995107	34.2270938139579	36.770806255655	23.822681132264	25.2184620325901	27.2521224717718	32.4773445190454	30.8510958915891
TPRG1L	na	58.5598881958005	61.9823006310998	60.2008480553332	54.9215775433218	54.7415010422534	50.8345276419117	52.7881190216022	48.8029640917086	43.1237639649336	48.4362205497949
PRXL2C	na	11.2085749736757	10.9703186957699	11.9193652336981	11.8254192739222	13.2311708868361	13.6019824529378	15.5861472111196	15.9635863851383	14.1824143521038	15.1941647266076
XDH	na	2.32037166121708	1.80226664287648	2.01340628947603	3.45602042160403	2.13278575489299	3.15074169813814	4.51277741635823	4.48500760344362	3.2285170882838	2.39095993159815
XKR8	na	14.2368566332302	12.2632491134856	12.2415102400142	14.7817740924028	13.2311708868361	12.1418826416055	12.5523472673494	13.0369288811963	12.2606779900301	13.2659712333833
CNNM4	na	46.9973582229561	47.6817066169712	44.6573515005783	47.5515098972506	50.9893779549416	47.6837859437735	45.2036191621766	44.9641016514729	52.7708805025435	53.1795765431267
EYA3	na	30.243488262304	29.6982198978342	29.6373405810871	28.9806049811615	26.7783100336564	26.5891860379462	25.7493770227499	27.4801737058452	21.984663982123	24.5651851036778
DZIP1L	na	1.29783499695193	1.76308693324873	1.73152940894938	2.04030121275418	1.9353055924029	1.69064188680583	1.44105497329086	1.6723757165383	2.03704054379811	1.81250188363086
FANCC	na	10.1467099761696	8.61953611810491	9.62408206369541	12.3250848770457	11.0983851319431	14.7546928303054	17.8614971689473	14.5952789806979	16.9497147134899	16.5824640417291
MRAS	na	6.7644733174464	7.87512163517766	7.93282078053555	8.74414805466079	7.82021443460762	10.2206986793262	9.74608231936189	10.1862884552787	8.03285799346802	8.32979589072906
WASF2	na	163.566537949184	169.256345591878	167.11272202651	171.551857072393	169.595963546491	202.531213303489	191.698233946982	192.855326948076	160.618725142119	158.304685793717
ABHD3	na	9.04551664542251	8.7762549566159	8.93952392527356	9.20217485752397	9.40005573452836	6.64729650948656	7.62242235872273	8.97001520688724	8.10972744795097	9.29389263734121
FAIM	na	15.4953632969412	15.2800867548223	14.697865913175	18.0712393129656	17.180774136638	11.8344932076408	13.7658672448575	12.3147666399638	13.7211976252061	14.191504110131
TENT5B	na	0.707909998337414	0.979492740693739	1.04697127052753	1.62391321015129	1.38236113743064	1.15271037736761	0.9480624824282	1.10224763135479	1.19147654448569	1.27260770552805
RNF207	na	8.61290497977187	9.71656798768189	7.93282078053555	8.66087045414021	8.45215095457592	5.6482808491013	4.740312412141	5.47322961776171	8.03285799346802	8.63830684964495
CUL4B	na	69.5718215032714	72.3257439728257	71.2745826474513	69.4951576344231	75.8323823961952	79.460168679874	81.7229859853108	77.5374195849575	66.0692961280935	61.3551169543978
GPR153	na	30.3221449287859	31.4613068310829	28.0266155495063	31.1458225946965	31.6363220309127	28.2414042455065	30.7551469299708	30.4828482878117	35.0140365169826	37.6383369877387
SLC13A3	na	1.02253666426515	0.861953611810491	1.32884815105418	0.874414805466079	1.14538494244253	0.768473584911741	1.02390748102246	0.874196397281384	1.49895436241748	0.809841267154214
GPRASP2	na	3.65753499140997	3.36945502798646	4.83217509474246	3.83076962394663	3.47565085982561	2.34384443398081	2.99587744447311	3.07869165999096	3.99721163311327	3.47074828780377
AUTS2	na	344.948810856525	335.378314413536	338.211988506183	384.367765202732	344.247419252728	57.8276372646085	51.4608315462027	58.0770476106937	51.8868817759896	53.680906851365
H2BC5	na	6.37118998503673	8.03184047368866	8.29523391264123	6.70384684190661	6.08238900469482	7.76158320760858	8.60840734044805	8.4759041997282	5.18868817759896	4.43484503441593
CDC25C	na	9.43879997783219	8.69789553736041	8.29523391264123	14.3653860897999	15.6404288692152	14.4473033963407	11.1492147933556	13.1129459592208	14.7205005334845	12.4175660963646
H4C8	na	1.84843166232547	1.84144635250423	2.17447879263411	3.99732482498779	2.48825004737515	4.41872311324251	4.09562992408982	4.94111007159043	2.26764890724695	2.50665154119161
MITD1	na	9.39947164459122	8.22773902182741	7.36906701948226	6.91204084320805	6.27986916718491	9.95173292460704	8.87386483552795	7.60170780244682	8.41720526588276	7.82846558249073
EIF5B	na	119.361491386336	121.065302749746	118.38828982119	111.800178698877	111.655283871898	124.607991793439	135.042019997073	125.39017020136	149.895436241748	143.457595895889
RIBC1	na	0.904551664542251	1.17539128883249	0.72482626421137	0.957692405986658	1.22437700743857	0.845320943402915	0.985984981725328	0.988222014318086	0.691825090346528	1.1183522260701
CNOT11	na	35.3954999168707	35.7710748901354	37.9325744937283	40.5978302537822	35.1514689232363	31.353722264399	29.6553944503541	33.4095057917538	30.1328261573155	33.0492364738648
TSPAN33	na	49.3963865506551	53.2452253841117	53.2344622937461	52.8396375303073	54.4650288147672	56.9823163212056	59.0453314056283	57.3928939084735	58.9973063156623	58.3085712351034
AHCYL2	na	28.3163999334966	29.3847822208122	31.2077974868784	26.4406381652838	26.6598219361624	30.239435566277	29.6553944503541	31.014967833983	28.9797843400712	29.1542856175517
B4GALT5	na	34.8055749182562	36.0845125671574	33.9862981663553	32.8530134053684	32.1892664858849	42.8424023588296	39.0222517767447	40.7831623601272	35.3215143349144	39.5279666110985
SPATA2	na	18.9169282889053	18.7279012020643	18.2414609826528	22.6931461418578	18.0101908190963	19.0581449058112	17.1030471830047	17.9400304137745	16.8344105317655	15.695495034846
SNX29P1	na	1.29783499695193	0.94031303106599	1.00670314473801	0.707859604424921	0.552944454972256	1.38325245284113	1.06182998031958	1.06423909234255	1.07617236276127	1.15691609593459
FAM86C1P	na	25.2094616074601	26.3679445794755	26.3353542663464	27.7314409733528	26.9757901961465	23.822681132264	22.7914220775739	20.8286793787043	23.2145752538502	22.2127890419441
DNAH3	na	1.06186499750612	0.94031303106599	0.644290012632329	1.12424760702782	0.789920649960366	1.72906556605142	2.04781496204491	1.786401333575	1.11460709000274	1.19547996579908
TSR2	na	27.4118482689543	24.9966547425042	26.3353542663464	27.5232469720513	25.0009885712456	26.1665255662448	26.356137011504	26.4159346135027	26.8658743417902	27.4960392133788
PPP1R9A	na	6.56783165124156	10.0691853743316	7.16772639053466	5.95434843722139	6.43785329717698	16.8295715095671	16.0791397019823	16.077612002175	12.491286353479	12.9574602744674
ZC3H18	na	92.8541947819241	88.6245031779695	86.6570066990482	84.5684033286479	81.1248507509296	76.5015453779638	83.9224909445442	82.9346321246948	87.1315266564211	89.6995613047953
ZFAND2B	na	9.28148664486832	9.87328682619289	8.45630641579931	10.1182284632503	12.2832661068837	8.41478575478356	9.70815982006476	10.8704421574989	12.0300696265813	10.2579893839534
GDPD5	na	14.551483299158	15.7502432703553	10.9529302147496	14.4070248900602	13.4286510493262	11.5655274529217	12.7798822631321	12.6948520300862	12.6450252624449	13.6901738018927
DYNC1I1	na	4.32611665650642	5.32844050937394	4.95297947211103	7.4949840468521	5.29246835473445	9.1832593396953	9.13932233060785	11.2125190086091	10.4158110824394	10.4508087332758
TMED4	na	111.141869738974	109.076311603655	114.20040473908	103.972084249943	99.4510098300101	114.656258868832	112.174752920905	110.946925376711	99.3537699192098	107.36181370273
PPP1R15B	na	43.7724348971968	41.3737733669035	42.6439452111022	42.1801046636732	41.2338579279311	46.5310755664059	42.1698192184063	41.4673160623474	44.776457236317	44.3098864742948
COPG2	na	5.70260831994028	6.03367528267343	6.36236387474424	5.87107083670082	5.64793264721662	8.72217518874826	6.44682488051176	7.44967364639788	5.64990490449665	6.5172940070982
EMSY	na	27.6871466016411	26.0936866120812	26.6574992726626	26.1075277632015	25.948893351198	21.9399208492302	22.6018095810883	22.3870294782059	24.4829212528188	25.5678457201545
GPAT4	na	75.2744298232117	74.2063700349577	75.0195183458768	73.4924824594109	71.0138664314369	81.6503183968725	77.5135885633296	81.83238449334	78.445278299848	75.3923655850708
ZSCAN12	na	1.6911183293616	2.07652461027073	2.41608754737123	2.04030121275418	2.09328972239497	2.03645500001611	2.27534995782768	1.93843548962394	1.84486690759074	1.34973544525702
TAGLN2	na	213.946132830863	207.378203059678	213.461334810248	249.624607560435	234.092984615755	176.326264057999	194.807878889346	181.642807939467	230.723667630567	262.041495729185
ELK4	na	41.1374365700519	40.7860777224873	38.8184732610978	37.4749202342605	35.5859252807145	41.0749131135326	36.6710568203228	33.1054374796559	35.6674268800877	37.1370066795004
SLC45A3	na	6.37118998503673	6.81726947522843	6.16102324579664	8.53595405335934	5.80591677720869	5.68670452834688	6.25721238402612	4.82708445455373	8.10972744795097	8.83112619896738
DUSP23	na	12.073798304977	11.7539128883249	12.2415102400142	15.9892992999512	15.8774050642034	10.4128170755541	13.8417122434517	14.2151935905755	14.1824143521038	14.6157066786403
RNF166	na	23.9116266105082	22.3324344878173	20.657548530024	22.6098685413372	25.4354449287238	21.3251419813008	20.5539946190434	20.8666879177165	25.0210074341994	24.9508238023227
NBL1	na	41.7666899019074	41.3345936572758	41.4761695632061	44.3453222772083	43.4061397153221	43.7261469814781	48.2753416052439	44.3939735662894	55.9609628635858	54.6064397281127
F11R	na	47.115343222679	51.9131152567682	52.4290997779557	49.2587007079225	51.5818184424119	61.0936500004834	60.2588513831364	58.6851842348894	53.1552277749583	52.0226604471921
USF1	na	23.0464032792069	21.274582327868	22.7514910710791	23.4842833468033	25.4749409612218	21.863073490739	23.6636395614079	24.1354222727686	24.175443434887	23.7553438365236
SPATA2L	na	16.1246166287967	14.3005940141286	14.8589384163331	17.9463229121848	16.3908534866776	12.7950851887805	15.4723797132282	13.8731167394654	15.412325623831	16.968102740374
NIT1	na	15.5740199634231	17.5525099132318	16.0267140642292	17.696490110623	14.9689963167489	14.5241507548319	14.1071697385316	15.583500995016	12.9525030803767	12.610385445687
DEDD	na	37.9911699107745	38.9838110796108	40.227857663731	44.2204058764274	40.2069610829826	47.4148201890544	46.1137591453076	47.092579836158	41.2404623301014	44.7726529126687
ZNF276	na	31.7379649254607	32.1273618947546	29.5970724552976	27.2317753702293	30.9253934459483	23.0157838681066	24.0807870536763	23.6413112656096	30.017521975591	27.9588056517526
EDA	na	13.292976635447	13.8304374985956	11.5569521015924	13.4909712843338	13.033690724346	10.8739012265011	14.1071697385316	12.3907837179883	12.4528516262375	11.8776719182618
CDA	na	2.20238666149418	2.27242315840948	1.53018878000178	2.66488321665853	1.85631352740686	1.15271037736761	2.12365996063917	1.48233302147713	1.07617236276127	0.964096746612159
PINK1	na	38.1091549104975	37.7300603715228	39.4224951479406	41.1807734574263	37.6397189706114	21.0177525473361	21.9950495923342	22.8051234073404	19.2557983479784	18.317838185631
B4GALT3	na	61.9421248545237	60.2975731171066	62.8585443574416	62.9162271932974	63.9835726467897	71.3143486798096	66.060993775597	68.7194385341192	76.1776293926011	80.5984880167765
DMTN	na	77.7521148173926	78.6728569325211	83.8785060195713	96.0607122004878	82.6651960183523	62.0926656608687	63.7856438177693	69.5936349314006	63.3404304939488	66.599803255968
FAM160B2	na	39.4069899074494	40.0416632395601	39.4627632737301	41.5138838595086	41.075873797939	39.5763896229547	40.0840817570643	39.3768464166745	38.8190745138885	41.9189265426967
NDUFS2	na	62.4140648534153	62.7658948236548	64.5095375148119	71.8685692492596	72.9491720238398	69.4700120760214	73.1525011441599	76.321146336566	76.331368301567	81.3312015442017
TOMM40L	na	15.2200649642544	13.5953592408291	15.4226921773864	16.7387977046364	17.299262234132	17.8285871699524	16.3825196963593	17.2558767115543	17.0650188952144	20.9401813364161
CCAR2	na	126.204621370265	121.378740426768	122.978856161196	124.874761980608	127.611681001097	127.950851887805	116.952987832343	118.700667335207	128.026076441349	132.11981815573
CACHD1	na	26.0746849387614	28.9146257052792	28.3487605558225	23.3593669460224	25.4354449287238	25.8207124530345	27.3421219932293	25.655763833258	26.2124839786851	26.9947089051405
CDC42SE2	na	33.0357999224127	33.4202923124704	31.4494062416155	34.1438162134374	35.0329808257422	42.8808260380751	36.9365143154027	37.7424792391484	35.0140365169826	34.6689190081732
RAPGEF6	na	28.8669965988701	28.7970865763959	29.6373405810871	27.5232469720513	27.1337743261386	27.8571674530506	24.9909270368073	24.2494478898053	27.1349174324805	28.0359333914816
EPB41	na	55.6495915359689	52.3832717723012	53.8787523063785	54.8799387430615	52.0952668648861	82.4572156610298	79.2580235309975	76.6252146486639	67.6451199449939	58.2700073652389
MIS18A	na	15.7706616296279	13.4386404023181	13.5703583910684	16.1558545009923	17.33875826663	20.8256341511082	17.6339621731645	17.7119791797011	19.4479719841857	20.8630535966871
ALG8	na	18.6023016229776	20.7260663930795	22.5501504421315	21.8187313363917	19.1160797290409	17.213808302023	14.6760072279885	15.3174412219303	15.2201519876236	16.5824640417291
FBXW5	na	121.406564714866	113.660337630102	110.495737166444	129.829779211583	130.652875503445	134.444453680309	136.141772476689	138.085022231446	127.718598623417	143.997490073992
CFAP298	na	34.8055749182562	30.7560720577834	29.7581449584557	30.1464913884496	32.9791871358453	31.2384512266623	32.9167293899071	28.1643274080655	36.5129908794001	37.5612092480097
SYNJ1	na	11.9951416384951	14.2614143045008	12.764995875278	13.6575264853749	10.6244327419669	10.1822750000806	10.6941448017901	9.23607497997288	11.3766792634762	9.87235068530851
PAXBP1	na	53.9584732066073	50.6593645486802	48.6036278279513	47.2600382954286	51.779298604902	43.6877233022325	41.5630592296523	41.2012562892617	57.7673950439351	54.5293119883837
IFNAR2	na	22.6137916135563	20.3734490064298	20.2951353979184	19.4869585218155	20.6564249964636	20.7872104718626	22.4880420831969	19.802448825374	22.2152723455719	20.5545426377712
MRPL10	na	75.7856981553443	79.7698888020981	77.435605893248	91.3555277710751	82.9811642783365	92.9853037743207	100.267088141606	101.026696694518	85.9400501119354	83.1822672976971
IFNGR2	na	48.8457898852816	50.9728022257022	54.6841148221689	53.0478315316088	51.3053462149258	45.3783651890383	43.269571698023	44.3179564882649	45.0839350542488	47.7420708922341
GART	na	75.5497281558984	84.1188365707783	81.5429547237791	63.9988360000649	66.6298068241569	77.5005610383491	75.1623936069077	78.0315305921166	74.3711972122518	82.4109899004074
SON	na	220.474636148863	218.583600013215	207.582188444978	205.487479284529	214.660936626729	197.920371794019	198.979353812031	201.103179913731	204.626487833606	200.840634254245
DONSON	na	20.2540916190982	20.6868866834518	19.1676278758118	21.6105373350902	21.0118892889457	26.8197281134198	23.9670195557849	25.5797467552335	28.9029148855883	27.7659863024302
LAD1	na	130.137454694361	126.39374325912	129.582828790677	129.829779211583	128.717569911042	128.335088680261	120.669392763461	132.421749918624	139.133712614135	143.149084936973
CSRP1	na	69.3358515038256	75.9694569682064	74.1336195785073	76.4071984776312	77.4122236961159	85.0316021704841	82.0263659796878	84.3789566071597	81.5969259336489	83.9921085648513
HOXB13	na	9.47812831107315	9.36395060103215	8.61737891895739	10.3264224645518	11.2168732294372	7.76158320760858	10.4286873067102	10.3383226113277	8.41720526588276	10.4122448634113
ATP5MC1	na	26.625281604135	28.3269300608629	29.0735868200338	28.2727453767366	27.5682306836168	22.8620891511243	23.0948020719509	25.8077979893069	31.9008236104232	37.1755705493649
RCAN1	na	15.5740199634231	14.9274693681726	15.4629603031759	13.6158876851147	14.2580677317846	15.1389296227613	16.306674697765	14.5192619026734	13.6827628979647	13.7673015416216
UBE2Z	na	118.968208053927	119.184676687614	117.985608563295	119.170246344948	119.238522111517	107.509454529153	108.647960486272	113.607523107568	105.926108277502	112.915010963216
SNF8	na	28.3557282667375	26.0153271928257	25.3689192473979	28.5225781782983	25.869901286202	19.7113474529862	20.5919171183405	22.1209697051202	24.0601392531626	26.1848676379862
CCDC24	na	4.9553699883619	5.91613615379019	4.7113707173739	5.95434843722139	4.7395238997622	2.88177594341903	2.88210994658173	3.26873435505213	3.61286436069854	4.04920633577107
RUNX1	na	6.13521998559092	5.79859702490694	5.63753761053287	5.07993363175532	5.01599612724833	11.7960695283952	10.2390748102246	10.4903567673766	6.11112163139433	5.55319726048604
CBR1	na	45.7781798924861	44.0379936215905	46.4291490353172	47.4265934964697	49.3700406225229	43.5340285852501	42.966191703646	44.1279137932038	53.2320972294412	54.9149506870286
CBR3	na	11.3265599733986	8.7762549566159	10.3489083279068	13.1994996825118	12.0857859443936	15.6768611321995	16.6858996907363	16.7997742434075	19.3326678024613	20.6316703775002
AC005041.1	na	7.0004433168922	9.59902885879865	7.81201640316698	8.20284365127703	7.42525410962744	6.14778867929393	6.93981737137442	6.23340039800639	4.61216726897686	4.74335599333182
TUBBP5	na	14.551483299158	13.2427418541794	14.0535759005427	14.7817740924028	15.4034526742271	13.2945930189731	15.8516047061995	15.0133729098325	14.7589352607259	16.1196976033553
MORC3	na	31.1480399268462	27.5825155779357	31.2883337384575	26.4822769655441	26.3438536761782	24.2453416039654	25.6735320241556	27.0240712376984	26.8274396145487	25.7606650694769
CHAF1B	na	37.3619165789191	34.5956836013029	33.0198631474068	36.2673950267121	33.2951553958294	40.383286887112	42.0939742198121	42.6835893107389	44.2383710549363	44.9269083921266
SIM2	na	27.8444599346049	29.5415010593232	29.39573182635	30.0215749876687	29.5825283410157	27.7803200945594	27.3041994939322	28.5444127981878	26.7505701600658	25.7606650694769
HLCS	na	63.2399598514756	68.838749815956	65.596776911129	60.3762603774197	61.6928027619046	86.2611599063429	78.9925660359176	82.0984442664256	61.1112163139433	62.164958221552
ARHGAP27	na	18.4449882900137	18.923799750203	17.0334172089672	18.7790989173906	17.1412781041399	15.6384374529539	17.2168146808961	16.8757913214319	19.3326678024613	18.317838185631
ADPGK	na	55.3349648700412	55.1258514462437	51.3418603816387	52.7563599297868	53.991076424791	54.9842850004351	52.8639640201964	55.7585267309474	59.8428703149747	60.738095036566
PTMS	na	348.134405849044	354.537192421506	383.553898145183	469.352556533983	343.299514472775	239.456369058498	244.069205476316	252.604750275308	247.558078162333	248.852652235531
ADIPOR1	na	89.5112864564419	84.9416104729611	91.3281092906326	98.6423178166258	89.7744818679956	87.9133781139032	84.1879484396241	82.7065808906214	80.7897966615779	87.1157820238747
CYB5R1	na	10.3040233091335	12.3807882423689	10.0267633215906	11.9503356747031	10.0714882869947	10.2206986793262	11.262982291247	10.1482799162665	10.4542458096809	11.7234164388039
PSMD4	na	77.7914431506336	77.1056685474112	76.5497071258785	76.24064327659	88.0761524705808	88.297614906359	99.0535681640983	103.801320042411	91.3977813802247	94.4043534282626
ATP13A2	na	81.7636048079713	86.7830568254653	83.7577016422027	84.2769317268259	79.6240015160049	66.3961177363744	73.7971836322111	73.0144034425017	79.2139728446775	87.1543458937392
PSMB4	na	119.204178053372	118.518621623942	117.139977921715	133.077605631885	132.864653323334	115.885816604691	123.172277717072	122.007410229271	133.291634073431	144.614511991824
BTG2	na	20.0574499528934	22.1365359396785	21.9461285552887	26.4822769655441	22.9866909138467	24.4374600001934	21.91920459374	25.0856357480745	16.1810201686605	16.6981556513226
HK2	na	81.9602464741761	60.5718310845008	63.0196168605996	47.8429814990726	47.1977588351319	77.4237136798579	76.2242235872273	69.1375324632538	65.7233835829202	68.0652303108184
C1R	na	24.5015516091227	27.229898191286	27.7044705431901	39.7234154483162	35.3489490857264	7.4157700943983	9.51854732357912	9.31209205799735	14.3745879883112	16.3125169526777
ALDH4A1	na	37.1652749127142	43.6853762349408	46.3888809095277	49.7167275107856	49.607016817511	35.2345138682033	39.1739417739332	35.7660352105123	42.5472430563115	44.8883445222621
STARD9	na	13.332304968688	11.4404752113029	12.5636552463304	12.366723677306	13.7446193093104	11.911340566132	10.6182998031958	11.5545958597192	14.1055448976209	12.2633106169067
THEM4	na	27.5691616019182	27.8175938357022	24.8454336121342	32.1867926012038	28.4766394310712	30.5852486794873	32.1203569046674	29.7986945855915	31.3627374290426	33.5120029122386
TCHH	na	1.4551483299158	1.01867245032149	1.20804377368562	0.416388002602895	1.22437700743857	2.49753915096316	3.03379994377024	2.66059773085639	1.69112799862485	1.77393801376637
UBR1	na	39.0530349082807	36.8681067597123	39.7446401542568	36.8503382303562	37.8766951655996	51.2571881136131	46.0379141467134	47.8147420773905	41.855417965965	42.6130762002574
AMFR	na	74.920474824043	75.6560192911844	76.7510477548261	84.7349585296891	84.0080611232849	76.7705111326829	71.7872911694633	69.7076605484373	70.3739855791385	69.0293270574306
MED8	na	22.8497616130021	23.6645446151607	22.1072010584468	24.4003369525296	25.2774607987317	32.660127358749	29.8450069468397	31.661112997191	29.8253483393837	28.151625001075
ISL2	na	3.42156499196417	4.1922289301692	3.22145006316164	4.16388002602895	3.6731310223157	4.61084150947045	5.19538240370653	4.63704175949256	5.80364381346254	4.47340890428042
RSPRY1	na	21.8272249487369	23.6645446151607	24.2011435995018	21.9436477371726	24.0925798237912	28.5487936794712	25.787299522047	24.0594051947442	21.7156208914327	26.3776869873087
GPBP1L1	na	85.0278564669716	87.2532133409983	84.2006510258874	89.8565309617047	83.9685650907869	88.7586990573061	90.0280133313818	89.3580752177623	88.5536115643556	89.5453058253373
NAE1	na	44.4803448955342	42.7450632038748	45.2613733874211	41.5971614600292	43.2876516178281	52.9478300004189	48.1994966066497	42.9496490838245	55.8840934091029	54.7606952075706
TMEM69	na	36.7719915803046	38.6703734025888	37.8117701163598	44.012211875126	41.5893222204133	49.7970883022808	47.0618216277358	44.165922332216	38.6653356049226	41.6875433235098
ACE	na	21.9452099484598	23.0376692611168	24.442752354239	15.8643828991703	17.8127106566063	18.1744002831627	17.4064271773817	18.510158498958	20.0244928928078	16.8138472609161
EFCAB14	na	76.4542798204407	78.0068018688494	73.7309383206121	80.695994904441	77.4517197286139	74.3882430194565	69.32232871515	67.8452421368378	68.4522492170648	73.7726830507624
CHCHD6	na	15.5740199634231	15.4368055933333	16.1877865673873	15.4479948965674	16.4303495191756	17.0985372642862	16.5342096935478	16.4957059313096	18.3717996214245	18.1635827061731
CTBP1	na	184.371226233655	181.872212092014	175.56902844231	182.586139141369	190.805332997926	159.765658303151	159.464109544423	165.109093469145	163.693503321437	169.141133225637
ZDHHC1	na	9.00618831218154	9.0113332143824	9.58381393790589	13.2411384827721	10.3874565469788	7.22365169817036	7.09150736856293	7.52569072442235	7.30259817588002	8.52261524005149
ATP6V0D1	na	36.9686332465094	40.0024835299323	41.1942926826795	44.8449878803318	44.5515246577647	39.1537291512532	39.5910892662016	41.3912989843229	37.1663812425052	39.9521691796079
ZFYVE28	na	11.4445449731215	8.11019989294416	10.5099808310649	7.66153924789326	10.0714882869947	12.372424717079	11.8697422800011	12.4668007960128	9.49337762864403	9.48671198666365
FAM131B	na	10.5399933085793	12.1065302749746	13.0871408815942	19.3204033207743	18.8396075015547	19.1734159435479	22.1846620888199	20.0305000594474	21.2928388917765	24.8351321927292
RGS12	na	24.6195366088456	22.2932547781895	21.4629110458144	24.3170593520091	24.3295560187793	26.0128308492624	26.2802920129097	27.1000883157229	32.6310834280113	31.3138623299629
PSKH1	na	39.6036315736542	42.235726978714	43.7311846074193	42.8879642680982	44.2355563977805	45.4552125475295	40.2357717542528	42.379520998641	33.7072557907725	35.1702493164116
ZYX	na	302.002270957389	285.815981734433	267.09847836189	372.792178730372	343.812962895249	399.375722078632	379.528372965657	399.165676706482	410.713495302389	448.073603955467
ABR	na	123.254996377192	134.856560538714	132.079452589627	123.75051437358	120.067938793976	109.123249057467	121.08654025573	119.498846654464	124.835994080307	138.212909594319
TCAF2P1	na	1.61246166287967	0.352617386649746	1.00670314473801	1.24916400780868	0.947904779952439	1.11428669812202	1.13767497891384	1.36830740444043	0.999302908278319	1.04122448634113
LYPD5	na	2.24171499473514	2.66422025468697	2.61742817631883	3.164548819782	2.09328972239497	2.45911547171757	2.23742745853055	2.50856357480745	2.69043090690317	2.46808767132713
CCDC117	na	20.4507332853031	21.3529417471235	21.4629110458144	22.9013401431592	21.3673535814279	18.0975529246715	18.4682571577013	16.0015949241505	16.2578896231434	18.0093272267151
ZNF230	na	1.06186499750612	1.33211012734349	1.89260191210747	1.20752520754839	1.5008492349247	2.3822681132264	1.6306674697765	2.01445256764841	2.15234472552253	1.73537414390189
CCDC107	na	6.13521998559092	4.54484631681895	5.87914636527	5.87107083670082	6.75382155716113	5.9172466038204	6.10552238683761	6.23340039800639	6.3032952676017	7.98272106194868
NPR2	na	8.88820331245864	7.75758250629442	8.45630641579931	6.62056924138603	6.87230965465519	5.26404405664543	6.33305738262037	6.65149432714096	5.5730354500137	5.47606952075706
ZNF890P	na	2.28104332797611	1.33211012734349	1.65099315737034	1.20752520754839	1.26387303993659	1.22955773585879	1.74443496766789	1.21627324839149	0.922433453795371	0.578458047967295
GNE	na	44.7949715614619	44.3906110082403	47.2345115511076	41.8053554613306	38.9430880430461	22.1704629247037	23.0189570733567	22.5010550952426	18.1027565307342	18.0864549664441
TNFRSF13C	na	6.7644733174464	6.69973034634518	6.16102324579664	7.03695724398892	7.5437422071215	7.30049905666154	6.59851487770027	7.33564802936118	6.49546890380907	6.05452756872436
ARHGAP35	na	159.437062958882	164.86821811357	163.730199460191	156.478611378168	162.526173729345	178.977497925944	177.780676704936	174.269151371093	162.771069867642	148.586590587866
CALM3	na	159.201092959436	157.776690670948	162.481887560715	191.122093194729	174.769943803731	141.322292265269	151.386617194135	151.57805358079	152.239954603478	156.029417471712
DFFA	na	74.7631614910791	76.1261758067174	80.6973240821991	65.3729164086545	72.7516918613497	75.2335639628594	71.4839111750863	73.2424546765751	73.4487637584564	75.083854626155
CCDC28B	na	2.67432666038579	2.03734490064298	2.77850067947692	2.12357881327476	2.48825004737515	1.84433660378818	2.61665245150183	2.54657211381968	2.42138781621285	2.8151625001075
IQCC	na	10.0680533096877	7.09152744262267	7.97308890632507	6.78712444242718	8.33366285708186	7.49261745288947	9.17724482990497	8.43789566071597	8.53250944760718	8.52261524005149
TMEM234	na	9.67476997727799	10.3434433417259	10.8723939631705	10.784449267415	10.821912904457	12.3340010378334	10.5424548046016	10.8704421574989	10.5695499914053	11.0678306511076
BSDC1	na	82.4715148063087	82.5516481856684	79.5295484343031	81.4454933091262	80.2164420034752	83.8404681138709	84.1879484396241	82.0224271884012	71.065810669485	70.649009591739
ZBTB8A	na	18.8775999556644	20.4126287160575	18.644142240548	18.987292918692	18.0891828840924	23.7074100945272	22.9051895754653	24.5535162019032	23.3298794355746	22.752683220047
ATAD3B	na	59.6610815265476	51.2470601930964	51.1002516269016	51.6321123227589	53.872588327297	50.5655618871926	45.1277741635823	48.9549982477575	63.8785166753294	67.5253361327156
SSU72	na	104.574038087732	102.925097192098	108.844744009074	112.591315903823	108.140136979574	106.164625755557	110.582007950425	103.573268808338	107.348193185436	113.03070257281
UBE2J2	na	33.0751282556536	34.7524024398139	32.1339643800374	31.64548819782	35.1514689232363	35.5803269814136	35.0024668512491	34.6637875791575	35.3983837893974	37.5997731178742
ZNF362	na	46.4467615575825	46.153697941489	40.6708070474157	51.923583924581	45.7759016652032	42.0739287739178	41.0700667387896	46.1803748998644	41.2788970573429	39.8750414398789
NR2F6	na	82.3928581398268	84.9807901825888	86.6167385732587	82.9444901184966	87.4837119831106	70.4690277364066	69.7015537081212	74.7247876980522	77.4844101188112	82.9123202086457
CCDC58	na	12.1917833046999	11.6363737594416	10.9529302147496	9.91003446194889	11.4538494244253	12.8719325472717	11.8318197807039	12.8088776471229	13.7211976252061	13.3816628429768
VMA21	na	28.5130415997014	30.0900169941117	27.3420574110844	27.0652201691882	26.4623417736723	27.6650490568227	26.8491295023666	23.1091917194383	28.0573508862759	23.4853967474722
KALRN	na	0.786566664819349	0.822773902182741	0.76509439000089	1.08260880676753	2.13278575489299	1.26798141510437	1.55482247118225	1.29229032641596	2.07547527103958	2.66090702064956
FAM86C2P	na	16.950511626857	17.5133302036041	16.4293953221244	17.2384633077598	15.9563971291994	13.678829811429	14.7518522265828	14.1771850515633	12.0685043538228	12.841768664874
ABCG1	na	1.49447666315676	1.80226664287648	1.44965252842274	2.20685641379534	2.60673814486921	4.38029943399692	3.75432743041567	4.02890513529681	2.95947399759348	2.19814058227572
RSPH1	na	0.668581665096446	1.17539128883249	0.72482626421137	0.666220804164632	1.06639287744649	0.65320254717498	0.834294984536816	0.83618785826915	0.845563999312423	0.886969006883186
SLC37A1	na	7.43305498254285	8.73707524698816	8.41603829000979	9.91003446194889	9.2815676370343	9.56749613215117	11.8318197807039	11.3265446256458	13.7211976252061	11.2992138702945
PDE9A	na	13.7255883010976	11.7539128883249	12.6441914979094	14.5735800911013	13.5471391468203	14.1783376416216	16.003294703388	14.7093045977346	16.4500632593508	17.0066666102385
WDR4	na	15.731333296387	18.2185649769036	16.8320765800196	16.2807709017732	17.1412781041399	17.8285871699524	18.2407221619186	18.0540560308112	17.1034536224558	19.667573630888
NDUFV3	na	35.5134849165936	36.2412314056684	33.9862981663553	33.9772610123962	33.9270919157977	34.5813113210283	36.2539093280544	35.8420522885367	34.2453419721531	33.3963113026452
PKNOX1	na	18.7202866227005	18.1010258480203	16.5501996994929	24.2754205517488	20.3799527689774	20.7872104718626	18.8095596513755	19.650414669325	22.2921418000548	22.5598638707245
U2AF1	na	64.4984665151866	55.8702659291709	56.939129866382	62.0834511880916	59.7969932019997	65.2049836797612	58.5144164154685	59.2933208590852	68.6828575805137	69.6849128451269
HSF2BP	na	1.6911183293616	1.52800867548223	1.65099315737034	1.70719081067187	1.5008492349247	1.57537084906907	1.51689997188512	1.71038425555053	1.460519635176	1.46542705485048
RRP1B	na	137.845808009591	138.147656147445	124.831189947514	121.543657959785	126.861256383635	130.448391038768	126.736992651002	121.095205292978	121.607476992023	123.327255826627
PDXK	na	217.918294488201	217.643286982149	208.226478457611	191.621758797852	191.397773485397	195.461256322301	206.108783679891	200.457034750523	182.987736396657	180.478910965796
G6PD	na	69.0998815043798	74.6373468408629	72.2812857921894	73.1177332570683	72.9096759913418	55.5222165098733	59.6141688950852	61.0417136536479	70.2586813974141	70.8803928109259
CSTB	na	110.433959740637	108.841233345888	109.448765895917	91.2722501705545	93.6450930528014	91.2178145290236	99.5844831542581	102.509029715995	83.7492706591714	84.5705666128186
RRP1	na	39.2103482412445	34.7132227301861	37.0466757263589	34.51856541578	38.3901435880738	36.5409189625533	36.1022193308658	36.3361632956958	44.5074141456267	43.7314284263275
AGPAT3	na	122.547086378855	127.529954838325	124.911726199093	122.084962363169	115.288918861715	119.843455566986	114.412180379435	119.726897888537	119.762610084432	118.96953853194
TRAPPC10	na	51.2448182129806	49.9541297753807	50.7781066205854	53.4642195342117	53.833092294799	53.2936431136292	48.9200240932951	48.5369043186229	51.5409692308164	50.4415417827482
GATD3A	na	64.3804815154637	62.4916368562606	64.1471243827062	55.4212431464453	58.7306003245532	48.3754121701941	55.5185389709954	51.957672829724	54.1160959559951	58.6942099337482
ICOSLG	na	26.5072966044121	24.565677936599	25.0870423668713	23.4010057462827	24.2110679212852	21.5556840567743	23.7774070592992	20.6386366836431	26.5199617966169	26.3776869873087
CFAP410	na	17.4224516257486	14.4181331430118	16.3085909447558	16.9053529056775	19.7480162490092	14.2551850001128	15.699914709011	16.6097315483463	17.1418883496973	17.1994859595609
ZNF66	na	0.786566664819349	1.01867245032149	1.04697127052753	0.874414805466079	1.06639287744649	1.15271037736761	1.13767497891384	1.10224763135479	1.11460709000274	0.539894178102809
LRRC3	na	12.3097683044228	12.0673505653469	11.5972202273819	12.2001684762648	11.2563692619352	12.2187300000967	11.6801297835154	11.3265446256458	13.2599808983085	14.7313982882338
FAM207A	na	34.4516199190875	31.1478691540609	26.8991080273997	28.189467776216	35.1119728907383	33.6207193398887	35.1541568484376	35.8420522885367	38.85750924113	40.3378078782527
RALGDS	na	139.261628006266	141.046954659898	141.622998401744	125.540982784773	122.832661068837	106.04935471782	104.552330562182	106.918020241414	112.536881363035	111.796658737146
SPATC1L	na	12.1917833046999	14.1830548852453	12.5233871205409	11.367392471059	10.9009049694531	12.2955773585879	12.9315722603206	14.0251508955144	12.2991127172716	12.2633106169067
LSS	na	96.3150881071293	104.061308771303	97.7307412911663	92.1050261757603	88.2736326330709	127.412920378367	128.633117615858	137.704936841324	104.158110824394	105.202236990319
VAV2	na	55.2956365368002	51.0511616449577	49.7311353500579	44.59515507877	47.5927191601121	53.408914151366	50.7403040595572	49.3730921768921	52.9630541387509	53.835162330823
MCM3AP	na	105.321276419311	99.3989233256007	100.468973844854	99.6416490228727	98.3846169525636	99.094668774369	98.1813506802644	92.8168522678756	94.7031679229914	93.3631289419215
C21ORF58	na	14.6694682988809	15.2409070451946	15.1810834226492	18.0712393129656	16.2723653891835	15.8305558491819	15.0931547202569	16.9137998604442	14.5283268972771	13.3045351032478
PCNT	na	97.0229981054667	90.113332143824	87.9858548501024	85.9008449369772	93.4081168578133	92.2168301894089	93.2893482709349	91.0684594733129	96.048383376443	82.4495537702718
DIP2A	na	47.15467155592	45.1742052007953	43.6103802300507	42.429937465235	40.4834333104688	40.2680158493752	40.3116167528471	39.2248122606256	40.1642899673401	40.6463188371686
PRMT2	na	43.9690765634016	42.6275240749915	42.241263953207	39.3070274457133	41.1548658629351	32.9675167927137	39.7807017626873	40.4410855090171	35.7058616073292	35.2473770561405
CLDND2	na	1.10119333074709	1.33211012734349	1.08723939631705	1.24916400780868	1.73782542991281	1.22955773585879	0.910139983131072	0.83618785826915	0.845563999312423	1.77393801376637
ADAMTS13	na	4.56208665595222	4.23140863979695	3.74493569842541	3.74749202342605	3.2386746648375	2.42069179247198	2.69249745009609	2.09046964567287	2.65199617966169	2.8151625001075
CACFD1	na	12.9390216362783	12.8117650482741	13.0871408815942	15.6561888978688	18.0101908190963	17.1369609435318	16.875512187222	18.4341414209335	14.7973699879674	14.6928344183693
SLC2A6	na	7.23641331633801	7.56168395815567	7.08719013895561	8.49431525309905	7.9781985645997	7.68473584911741	7.62242235872273	8.43789566071597	5.49616599553075	7.057188185201
ZNF761	na	4.16880332354255	5.09336225160745	3.82547195000445	3.83076962394663	3.59413895731967	3.65024952833077	4.92992490862664	3.99089659628458	3.57442963345706	3.77925924671966
C9ORF116	na	3.1462666592774	3.52617386649746	3.26171818895116	2.87307721795997	3.87061118480579	2.72808122643668	2.8441874472846	3.11670019900319	3.38225599724969	3.16223732888788
ZNF714	na	21.5912549492911	25.2317330002707	21.9058604294992	26.2324441639824	26.3833497086762	26.1281018869992	23.0948020719509	23.1852087974628	27.096482705239	24.5266212338133
GPSM1	na	70.2010748351269	61.8647615022166	67.6504513263945	62.7080331919959	66.6693028566549	64.0906969816392	66.3264512706769	63.7403199235166	75.7932821201863	76.0479513727671
C19ORF47	na	12.3884249709047	13.2819215638071	12.4428508689618	14.531941290841	13.7841153418084	12.0650352831143	11.4905172870298	14.1011679735388	13.5290239889988	13.9215570210796
HIPK4	na	1.02253666426515	0.313437677021997	0.845630641579931	1.20752520754839	0.750424617462348	0.845320943402915	0.644682488051176	0.722162241232448	1.34521545345158	0.617021917831782
TOR2A	na	10.0680533096877	9.3247708914044	8.57711079316787	12.2834460767854	9.59753589701845	12.9103562265172	10.6941448017901	10.7944250794745	12.9140683531352	14.114376370402
ST6GALNAC6	na	40.7048249044013	40.7860777224873	43.8922571105774	39.9316094496176	38.2716554905797	32.660127358749	32.0445119060731	31.5470873801543	34.3222114266361	35.2088131862761
SHKBP1	na	65.1277198470421	66.174529561269	70.8719013895561	79.7383024984543	82.3097317258702	58.1734503778188	66.2506062720826	63.5882857674676	66.4536434005082	73.8498107904914
RDH13	na	39.2890049077265	37.4949821137563	35.9997044558314	28.3976617775174	32.9001950708493	48.4906832079309	46.0758366460105	48.7269470136841	41.6248096025161	42.1503097618836
ZER1	na	59.6217531933066	69.152187492978	63.2209574895472	60.9175647808035	58.177655869581	41.7665393399531	42.662811709269	46.7124944460357	34.5143850628435	34.5532273985798
ZDHHC12	na	34.0190082534368	39.8457646914213	40.2681257895205	52.5898047287456	43.4456357478201	37.4630872644474	39.098096775339	40.099008657907	36.3592519704342	41.3790323645939
PKN3	na	20.3327482855802	19.550675104247	19.1273597500223	26.0242501626809	25.7119171562099	29.3172672643829	32.8408843913128	33.2574716357048	40.4717677852719	40.2992440083882
BRSK1	na	3.5002216584461	3.44781444724196	3.18118193737212	3.87240842420692	3.2386746648375	1.99803132077053	2.35119495642193	3.42076851110107	2.45982254345432	2.8151625001075
COX6B2	na	1.49447666315676	0.979492740693739	0.966435018948493	0.624582003904342	1.42185716992866	1.03743933963085	0.910139983131072	0.684153702220214	0.730259817588002	0.539894178102809
TAOK1	na	100.523219763913	98.1451726175127	97.2877919074816	87.5247581471285	87.9971604055848	104.05132339705	97.1195206999448	89.1680325227012	85.4403986577963	78.8631138728746
MED27	na	17.2651382927847	19.5114953946193	16.3488590705453	18.8207377176508	20.7749130939576	19.3655343397759	20.4023046218549	19.5363890522883	20.6778832559129	24.5266212338133
DEDD2	na	30.9907265938823	29.9724778652284	30.402434971088	30.3963241900113	31.7943061609047	32.7753983964857	33.1442643856899	30.5968739048484	26.366222887651	25.6449734598834
SIK3	na	49.3570582174141	49.2488950020812	49.3284540921627	51.9652227248413	47.9086874200962	49.7202409437896	51.0436840539343	50.817416659357	52.3480985028873	49.5931366457295
MPZL3	na	10.5399933085793	8.69789553736041	8.65764704474691	9.57692405986658	7.82021443460762	10.7586301887644	8.00164735169401	9.19806644096065	6.49546890380907	8.29123202086457
NEK8	na	7.62969664874768	7.24824628113367	6.92611763579753	5.91270963696111	7.14878188214131	7.83843056609976	8.41879484396241	7.82975903652022	6.03425217691139	5.55319726048604
TLCD1	na	6.37118998503673	6.34711295969543	5.99995074263856	7.32842884581095	6.75382155716113	5.3408914151366	4.28524242057546	5.77729792985958	7.9175538117436	8.86969006883186
PCSK7	na	32.1705765911114	35.4968169227411	30.0802899647718	26.898664968147	30.135472795988	32.8522457549769	32.1962019032617	30.7489080608974	34.5528197900849	35.2473770561405
SAFB	na	58.009291530427	55.2042108654991	51.3418603816387	45.3030146831949	51.2263541499297	52.0640853777704	55.7839964660753	50.3613141912102	53.0014888659924	46.3537715771126
CHTOP	na	69.0212248378979	64.5681614665313	66.2410669237613	64.9565284060516	65.3264377517223	63.0916813212539	64.3924038065233	66.0208322642506	69.0672048529284	66.2141645573231
ZBTB7B	na	58.7172015287644	57.3199151853976	54.7243829479584	61.6670631854887	60.2709455919759	67.5104044344964	71.5218336743834	72.9383863644772	60.8037384960115	57.5758577076781
FLAD1	na	30.6367715947136	31.1086894444332	29.0333186942443	32.0202374001626	31.0438815434424	32.9290931134681	31.6652869131019	33.447514330766	31.55491106525	35.440196405463
SHC1	na	58.8351865284873	57.6333528624196	59.6773624200694	57.9612099623229	62.482723411865	61.9005472646407	56.6182914506121	60.3195514124155	52.1943595939214	56.534633221337
VPS11	na	47.5872832215706	44.0379936215905	44.0130614879459	49.3836171087033	46.2498540551794	47.7606333022647	46.8722091312502	49.4491092549165	47.2747145070128	47.6649431525051
NLRX1	na	25.5634166066288	29.0321648341624	28.389028681612	28.6891333793394	30.4119450234741	27.5882016983315	29.3140919566799	30.6728909828729	25.5975283428215	23.0997580488273
ADAR	na	298.816675964871	298.510207653824	301.970675295615	275.357386121294	272.285648041338	283.259363398468	268.112070030695	259.750355609608	268.927786508592	267.556129119806
IL6R	na	2.43835666093998	2.03734490064298	1.97313816368651	2.53996681587766	3.43615482732759	4.68768886796162	5.00576990722089	4.10492221332128	4.99651454139159	5.39894178102809
UBE2Q1	na	84.8705431340077	79.0646540287986	82.9926072522018	82.8612125179761	79.4265213535148	84.5705180195371	90.065935830679	84.7970505362942	90.9749993805685	90.2394554828981
CRTC2	na	44.2837032293293	43.4111182675465	44.7378877521573	54.6301059414998	46.1313659576854	45.3783651890383	40.6149967472241	43.2537173959224	42.5472430563115	41.9574904125612
ANO10	na	14.7087966321218	15.7894229799831	17.9193159763366	16.4056873025541	16.1933733241875	18.8276028303377	20.2126921253692	21.0567306127777	17.2571925314217	17.0837943499675
FDPS	na	86.4830047968874	82.9826249915736	87.7442460953652	74.8249240677402	79.0315610285346	178.016905944805	184.075811588259	185.253619145629	107.002280640263	113.917671579693
RUSC1	na	48.2165365534261	49.6798718079865	52.5096360295348	62.6247555914754	54.8204931072494	40.2295921701296	43.2316491987259	45.0401187294974	50.7722746859869	52.3697352759725
GBAP1	na	16.5178999612063	15.5543447222166	16.3085909447558	19.2371257202537	14.6135320242668	13.3330166982187	12.7040372645379	14.5572704416857	12.9140683531352	13.3430989731123
FAM189B	na	126.243949703505	129.919917125618	123.220464915933	135.117906844639	124.491494433754	111.62078820843	118.924957795793	122.15944438532	122.030258991679	119.856507538824
PAQR6	na	2.55634166066288	2.89929851245347	3.06037756000356	2.33177281457621	2.88321037235534	3.80394424531312	3.37510243744439	3.80085390122341	3.76660326966443	3.77925924671966
PMF1	na	24.8555066082914	27.7392344164467	28.5903693105596	40.3896362524808	34.440540338272	29.3556909436285	33.5234893786611	33.5235314087905	36.2823825159513	38.2553589055705
SLC25A44	na	29.3782649310027	30.7168923481557	32.0534281284583	35.9759234248901	33.0186831683433	30.2010118870314	30.2621544391081	29.3425921174447	28.4032634314491	28.0744972613461
LMNA	na	615.88169855355	598.313345725364	583.203265809626	591.645712898453	647.853421064994	557.181772740258	542.670964941902	540.101339363846	531.321669386134	574.100330672608
NBEAL2	na	59.8183948595115	59.8665963112013	57.3015429984877	52.7563599297868	53.991076424791	44.7635863211089	43.6108741916972	47.5866908433171	53.2320972294412	53.4495236321781
CCDC12	na	17.1864816263028	18.8454403309475	17.3958303410729	18.4459885153082	19.1950717940369	15.2542006604981	17.0651246837076	16.6857486263708	19.1789288934954	20.4388510281778
UBQLN4	na	92.4609114495145	95.128334976176	92.3348124353706	94.5617153911174	87.3652238856165	83.4562313214151	80.2440085127228	84.4549736851841	85.3635292033133	92.6304154144963
PPP1R35	na	19.5855099540018	19.3155968464805	20.3756716494974	20.6112061288433	22.9076988488506	14.1014902831304	15.3206897160397	17.0278254774809	16.1041507141775	18.39496592536
GPATCH4	na	29.8895332631353	29.5806807689509	25.7716005052931	27.5232469720513	25.869901286202	25.5133230190698	25.9389895192355	23.9073710386952	37.0895117880222	37.2141344192293
FGFR4	na	37.5585582451239	34.2430662146531	34.5500519274086	32.7280970045875	34.2035641432839	31.6226880191181	31.7411319116961	34.9298473522431	31.9008236104232	35.7101434945144
NACC1	na	126.951859701843	126.74636064577	127.569422501201	124.125263575923	120.225922923968	111.082856698992	106.941448017901	113.911591419666	108.193757184749	113.454905141319
IER2	na	68.5492848390062	70.7977352973435	63.5833706216529	50.7993363175532	58.296143967075	72.6207537741595	70.6496161905494	72.6723265913916	65.1084279470566	67.7181554820381
ZNF394	na	20.3720766188211	18.3361041057868	20.4562079010764	19.9866241249389	18.2076709815864	15.7537084906907	16.7996671886277	16.077612002175	17.7568439855609	18.5106575349535
CPSF4	na	45.3455682268355	49.131355873198	48.3620190732142	46.2190682889213	50.8708898574476	56.3675374532762	59.841703890868	59.597389171183	55.2307030459978	53.7965984609585
LY6E	na	217.131727823381	226.184463680998	222.682735616049	247.41775114664	217.860115259069	172.868132925896	170.499556839887	179.552338293794	202.551012562567	221.51086850161
VPS28	na	44.2050465628474	48.4261210998985	43.2479670979451	51.5488347222384	49.8834890449971	44.379349528653	47.7823491143813	50.6273739642958	47.5053228704616	46.546590926435
TONSL	na	66.7401815099217	67.3107411404738	60.8451380679655	60.5011767782006	67.3802314416192	59.4030081136776	59.0453314056283	60.6996368025378	75.6011084839789	80.0971577085382
PWWP3A	na	45.4635532265584	43.8812747830795	47.1539752995285	40.8060242550837	42.7742031953538	35.6187506606592	34.0164818695238	37.1723511539649	36.5129908794001	37.8311563370611
RECQL4	na	102.057024760311	101.357908806988	94.4287549764257	105.429442259053	109.798970344491	88.7971227365517	93.8581857603918	92.8548608068879	124.182603717202	124.946938360936
LRRC14	na	41.6880332354255	41.8439298824365	39.8251764058358	39.3903050462338	43.4851317803182	32.4295852832755	30.6793019313765	34.8538302742187	35.7058616073292	39.8364775700144
ZNF333	na	7.19708498309704	6.30793325006768	6.68450888106041	8.45267645283876	8.13618269459177	7.45419377364389	6.33305738262037	5.92933208590852	7.45633708484592	6.86436883587857
PPP1R16A	na	41.9240032348713	37.2599038559898	35.6775594495152	36.0175622251504	38.4691356530698	31.1616038681711	30.7172244306737	34.1316680329862	40.5102025125134	40.1064246590658
ORAI2	na	44.3230315625703	41.765570463181	41.1942926826795	44.8449878803318	45.6574135677092	29.3941146228741	34.7370093561692	34.7778131961942	37.8966410600932	42.3045652413415
ALKBH4	na	18.7202866227005	18.4536432346701	19.3287003789699	19.4453197215552	18.7606154365587	17.7133161322156	18.1648771633243	15.3554497609426	17.9490176217683	21.2101284254675
SH2B2	na	21.3946132830863	19.8249330716413	17.9998522279157	18.7790989173906	18.4841432090726	17.9054345284436	19.568009637318	18.7762182720436	18.8330163483222	20.3231594185843
MRNIP	na	25.7207299395927	25.7018895158037	25.6910642537141	25.7327785608589	24.3295560187793	21.6325314152655	22.0708945909285	24.7055503579522	23.2530099810916	22.6369916104535
SQSTM1	na	225.19403613778	221.051921719763	226.266598811316	235.88380347454	233.38205603079	157.268119152188	154.041192144934	157.241325893612	140.940144794484	139.061314731338
MGAT4B	na	142.329237999061	139.636485113299	146.334369119118	141.113894082121	140.526883627949	121.649368491529	129.467412600395	128.354836244314	127.987641714108	141.91504110131
RPL8	na	1683.7246027123	1547.05001436132	1556.72547489707	1475.97055282648	1688.49488532278	1464.63380548329	1653.61058185127	1647.02402101714	1683.94070463069	1719.2930101684
MAML1	na	90.9271064531167	87.9976278239255	83.3550203843075	97.8511806116803	92.2627319153708	72.2749406609492	66.8194437615395	65.7167639521527	65.223732128781	68.7208160985147
LRWD1	na	41.8453465683894	44.6256892660068	42.7647495884708	46.1357906884007	44.4330365602706	35.6955980191504	34.1302493674152	37.4384109270506	42.4703736018285	50.1715946936968
FBXL13	na	0.904551664542251	0.822773902182741	1.08723939631705	1.12424760702782	0.592440487470275	0.614778867929393	0.834294984536816	0.532119546171277	0.499651454139159	1.07978835620562
NAPEPLD	na	7.86566664819349	8.8546143758714	9.70461831527445	8.91070325570195	8.53114301957195	8.18424367931004	7.88787985380262	8.2478529656548	7.57164126657034	7.59708236330381
PSMC2	na	54.2337715392941	54.1071789959222	56.6975211116449	61.2506751828858	63.4701242243154	67.74094650997	69.2464837165557	70.1637630165841	77.6765837550185	76.8192287700568
CELF5	na	1.41581999667483	1.37128983697124	1.3691162768437	1.83210721145274	1.69832939741479	0.730049905666154	1.2135199775081	0.722162241232448	1.15304181724421	0.8484051370187
MFSD12	na	126.00797970406	134.072966346159	119.475529217507	116.880112330633	115.288918861715	162.64743424657	146.608382282697	154.504711084732	127.910772259625	129.458911135081
USP41	na	1.14052166398806	1.44964925622673	1.40938440263322	1.29080280806897	1.42185716992866	1.92118396227935	1.6306674697765	1.4443244824649	2.15234472552253	1.54255479457945
YDJC	na	82.9827831384413	88.859581435736	80.6167878306201	87.7745909486902	90.9198668104381	78.7685424534534	79.9785510176429	83.5047602098783	91.3209119257417	97.7594101064729
CCDC116	na	1.17984999722902	0.861953611810491	1.24831189947514	0.7911372049455	1.10588890994451	1.26798141510437	0.872217483833944	1.10224763135479	0.922433453795371	0.732713527425241
DVL3	na	102.528964759202	98.8112276811844	100.227365090117	109.260211883	105.651886932199	94.7143693403721	98.6364206718299	102.775089489081	96.8170779212725	99.5719119901038
AP2M1	na	387.620052422975	410.368278641049	408.842281141002	450.24034721451	438.524448825497	332.595367549801	346.687488574344	348.272242969101	393.917519497865	416.451230666588
ABCF3	na	55.2956365368002	51.9131152567682	52.2680272747977	54.5884671412395	56.00537408219	52.294627453244	55.8219189653724	55.6445011139107	57.6136561349692	61.5093724338558
PCYT1A	na	42.238629900799	42.549164655736	41.8788508211014	39.6817766480559	39.2985523355282	46.14683877395	43.0041142029431	43.7478284030814	40.6639414214793	38.6409976042153
DMKN	na	115.507314728721	111.77971156797	116.133274776977	113.507369509549	111.576291806902	107.278912453679	103.528423081159	106.15784946117	104.196545551635	105.587875688964
U2AF1L4	na	14.3155132997121	12.5766867905076	12.5636552463304	15.0732456942248	13.4286510493262	16.9832662265495	15.4723797132282	17.5599450236521	16.2963243503849	14.7313982882338
BDH1	na	33.822366587232	35.8102545997631	32.1742325058269	34.6851206168211	33.2951553958294	39.5763896229547	44.445169176234	43.4057515519713	47.697496506669	49.9016476046454
THAP8	na	3.42156499196417	3.68289270500846	4.75163884316342	3.87240842420692	4.46305167227607	4.30345207550575	4.55069991565536	4.82708445455373	3.65129908794001	3.81782311658415
LRRC56	na	10.815291641266	11.4012955016751	12.764995875278	13.3660548835529	13.1916748543381	5.37931509438219	6.67435987629453	6.6895028661532	5.88051326794549	7.13431592492998
PLXDC1	na	1.10119333074709	1.05785215994924	1.12750752210657	1.582274409891	1.10588890994451	0.422660471701457	0.303379994377024	0.266059773085639	0.384347272414738	0.462766438373836
PGAP3	na	30.0861749293401	33.9688082472589	35.9997044558314	40.2647198516999	37.0472784831412	25.6670177360521	29.8450069468397	29.9887372806527	34.8218628807753	34.1675886999349
GRIN2C	na	2.91029665983159	1.99816519101523	2.81876880526644	2.29013401431592	1.9353055924029	1.84433660378818	2.19950495923342	1.9004269506117	1.6142585441419	1.61968253430843
FDXR	na	41.2947499030158	41.1386951091371	40.5500026700472	45.0531818816332	52.4507311573683	43.265062830531	48.2374191059468	47.7007164603538	46.0832379625271	49.1303702073556
SAP30BP	na	44.4016882290522	41.0211559802538	44.0130614879459	42.2633822641938	47.1582628026339	51.3340354721043	51.9917465363625	52.7938606879931	55.4613114094467	52.1383520567856
ACOX1	na	27.5298332686772	27.4649764490525	32.7782543926697	26.4822769655441	29.1875680160355	30.7389433964696	30.9447594264564	33.9036167989128	24.4060517983359	25.6449734598834
PRPSAP1	na	37.9518415775336	34.2430662146531	37.4896251100436	41.8886330618512	43.129667487836	48.2601411324573	50.2852340679917	45.9903322048032	43.6618501463142	42.343129111206
SRSF2	na	191.88293788268	188.924559825008	183.703189851793	213.856878136847	208.697035719529	157.959745378608	138.341277435923	154.618736701768	196.093978385999	212.718306172507
TMEM143	na	5.78126498642221	5.13254196123519	7.4496032710613	7.28679004555066	6.16138106969086	4.84138358494397	3.86809492830705	4.86509299356596	2.95947399759348	3.20080119875237
ALDH16A1	na	32.3672182573162	32.5583387006599	33.342008153723	36.2257562264518	39.7330086930064	31.2000275474167	34.7370093561692	34.4737448840963	46.236976871493	48.7061676388463
ITGA5	na	17.3044666260257	15.9853215281218	14.617329661596	13.5742488848544	14.8110121867569	15.3310480189892	13.3487197525891	14.0631594345266	11.2229403545103	12.764640925145
ZNF385A	na	34.2943065861236	32.2057213140101	36.0399725816209	43.8872954743451	45.9338857951953	40.9596420757958	49.4130165841578	46.4844432119623	51.4640997763334	56.0333029130987
MPP3	na	18.9562566221463	16.8472751399323	16.1072503158082	15.2398008952659	17.4967423966221	17.9054345284436	19.568009637318	19.8404573643862	22.5227501635036	20.2460316788553
NAGS	na	1.29783499695193	0.705234773299492	0.805362515790411	1.33244160832926	1.26387303993659	0.960591981139676	0.644682488051176	0.608136624195745	0.768694544829476	0.732713527425241
LSM12	na	94.5059847780448	94.5798190413875	92.9388343222134	107.053355469204	97.3182240751171	101.938021038542	105.272858048827	96.3516463960134	107.886279366817	110.485487161753
EMC10	na	137.019913011531	140.655157563621	134.33446763384	162.849347817992	154.982431522224	124.377449717965	132.159910050491	137.552902685275	157.966728962457	162.623839218539
JOSD2	na	10.9332766409889	11.4012955016751	10.1475676989592	14.6568576916219	13.2706669193342	9.41380141516883	10.95960229687	11.5926043987314	11.6072876269251	13.3816628429768
FAM171A2	na	13.0963349692422	14.5356722718951	14.7381340389645	19.3620421210346	20.1034805414913	14.6394217925687	14.2588597357201	14.2912106686	17.7952787128024	20.5931065076357
DBF4B	na	19.310211621315	15.4368055933333	16.2683228189663	24.9832801561737	21.9202980364002	17.6364687737245	15.7757597076052	18.2440987258724	22.2152723455719	22.3670445214021
PLCD3	na	92.8935231151651	97.5966566827242	91.8918630516859	105.845830261656	98.8980653750378	71.6217381137743	71.408066176492	75.3709328612602	70.4508550336215	73.7341191808979
FMNL3	na	28.4343849332195	25.8977880639425	27.5836661658216	29.2304377827232	28.6741195935613	27.1271175473845	24.4979345459447	23.6413112656096	22.9839668904013	21.094436815874
RACGAP1	na	72.8754014955127	67.89843678489	68.4960819679744	106.303857064519	98.9770574400339	90.4493409441119	83.8087234466528	87.7237080402363	93.3579524695398	92.5532876747673
LARP4	na	46.8007165567513	42.5099849461083	44.1338658653145	39.0155558438912	41.2733539604291	47.1458544343353	45.7724566516335	41.9614270695064	46.9288019618395	46.1609522277902
RAVER1	na	133.637676352807	135.169998215736	131.83784383489	157.228109782853	148.070625835071	127.220801982139	121.958757739564	124.858050655189	138.019105524132	151.478880827702
SYCE2	na	2.71365499362675	3.60453328575296	2.77850067947692	3.41438162134374	2.92270640485335	2.92019962266462	3.33717993814726	3.26873435505213	1.99860581655664	2.08244897268226
SPC24	na	13.8435733008205	10.7744201476311	11.8790971079086	16.6138813038555	18.2076709815864	11.7960695283952	13.8417122434517	13.1129459592208	16.142585441419	13.8058654114861
LEMD2	na	39.4463182406903	38.5920139833333	37.6104294874122	38.4326126402472	41.075873797939	43.7261469814781	42.2456642170006	43.8998625591304	41.3557665118258	40.1835523987948
ZNF653	na	11.7984999722902	9.99082595507614	9.70461831527445	11.075920869237	9.59753589701845	10.2206986793262	10.3149198088188	8.62793835577714	10.4926805369223	10.5665003428693
MED11	na	6.41051831827769	6.34711295969543	6.24155949737568	6.7454856421669	5.80591677720869	6.14778867929393	6.33305738262037	5.39721253973724	5.5730354500137	4.74335599333182
CXCL16	na	113.540898066673	114.326392693773	109.811179028022	120.83579835536	112.99814897683	87.7212597176752	90.2176258278675	93.3109632750347	106.694802822331	114.341874148202
RNASEK-C17ORF49	na	77.7127864841517	75.5776598719289	85.4892310511521	97.0184046064745	85.8248786181938	80.9971158496975	81.9125984817965	88.1037934303586	81.2510133884756	88.0798787704869
SENP3	na	95.8431481082377	92.777552398511	92.6972255674763	94.9781033937203	89.5770017055055	91.0256961327957	95.2613182343855	94.0711340552794	96.8939473757554	104.739470551945
FGF11	na	23.3610299451347	23.782083744044	23.6373898384486	20.1531793259801	18.0496868515944	26.243372924736	24.4220895473504	25.1236442870867	27.3270910686879	24.2181102748974
EIF4A1	na	723.837973300006	752.994839335719	764.731976868784	736.715293005302	795.924046900065	1003.20384142303	999.5612364737	1023.53194706045	953.296539770275	985.152619558169
RPL26	na	460.102170586078	426.980475523215	458.452612113691	408.726463355001	461.19517147936	423.966876795807	468.191176322342	482.100308831177	521.520813939558	483.282417141743
POLR3K	na	12.8603649697964	10.7352404380034	14.0535759005427	11.7005028731413	11.5723375219194	11.1812906604658	12.4765022687551	12.4668007960128	14.1055448976209	15.5026756855235
SNRNP25	na	8.80954664597671	10.1083650839594	10.1072995731697	11.2841148705384	12.1252819768916	9.41380141516883	11.4905172870298	10.0342542992298	13.6443281707232	13.8058654114861
WDR90	na	60.5263048578489	56.4579615735871	51.986150394271	62.3332839896533	69.6315052940063	40.8827947173046	38.9464067781504	41.9614270695064	57.6905255894522	61.8564472626361
JMJD8	na	79.3252481470313	83.6878597648731	81.9859041074638	91.1473337697737	86.7727833981462	78.5380003779799	78.234116049975	84.7210334582698	94.4725595595426	99.8418590791552
CCDC78	na	2.91029665983159	2.70339996431472	2.09394254105507	3.28946522056287	4.14708341229192	2.03645500001611	1.66858996907363	2.01445256764841	2.38295308897138	1.88962962335983
SPSB3	na	39.0530349082807	39.1013502084941	38.1339151226759	36.2673950267121	37.3632467431253	33.4286009436607	34.0923268681181	34.5117534231085	30.2096956117984	30.0798184942994
TEDC2	na	10.1073816429286	10.1475447935871	10.1072995731697	10.5346164658532	12.6782264318639	11.8729168868864	11.1492147933556	11.1365019305846	13.7596323524476	13.6516099320282
CCNF	na	43.2218382318232	39.6498661432826	38.8990095126768	62.000173587571	56.4003344071701	44.4177732078986	43.0799592015374	44.8500760344362	49.81140650495	52.6782462348884
TBC1D24	na	28.5130415997014	27.5825155779357	26.6977673984521	20.4446509278021	22.1967702638863	25.4748993398242	23.3602595670308	24.5535162019032	21.3697083462594	20.5931065076357
AMDHD2	na	22.4171499473514	20.490988135313	20.657548530024	21.4439821340491	25.1589727012377	25.3596283020875	23.7394845600021	24.0594051947442	24.4444865255773	24.5266212338133
BICDL2	na	13.1356633024831	12.6550462097631	12.4025827431723	10.8260880676753	11.2168732294372	6.18621235853951	7.16735236715719	7.63971634145905	8.03285799346802	6.86436883587857
PAQR4	na	84.55591646808	83.5311409263621	80.0933021953563	78.1976668888236	79.9794658084871	77.1163242458932	66.1368387741912	70.0497373995474	74.793979211908	76.3178984618185
FLYWCH2	na	12.5457383038686	11.0094984053976	11.6374883531714	10.2847836642915	10.9404010019511	9.7980382076247	9.67023732076764	9.12204936293618	8.34033581139981	9.79522294557954
ZNF75A	na	4.48342998947029	5.79859702490694	6.24155949737568	5.03829483149503	4.34456357478201	6.87783858496008	5.34707240089505	5.09314422763937	4.45842836001096	3.85638698644864
ADCY9	na	35.1595299174249	35.3009183746024	35.5164869463571	31.6871269980803	29.2665600810316	37.7320530191665	33.7510243744439	36.526205990757	35.20621015319	32.9335448642714
SHANK2	na	22.6531199467972	21.6663794241455	20.2951353979184	18.5292661158288	19.0370876640448	18.5586370756185	18.2407221619186	17.4459194066154	20.1782318017737	19.5518820212946
CLPB	na	54.1157865395712	48.4653008095262	52.3485635263767	56.670407154254	54.4650288147672	52.3714748117351	53.8878715012189	52.4137752978708	63.2635610394659	63.9388962353184
NEU3	na	23.7149849443034	23.8604431632995	24.0400710963438	22.8180625426386	24.0925798237912	22.6315470756508	23.6257170621107	21.6268586979612	20.3319707107396	21.5572032542479
CYB561A3	na	18.4056599567728	21.4704808760068	18.8052147437061	23.7757549486253	24.4875401487714	18.2128239624083	18.2786446612157	18.3201158038968	20.2551012562567	22.2899167816731
PPP1R32	na	2.00574499528934	2.03734490064298	1.81206566052842	2.20685641379534	1.61933733241875	1.30640509434996	1.32728747539948	1.5583500995016	0.883998726553897	1.00266061647665
ASRGL1	na	5.03402665484383	5.28926079974619	5.71807386211192	6.7454856421669	6.20087710218887	8.26109103780122	7.5844998594256	7.41166510738565	9.64711653760992	9.13963715788327
GNG3	na	0.550596665373544	1.17539128883249	0.604021886842808	1.04097000650724	0.750424617462348	1.34482877359555	1.02390748102246	0.950213475305852	0.384347272414738	0.732713527425241
UBXN1	na	60.4869765246079	58.9262832801354	56.9793979921716	53.5891359349926	58.177655869581	53.9084219815586	59.2349439021139	62.029935667966	51.7715775942652	54.5678758582482
LBHD1	na	27.765803268123	29.1105242534179	26.2548180147674	24.9416413559134	29.1085759510395	23.5152916982993	26.0527570171269	23.1852087974628	28.8260454311053	27.6502946928367
TTC9C	na	13.5682749681338	18.2969243961591	14.8589384163331	16.6555201041158	16.2723653891835	18.6739081133553	20.1747696260721	20.6006281446309	13.3752850800329	14.9242176375562
TAF6L	na	18.4056599567728	17.9443070095093	16.9931490831777	19.7367913233772	19.8665043465032	15.2926243397436	15.6619922097139	16.723757165383	19.2173636207369	18.6649130144114
NXF1	na	73.5046548273681	72.7175410691032	72.0396770374522	82.0284365127703	80.0584578734831	61.9389709438863	64.6957838009003	63.96837115759	78.6758866632969	82.6423731195943
STX5	na	30.0468465960991	31.0303300251777	29.2749274489814	35.6844518230681	34.9934847932442	27.7803200945594	28.2143394770632	32.0031898483011	29.0182190673127	29.7713075353835
SLC25A45	na	19.7034949537247	21.9798171011675	19.5300410079175	21.9020089369123	20.5379368989695	13.8325245284113	11.3009047905441	12.5808264130495	10.6464194458882	11.8005441785328
RPL29	na	1456.52482157923	1394.05324826496	1426.7399648485	1253.36952663497	1405.94026883196	1272.32329085912	1401.23634902888	1469.98024629815	1368.27628979647	1421.96557351321
SYVN1	na	211.547104503164	219.01457681912	213.30026230709	220.935474181096	223.310567743796	216.709550945111	221.315705898039	227.671148683282	218.578293822261	240.947058913311
ZFPL1	na	23.3217016118937	25.3884518387817	24.8454336121342	28.480939378038	29.8195045360038	28.7409120756991	26.7353620044752	28.9244981883101	26.5968312510999	27.7659863024302
RPS6KA4	na	97.0623264387076	99.1638450678342	93.4220518316876	97.1016822069951	99.293025700018	84.762636415765	89.8763233341933	85.0631103093799	105.964543004743	113.72485223037
LRP5	na	148.307144651688	142.888401012403	139.609592112268	132.744495229803	135.471391468203	127.720309812331	127.267907641162	125.276144584324	129.332857167559	134.665033566786
TPCN2	na	16.5965566276883	15.6327041414721	14.4965252842274	19.9866241249389	18.9975916315468	16.4837583963568	14.9035422237713	15.8495607681016	18.4486690759074	17.7779440075282
CMPK1	na	34.6482615852923	34.9483009879526	34.6305881789877	36.9336158308768	35.5464292482165	35.8877164153783	34.3198618639008	34.3597192670596	34.4375156083605	37.2141344192293
COA7	na	39.1710199080036	39.1797096277496	40.9929520537319	35.3097026207255	36.0203816381927	39.1153054720076	40.9183767416011	37.9705304732218	46.9288019618395	42.9987148989023
ZYG11B	na	33.3110982550994	35.2225589553469	32.0534281284583	30.9792673936554	31.7943061609047	30.2778592455226	30.7551469299708	28.2403444860899	26.9811785235146	25.2207708913741
CZIB	na	26.4286399379301	24.4873185173435	26.3353542663464	28.0645513754351	27.6077267161148	20.4798210378979	22.525964582494	23.1472002584506	23.7142267079893	24.6808767132713
MAGOH	na	18.0123766243631	16.6121968821658	18.8454828694956	16.1974933012526	17.5757344616181	18.2512476416538	18.2027996626214	14.2912106686	19.1789288934954	17.3537414390189
ACOT11	na	18.091033290845	18.9629794598308	17.5166347184414	22.7764237423783	23.1446750438387	9.26010669818648	10.5045323053045	10.3763311503399	11.4535487179592	12.4561299662291
PARS2	na	9.08484497866348	10.0691853743316	9.30193705737924	9.45200765908571	7.93870253210168	9.91330924536146	9.63231482147051	7.90577611454469	8.95529144726339	7.51995462357484
USP24	na	66.6221965101988	62.2173788888663	65.5565087853394	59.9598723748168	59.2045527145294	59.7103975476423	52.9777315180878	56.2906462771187	60.4578259508383	57.3444744884912
PLPP3	na	3.18559499251836	2.70339996431472	3.10064568579308	4.08060242550837	2.64623417736723	4.03448632078664	4.81615741073525	3.91487951826011	5.11181872311601	6.09309143858885
NOL9	na	42.0419882345942	43.17604000978	39.7043720284672	44.012211875126	45.0254770477409	49.5281225475617	48.9579465925922	51.4255532835527	47.8512354156349	49.2460618169491
KLHL21	na	96.0397897744425	92.5424741407445	87.4221010890491	82.1117141132908	82.6256999858543	71.737009151511	67.2745137531051	67.5031652857277	64.9162543108492	72.5386392150989
ZSWIM5	na	17.1864816263028	19.6290345235025	18.2817291084423	18.7790989173906	16.5488376166697	15.6000137737083	18.2027996626214	16.077612002175	13.5674587162402	14.191504110131
GMEB1	na	20.8046882844718	18.2969243961591	19.8119178884441	21.6105373350902	20.7749130939576	19.9803132077053	21.0090646106089	19.4983805132761	24.175443434887	25.3364625009675
SLC45A1	na	7.86566664819349	9.1680520528934	9.26166893158972	9.66020166038716	10.1504803519907	6.41675443401304	6.86397237278017	8.2478529656548	7.41790235760444	8.17554041127111
SELENON	na	105.635903085239	107.705021766684	113.515846600658	103.847167849162	105.059446444729	89.9882567931649	93.8581857603918	92.8548608068879	88.9763935640118	98.2607404147113
AK4	na	36.221394914931	33.1852140547039	32.5366456379326	27.3566917710102	28.6346235610633	35.5034796229224	30.4896894348909	31.2050105290442	31.7855194286988	32.9721087341358
JAK1	na	119.754774718746	121.652998394162	117.421854802242	114.340145514755	123.188125361319	161.302605472974	165.076639440398	155.682975794111	135.482413526195	124.676991271884
RAVER2	na	45.3455682268355	43.489477686802	44.2144021168935	39.3070274457133	40.6414174404608	45.3783651890383	47.8202716136784	45.2681699635708	42.7778514197603	42.6902039399864
LZIC	na	16.3605866282425	15.6327041414721	18.2011928568633	14.3237472895396	16.2328693566855	18.2896713208994	19.3025521422381	17.5979535626644	15.9888465324531	15.0784731170142
FBLIM1	na	28.0411016008098	28.4444691897462	28.389028681612	25.607862160078	27.6077267161148	23.6689864152816	22.829344576871	24.4014820458543	20.9469263466032	21.6343309939768
AKR7A3	na	14.0008866337844	14.3397737237563	13.4495540136999	15.9060216994306	15.8379090317053	15.7921321699363	15.6619922097139	15.4694753779793	19.2942330752198	19.3590626719722
DRAXIN	na	5.82059331966318	6.81726947522843	6.04021886842808	8.49431525309905	6.55634139467104	1.38325245284113	0.9480624824282	1.40631594345266	1.88330163483222	1.73537414390189
DHRS3	na	2.83163999334966	1.48882896585448	3.30198631474068	4.70518442941271	3.83111515230778	3.99606264154105	6.14344488613473	4.82708445455373	4.6890367234598	4.85904760292528
SDC3	na	57.7339931977402	57.7508919913029	61.0867468227027	63.0411435940783	61.6138106969086	50.2581724532279	51.8779790384711	51.6536045176261	61.8414761315313	59.1955402419866
PEF1	na	46.4860898908235	44.3514312986125	45.100300884263	48.8839515055798	46.5263262826656	50.7192566041749	50.6265365616659	54.1241595534213	45.4682823266635	50.827180481393
SYNC	na	0.707909998337414	1.25375070808799	1.20804377368562	1.33244160832926	0.829416682458384	0.422660471701457	0.530914990159792	0.380085390122341	0.345912545173264	0.385638698644864
RBBP4	na	171.589517930341	166.43540649868	175.810637197047	162.016571812786	160.23540384446	183.204102642959	175.126101754137	171.684570718261	163.924111684886	171.223582198319
KIAA1522	na	126.755218035638	122.710850554112	128.294248765412	132.994328031365	114.893958536735	114.502564151849	118.394042805634	113.531506029543	105.580195732329	100.073242298342
TMCO4	na	28.4737132664604	29.0713445437902	30.9661887321413	26.6904709668456	32.6632188758611	28.6256410379623	34.3198618639008	32.2692496213867	32.8232570642186	31.9308842477947
CAMK2N1	na	39.7609449066181	36.2804111152961	39.0198138900454	43.9289342746054	36.612822125663	30.8542144342064	31.4377519173191	33.941625337925	36.666729788366	35.7872712342433
ALPL	na	0.117984999722902	0.117539128883249	0.362413132105685	0.749498404685211	1.22437700743857	0.307389433964696	0.56883748945692	0.646145163207979	1.84486690759074	1.58111866444394
TTLL10	na	1.53380499639773	1.91980577175973	1.04697127052753	1.582274409891	1.38236113743064	1.72906556605142	1.44105497329086	1.93843548962394	0.768694544829476	1.07978835620562
SCNN1D	na	1.73044666260257	1.44964925622673	1.40938440263322	1.24916400780868	1.81681749490884	1.26798141510437	0.796372485239688	0.798179319256916	0.691825090346528	0.771277397289727
FAAP20	na	58.7172015287644	61.0811673096616	55.5297454637488	56.3789355524319	57.2692471221265	44.7251626418633	48.009884110164	49.6011434109655	48.8121035966717	53.2567042828557
MEGF6	na	35.1202015841839	34.0079879568866	32.6574500153012	40.5145526532617	38.3111515230778	24.283765283211	25.6735320241556	26.796020003625	31.3243027018011	30.0798184942994
NFIA	na	15.652676629905	17.4349707843486	15.8253734352816	16.4473261028143	16.1538772916895	16.099521603901	12.2868897722695	12.504809335025	14.4898921700356	14.114376370402
OMA1	na	5.78126498642221	4.46648689756345	5.23485635263767	3.49765922186432	5.41095645222851	5.84039924532923	4.77823491143813	5.58725523479841	3.53599490621559	3.62500376726172
MYSM1	na	45.6208665595222	45.840260264467	41.8788508211014	45.3030146831949	44.0380762352904	46.3773808494236	39.401476769716	42.1514697645676	47.1978450525298	39.9136053097434
TM2D1	na	11.5232016396035	10.7352404380034	11.5972202273819	9.45200765908571	11.0588890994451	8.68375150950267	9.74608231936189	10.8324336184867	9.57024708312697	8.484051370187
USP1	na	66.3075698442711	66.487967238291	68.2142050874478	70.4528500404098	71.7247950164012	85.1468732082209	74.669401116045	77.9935220531043	82.4424899329613	79.8272106194868
FUBP1	na	79.2072631473084	77.8892627399662	75.7443446100881	90.6893069669105	89.5375056730075	79.8828291515755	87.8664308714455	80.9581880960586	114.343313543385	111.680967127553
DNAJB4	na	1.8091033290845	2.97765793170897	2.53689192473979	3.08127121926142	3.51514689232363	2.57438650945433	2.38911745571906	1.5583500995016	2.15234472552253	1.50399092471497
TYW3	na	23.3610299451347	21.7055591337733	23.0333679516057	23.6091997475841	25.0799806362416	23.5921390567904	23.2464920691395	20.5246110666064	29.287262158003	28.3444443503975
SNX7	na	10.0287249764467	11.2837563727919	11.5569521015924	11.6172252726208	11.0588890994451	6.76256754722332	8.5325623418538	6.95556263923884	8.57094417484866	8.29123202086457
FAM102B	na	7.51171164902478	7.36578541001692	6.76504513263945	8.16120485101674	8.61013508456799	7.83843056609976	7.88787985380262	9.19806644096065	9.33963871967813	9.02394554828981
AKNAD1	na	1.41581999667483	0.783594192554992	1.44965252842274	1.49899680937042	1.38236113743064	0.768473584911741	1.02390748102246	1.17826470937926	1.07617236276127	1.15691609593459
C1ORF52	na	13.8829016340615	12.8509447579019	14.8186702905436	13.6991652856352	14.7715161542588	13.2177456604819	12.8178047624293	13.7590911224287	13.5674587162402	11.9933635278553
ATXN7L2	na	16.7538699606521	14.3005940141286	14.0133077747531	18.2377945140068	14.9689963167489	16.0610979246554	14.6001622293943	15.8495607681016	20.4857096197055	20.2845955487198
ZNF326	na	23.3610299451347	22.3324344878173	22.4696141905525	24.2754205517488	21.4068496139259	21.2482946228096	19.5300871380209	19.1943122011782	22.0999681638474	20.6316703775002
GFI1	na	2.00574499528934	1.64554780436548	1.28858002526466	1.08260880676753	2.25127385238704	1.88276028303377	2.42703995501619	1.52034156048936	1.99860581655664	2.19814058227572
AGL	na	36.8113199135455	36.9464661789678	39.5432995253092	34.7683982173417	38.5876237505639	34.3891929248004	36.140141830163	36.1841291396468	40.6639414214793	34.2061525697994
EXTL2	na	17.1078249598208	16.2203997858883	16.630735951072	20.4446509278021	17.8917027216023	12.8335088680261	12.6661147652407	12.0487068668782	17.1034536224558	15.0013453772852
SLC30A7	na	13.7649166343386	16.3379389147716	16.5099315737034	15.9892992999512	14.4950439267727	15.8689795284275	14.4105497329086	14.8993472927958	15.0664130786577	15.3869840759301
ZNF281	na	14.1581999667483	11.9889911460914	13.4898221394894	13.6991652856352	14.5345399592707	12.372424717079	10.6182998031958	10.8704421574989	11.7225918086495	11.8391080483973
ARPC5	na	45.8175082257271	42.7450632038748	44.3754746200516	43.7623790735642	43.24815558533	40.844371038059	43.6108741916972	40.9732050551883	42.7394166925189	41.8417988029677
ZNF496	na	71.302268165874	68.682030977445	65.8383856658661	71.9934856500405	78.4391205410644	76.4246980194726	74.4039436209651	77.1573341948352	74.717109757425	72.0373089068605
IGSF8	na	22.2598366143876	18.4536432346701	22.2682735616049	23.4010057462827	19.6690241840131	17.67489245297	16.8375896879248	17.6739706406889	18.7945816210807	20.0532123295329
PEA15	na	61.2342148561863	60.0233151497123	65.677313162708	57.253350357898	54.6230129447593	67.6640991514788	68.7155687263959	67.0850713565932	63.5710388573977	65.095812331253
PEX19	na	38.3451249099433	39.8457646914213	39.6238357768882	42.9712418686187	41.3523460254252	37.8089003776577	34.5094743603865	36.6022230687814	35.129340698707	36.78993185072
NCSTN	na	71.1449548329101	80.7493815427919	78.1201640316698	77.0317804815355	76.7802871761476	66.8187782080759	69.625708709527	71.9881728891714	67.491381036028	67.0240058244773
OLFML2B	na	2.00574499528934	2.19406373915398	2.33555129579219	2.45668921535708	2.68573020986524	2.30542075473522	2.35119495642193	2.09046964567287	2.92103927035201	2.66090702064956
KLHDC9	na	3.06760999279546	4.07468980128596	4.06708070474157	3.70585322316576	3.83111515230778	3.30443641512049	2.46496245431332	2.39453795777075	1.53738908965895	2.69947089051405
C1ORF74	na	4.44410165622932	4.85828399384095	4.79190696895294	6.28745883930371	5.52944454972256	4.72611254720721	3.75432743041567	4.75106737652926	3.80503799690591	4.62766438373836
FLVCR1	na	23.0464032792069	23.5078257766497	23.9595348447647	20.569567328583	20.7749130939576	23.0542075473522	20.4781496204491	21.0567306127777	20.4472748924641	21.2101284254675
ATF3	na	7.66902498198865	7.05234773299492	6.56370450369185	4.91337843071416	7.06978981714528	12.3340010378334	13.2349522546977	12.7328605690984	11.3382445362348	11.1449583908366
RBM15	na	8.25894998060316	7.67922308703892	7.12745826474513	6.24582003904342	7.38575807712942	8.14582000006445	7.3190423643457	7.10759679528777	7.9175538117436	8.09841267154214
DENND2D	na	17.5797649587124	17.3957910747208	18.9260191210747	17.6548513103627	18.1286789165904	15.1005059435157	13.1591072561034	14.6332875197101	16.2194548959019	14.7699621580983
IER5	na	42.4745999002448	43.489477686802	42.0399233242594	50.0914767131282	54.1490605547831	54.6768955664704	58.4385714168742	60.0154831003176	48.8121035966717	52.9481933239398
SNED1	na	138.789688007374	140.655157563621	132.159988841206	129.080280806897	123.504093621303	57.7892135853629	60.1830063845421	65.2986700230182	57.5752214077277	57.1130912693043
BPNT1	na	12.3097683044228	14.8099302392893	14.5367934100169	13.9906368874573	13.9026034393024	14.9468112265334	17.0651246837076	16.3056632362484	14.4514574427941	14.114376370402
C1ORF115	na	16.0459599623147	16.2203997858883	16.3085909447558	16.2391321015129	15.2849645767331	16.3300636793745	18.8854046499697	17.3318937895787	19.2942330752198	17.4308691787478
BROX	na	24.0689399434721	24.1347011306937	25.4897236247665	24.1505041509679	21.8018099389061	27.5497780190859	25.0288495361045	23.1472002584506	21.9077945276401	19.5133181514301
NBPF20	na	34.2156499196417	31.5788459599662	32.5366456379326	33.7690670110948	31.8338021934028	31.6226880191181	31.4756744166162	34.9298473522431	34.475950335602	35.5173241451919
ACP6	na	28.5130415997014	31.6180256695939	32.4963775121431	31.5622105972994	33.1766672983354	30.8542144342064	30.7930694292679	32.4973008554601	27.4808299776538	28.228752740804
KIF26B	na	8.41626331356703	8.7762549566159	7.93282078053555	8.11956605075645	8.76811921456006	11.0660196227291	12.1731222743781	10.4903567673766	13.4521545345158	11.9933635278553
TFB2M	na	18.6416299562186	19.0413388790863	19.0870916242327	16.7804365048967	15.7984129992073	16.0610979246554	16.4962871942507	19.3843548962394	20.524144346947	19.821829110346
CNST	na	13.9615583005434	13.1643824349239	14.3757209068588	11.8670580741825	13.2311708868361	13.678829811429	11.8697422800011	10.0342542992298	10.9154625365786	10.4508087332758
PPP1R21	na	13.6469316346157	16.0636809473773	13.7314308942265	12.7414728796486	13.033690724346	13.4482877359555	14.6001622293943	14.4052362856367	12.6450252624449	11.4534693497525
KLHDC8A	na	8.53424831328993	7.20906657150592	6.92611763579753	9.53528525960629	7.66223030461555	35.9261400946239	37.8466542985337	38.6926927144543	28.8260454311053	31.1981707203695
B3GALNT2	na	50.9301915470528	48.4261210998985	46.7915621674229	46.6770950917845	48.1061675825863	55.0611323589262	54.1912514955959	54.5802620215681	52.5018374118532	51.0585637005799
MAPKAPK2	na	69.4931648367895	69.8966019759052	67.6504513263945	70.0781008380672	68.96007274154	68.5478437741273	71.3701436771949	69.8977032434985	65.5312099467128	69.1835825368885
CAPN2	na	108.782169744516	106.294552220085	103.086402021173	103.014391843956	106.125839322175	103.974476038559	116.042847849212	110.946925376711	117.61026535891	118.506772093567
MRPL55	na	32.4852032570391	31.0695097348054	30.321898719509	27.5232469720513	28.8321037235534	32.7369747172402	29.5037044531656	30.9389507559585	36.1670783342268	37.5997731178742
OBSCN-AS1	na	2.24171499473514	2.23324344878173	3.02010943421404	2.24849521405563	2.60673814486921	1.69064188680583	1.32728747539948	1.6723757165383	1.57582381690043	2.19814058227572
WDR26	na	58.4812315293186	61.3946049866836	63.5833706216529	59.2103739701316	63.3121400943233	63.2837997174819	54.4946314899729	56.7847572842777	58.2670464980743	60.9694782557529
REL	na	17.3044666260257	16.2203997858883	17.3555622152833	18.1545169134862	17.7337185916102	17.0216899057951	16.1549847005765	17.4839279456277	15.9888465324531	13.8444292813506
PUS10	na	3.618206658169	4.23140863979695	4.26842133368918	3.62257562264518	3.47565085982561	4.57241783022486	3.90601742760418	3.42076851110107	2.88260454311053	2.62234315078507
PEX13	na	12.9783499695193	14.2222345948731	14.778402164754	11.367392471059	12.4017542043777	14.2936086793584	13.1211847568063	13.150954498233	11.761026535891	13.4202267128413
KIAA1841	na	4.79805665539803	4.77992457458545	4.10734883053109	4.746823229673	4.70002786726418	6.37833075476745	4.58862241495249	6.53746871010426	5.30399235932338	4.39628116455145
DISC1	na	0.629253331855479	0.744414482927242	0.805362515790411	1.08260880676753	1.06639287744649	1.46009981133231	1.06182998031958	0.646145163207979	1.65269327138337	1.07978835620562
MEMO1	na	28.5523699329424	32.4799792814044	32.5366456379326	29.2304377827232	30.3724489909761	37.5399346229385	35.6092268400032	34.7778131961942	34.5912545173264	35.8643989739723
DPY30	na	38.7777365755939	43.5286573964298	42.4828727079442	40.2647198516999	41.8262984154014	45.1093994343192	47.8581941129755	43.3297344739469	45.7757601445953	46.2380799675191
TYW5	na	8.84887497921767	9.91246653582064	7.89255265474602	8.61923165387992	9.36055970203034	9.1832593396953	10.3907648074131	9.27408351898512	9.18589981071224	7.17287979479446
MAIP1	na	9.47812831107315	10.4218027609814	10.6307852084334	11.2008372700179	9.55803986452043	11.1044433019747	13.4624872504804	10.9084506965112	12.7218947169278	12.841768664874
SLC66A3	na	15.3773782972183	15.5543447222166	17.3555622152833	17.5299349095819	17.0227900066459	13.4867114152011	13.917557242046	16.4196888532851	13.951805988655	14.8085260279628
ARL5A	na	36.4966932476178	35.1441995360914	33.9862981663553	32.0202374001626	35.9808856056947	39.6916606606914	36.746901818917	33.1054374796559	41.5479401480332	38.7952530836733
CLHC1	na	1.96641666204837	1.48882896585448	1.40938440263322	1.49899680937042	2.01429765739893	1.57537084906907	1.06182998031958	1.02623055333032	0.960868181036845	0.8484051370187
PRORSD1P	na	1.37649166343386	1.33211012734349	0.644290012632329	1.49899680937042	1.38236113743064	0.845320943402915	0.910139983131072	1.5583500995016	1.07617236276127	1.50399092471497
CFAP36	na	30.5974432614727	29.6590401882064	30.2816305937194	27.4816081717911	29.8984966009999	34.5044639625372	39.3635542704189	35.6520095934756	35.8596005162951	32.2008313368461
NUP35	na	12.5457383038686	12.6550462097631	14.1341121521217	17.2384633077598	16.7068217466617	14.8315401887966	15.8895272054966	14.0631594345266	18.4871038031489	19.667573630888
CCDC138	na	9.51745664431412	9.95164624544839	10.1878358247487	9.24381365778426	7.78071840210961	10.9891722642379	9.63231482147051	8.74196397281384	11.1460709000274	10.3351171236823
FBXO41	na	33.2324415886175	35.4184575034856	31.8520874995107	31.7287657983406	31.7153140959087	27.5497780190859	27.3800444925264	28.1263188690532	28.5185676131736	29.1157217476872
WDCP	na	9.00618831218154	10.9311389861421	10.8723939631705	10.7011716668944	9.20257557203827	8.68375150950267	7.47073236153421	6.9175541002266	8.72468308381455	10.5665003428693
SMC6	na	21.3552849498453	23.7037243247885	19.3689685047594	20.5279285283227	19.9060003790012	21.4788366982832	19.9093121309922	18.6241841159947	23.522053071782	19.1276794527852
VSNL1	na	61.3128715226682	63.5494890162098	63.5028343700739	69.0371308315599	67.0642631816351	90.910425095059	93.8581857603918	89.4340922957868	89.3991755636681	91.6277547980196
CCDC74A	na	23.8329699440263	22.4891533263283	22.6709548195001	26.0658889629412	33.4136434933235	16.4069110378657	20.7056846162319	20.3725769105575	25.8281367062704	28.2673166106685
H3-3A	na	228.576272796503	225.63594774621	233.273252698692	231.220257845387	230.696325820925	211.829743680921	227.345383286282	224.288388711193	225.765587816417	243.415146584638
COQ8A	na	61.0375731899815	56.7322195409814	53.2344622937461	59.5851231724742	64.1810528092797	48.6059542456676	51.0057615546371	51.4255532835527	50.8107094132284	55.4162809952669
SLC16A14	na	2.63499832714482	3.68289270500846	3.18118193737212	3.99732482498779	3.55464292482165	5.68670452834688	5.95383238964909	5.62526377381064	5.22712290484044	6.44016626736922
SGCB	na	26.8219232703398	24.879115613621	27.1809849079264	24.1921429512282	26.0673814486921	24.3221889624566	27.4938119904178	28.4683957201633	26.9811785235146	25.52928185029
SPATA18	na	10.0287249764467	10.6960607283756	11.2348070952762	9.41036885882542	10.5849367094689	8.6069041510115	9.82192731795615	10.0342542992298	5.84207854070402	6.2087830481823
SGPP2	na	22.928418279484	22.7634112937225	23.3555129579219	19.7367913233772	15.4034526742271	45.032552075828	45.2794641607708	43.1396917788857	40.1258552400986	36.712804110991
SMARCAD1	na	50.0256398825106	48.0735037132487	50.2143528595321	45.7610414860581	42.1027706428875	46.7231939626339	43.5350291931029	40.3650684309926	46.1216726897686	45.0040361318556
PDLIM5	na	113.462241400191	113.229360824196	120.039282978561	113.174259107467	106.560295679653	61.8621235853951	66.4781412678654	63.3602345333942	77.6381490277771	78.2460919550428
RPRD2	na	109.844034742022	116.873073819577	113.153433468553	111.342151896014	107.705680622096	120.035573963214	116.72545283656	116.496172072497	108.078453003024	99.8418590791552
ANKRD23	na	12.4670816373867	12.4199679519966	13.5300902652789	11.7005028731413	15.4034526742271	14.139913962376	15.2827672167426	14.3672277466245	14.5283268972771	15.6569311649815
MSX1	na	43.6544498974739	42.9801414616413	44.8184240037364	59.2520127703919	61.8112908593987	27.2039649058756	32.2341244025588	31.4330617631176	41.3557665118258	40.3763717481172
PACRGL	na	11.1692466404348	9.95164624544839	9.94622707001157	9.61856286012687	11.2168732294372	9.33695405667765	9.17724482990497	7.90577611454469	9.14746508347076	9.17820102774776
LYSMD1	na	3.65753499140997	3.80043183389171	4.3086894594787	3.91404722446721	4.305067542284	4.87980726418956	4.66446741354674	4.18093929134575	4.07408108759622	4.28058955495799
SCNM1	na	15.692004963146	15.5543447222166	16.0669821900187	15.6978276981291	16.7068217466617	17.2906556605142	19.1129396457525	20.4485939885819	18.8330163483222	18.317838185631
VPS72	na	44.8342998947029	43.5286573964298	39.6641039026777	45.594486285017	44.3540444952746	48.3369884909485	44.9002391677995	45.0021101904852	43.9308932370045	41.9189265426967
ERCC3	na	63.5939148506444	59.9057760208291	64.3887331374433	58.0861263631038	58.3751360320711	52.4867458494719	51.3470640483113	54.0861510144091	56.8449615901397	59.1955402419866
RNF149	na	36.221394914931	34.3606053435364	33.9057619147763	31.1041837944362	35.9018935406986	39.1537291512532	36.0263743322716	33.5615399478027	35.6289921528462	38.216795035706
IWS1	na	35.041544917702	31.3437677021997	33.9057619147763	28.5225781782983	32.6632188758611	30.1625882077858	34.4715518610893	29.7986945855915	39.4724648769936	36.6742402411265
BOLA3	na	11.1692466404348	11.3621157920474	11.0737345921181	11.2841148705384	11.1773771969392	9.64434349064235	10.8079122996815	11.0984933915724	12.4528516262375	14.8856537676917
CDC42EP3	na	13.0963349692422	15.0058287874281	16.0267140642292	14.4903024905807	13.3496589843302	17.9438582076891	20.5539946190434	18.3961328819213	17.5262356221121	16.1196976033553
S100A11	na	378.259909111625	424.198716139645	426.399183985233	432.294024302325	346.735669300103	669.878423967565	624.204338430727	633.260268482832	469.403323800119	481.199968169061
DHX57	na	31.0300549271233	31.1870488636887	31.8923556253003	26.9819425686676	28.7926076910553	30.3931302832594	30.2621544391081	28.734455493249	30.9015207021449	31.7766287683368
ARHGAP25	na	1.33716333019289	1.60636809473773	1.32884815105418	1.33244160832926	1.73782542991281	2.68965754719109	2.5787299522047	2.69860626986862	2.3445183617299	2.12101284254675
TGFA	na	12.9783499695193	12.8117650482741	11.4764158500134	11.1175596694973	12.0857859443936	14.139913962376	12.8178047624293	12.3527751789761	10.0314638100247	11.5691609593459
CCNYL1	na	11.5232016396035	12.9293041771574	12.8052640010675	12.5332788783471	12.1252819768916	13.2177456604819	11.4905172870298	12.6188349520617	11.4919834452007	12.0704912675842
FZD5	na	15.8886466293508	18.3752838154146	16.9528809573881	17.1551857072393	17.220270169136	19.0197212265656	17.4064271773817	17.5979535626644	17.1803230769388	16.5053363020002
DCAF16	na	55.4922782030051	54.9299528981049	55.0465279542746	58.7107083670082	54.5440208797633	55.176403396663	54.7980114843499	50.9314422763937	54.9616599553075	55.7633558240473
GNPDA2	na	15.5740199634231	13.9087969178511	15.704569057913	15.0316068939645	13.6656272443143	16.0610979246554	15.0552322209598	15.9635863851383	16.3731938048678	16.4667724321357
PAQR3	na	24.4228949426408	25.7410692254315	23.8387304673962	22.0685641379534	24.9614925387476	28.2414042455065	23.4361045656251	23.4892771095607	26.9427437962731	29.5013604463321
NIPAL1	na	12.5064099706276	10.8135998572589	11.838828982119	11.5755864723605	10.3479605144808	11.2197143397114	9.93569481584753	9.92022868219309	12.414416898996	14.114376370402
ANTXR2	na	35.002216584461	34.9483009879526	33.1809356505649	36.1424786259313	35.3884451182244	5.84039924532923	5.27122740230079	6.23340039800639	4.22781999656212	4.43484503441593
HELQ	na	7.66902498198865	7.64004337741117	7.57040764842986	6.20418123878313	8.01769459709772	5.87882292457482	6.25721238402612	6.15738331998192	5.49616599553075	6.36303852764025
MRPS18C	na	12.5457383038686	11.5188346305584	10.5905170826439	14.4486636903204	11.7698176844095	11.8729168868864	13.1970297554005	14.2151935905755	13.5290239889988	13.3816628429768
CGGBP1	na	49.7503415498238	53.9504601574112	55.4894773379593	54.7966611425409	53.4381319698188	50.7961039626661	44.3693241776397	44.9260931124607	44.1230668732119	39.8750414398789
ABRAXAS1	na	29.0636382650749	33.3811126028426	29.8386812100347	32.5615418035464	33.3346514283275	30.6236723587329	32.4616593983416	31.2810276070687	26.9811785235146	27.8816779120236
GPR155	na	4.71939998891609	4.38812747830795	5.51673323316431	4.16388002602895	4.89750802975427	2.3822681132264	2.8441874472846	2.12847818468511	3.2285170882838	2.77659863024302
PMVK	na	9.32081497810928	9.63820856842639	9.70461831527445	9.493646459346	9.36055970203034	11.6423748114129	11.9835097778924	12.2007410229271	9.80085544657582	11.414905479888
PBXIP1	na	26.3106549382072	28.5620083186294	29.2749274489814	29.771742186107	28.9110957885494	19.9803132077053	25.3701520297786	25.6177552942458	18.7561468938392	18.7420407541404
CLDN1	na	0.471939998891609	0.352617386649746	0.322145006316164	1.08260880676753	0.71092858496433	1.07586301887644	1.40313247399374	1.52034156048936	1.72956272586632	2.00532123295329
PYGO2	na	62.3747365201744	69.2305469122335	61.4088918290188	63.9988360000649	65.0104694917381	64.9360179250421	62.6858913381526	64.2344309306756	54.5388779556513	57.3059106186267
HIPK1	na	57.1440681991257	56.2228833158206	57.9055648853305	57.4199055589392	56.7557986996523	66.8187782080759	56.2769889569379	58.2670903057548	57.6905255894522	54.3750565089258
DCST2	na	2.04507332853031	1.13621157920474	2.05367441526555	1.33244160832926	1.46135320242668	1.22955773585879	0.910139983131072	0.988222014318086	1.07617236276127	0.964096746612159
INAVA	na	131.513946357795	128.31354903088	129.260683784361	125.374427583732	127.216720676117	117.883847925461	112.705667911064	115.964052526326	89.3607408364266	101.384413873735
LINC01116	na	0.983208331024186	1.01867245032149	0.926166893158972	0.83277600520579	0.868912714956403	1.34482877359555	1.09975247961671	1.29229032641596	1.65269327138337	0.925532876747673
YY1AP1	na	71.4989098320788	75.6560192911844	74.7779095911396	78.8638876929883	75.476918103713	70.2384856609331	75.3899286026904	71.7981301941102	70.335550851897	71.1503398999773
KBTBD8	na	1.29783499695193	1.25375070808799	1.44965252842274	0.707859604424921	1.77732146241082	1.61379452831466	1.82027996626214	1.93843548962394	1.84486690759074	1.92819349322432
EOGT	na	14.551483299158	14.8491099489171	15.1005471710702	15.3230784957865	14.3765558292787	12.8335088680261	13.7658672448575	12.3907837179883	14.7205005334845	13.3045351032478
NAXE	na	58.5992165290415	59.7098774726904	60.724333690597	64.9981672063119	64.8919813942441	46.992159717353	47.8202716136784	48.3088530845495	56.3837448632421	59.4269234611735
POGLUT1	na	17.1471532930618	19.3547765561083	17.8790478505471	17.3217409082804	16.9832939741479	16.2916400001289	14.9793872223656	15.2794326829181	15.7966728962457	17.0066666102385
SLC22A15	na	3.02828165955449	2.97765793170897	2.57716005052931	3.91404722446721	3.6731310223157	7.76158320760858	7.92580235309975	8.43789566071597	5.11181872311601	3.85638698644864
ATP1A1	na	308.373460942426	311.400332121354	307.487408528779	318.037156388091	317.074148894091	307.27416292696	305.844956831337	304.372380409971	341.300377904287	366.511019192078
EIF4E3	na	19.5068532875198	23.4294663573942	21.7045198005516	24.6918085543517	26.3043576436802	24.1684942454743	25.48391952767	22.6530892512915	24.2907476166114	24.8736960625937
LRRC58	na	71.4202531655969	69.3480860411167	68.8584951000801	60.5011767782006	62.4432273793669	82.4572156610298	74.7073236153421	71.8741472721346	78.0993657546747	71.6131063383512
ELF3	na	0.747238331578381	0.822773902182741	1.44965252842274	0.624582003904342	0.987400812450458	1.11428669812202	1.13767497891384	1.36830740444043	0.730259817588002	0.655585787696268
TMEM183A	na	61.8241398548008	62.3349180177496	63.9860518795481	66.5804416162029	64.4180290042679	72.0828222647213	71.2184536800064	71.4940618820123	63.1482568577414	73.4641720918465
KRTCAP2	na	35.9460965822442	38.9054516603553	38.214451374255	46.1357906884007	39.5750245630143	43.5340285852501	41.2596792352753	41.885409991482	37.8197716056102	37.9468479466546
ARPC2	na	136.705286345603	131.134488124078	138.804229596477	141.155532882381	134.404998590756	127.29764934063	123.551502710043	132.991878003807	138.557191705513	149.589251204343
CCT3	na	240.020817769624	236.332008474585	246.843611089761	231.303535445908	248.114076152551	236.881982549044	261.816935147372	250.666314785684	285.147241404494	282.518910627227
TMEM79	na	7.11842831661511	6.81726947522843	7.32879889369274	7.37006764607124	6.51684536217302	7.4157700943983	7.47073236153421	8.05781027059363	5.53460072277223	6.47873013723371
SSR2	na	185.629732897366	177.013928098173	197.072207613913	222.767581392549	207.551650777086	193.463225001531	196.021398866855	215.432399121343	200.01432056463	209.170430144974
RNF25	na	21.6305832825321	22.7242315840948	24.6843611089761	25.6495009603383	23.3026591738308	22.4778523586684	21.1986771070945	24.2494478898053	23.4067488900575	27.5346030832433
STK36	na	23.2430449454118	21.3137620374958	21.9863966810782	24.4836145530502	23.816107596305	16.9064188680583	14.6001622293943	16.6097315483463	17.6415398038365	17.8165078773927
ADORA1	na	3.46089332520513	4.8974637034687	5.07378384947959	3.45602042160403	4.77901993226022	4.07291000003223	4.70238991284387	3.95288805727234	6.3032952676017	7.01862431533652
CIP2A	na	14.472826632676	11.3229360824196	13.9327715231741	14.1988308887587	16.1143812591915	12.9103562265172	12.0593547764867	11.7826470937926	15.3738908965895	13.8829931512151
CWC22	na	22.6924482800382	19.5898548138748	21.9461285552887	22.443313340296	20.6564249964636	22.8620891511243	22.1467395895227	22.1209697051202	25.635963070063	22.598427740589
AZI2	na	28.1984149337737	27.9743126742132	27.9460792979273	29.1055213819423	27.4892386186207	32.9290931134681	32.9546518892042	32.15522400435	34.399080881119	32.3165229464396
TGFBR2	na	36.8899765800275	35.0658401168359	32.9393268958278	39.3486662459736	41.3128499929271	26.0896782077536	24.4600120466476	24.5915247409155	26.2124839786851	25.6449734598834
ANKZF1	na	37.6765432448468	34.5956836013029	38.4157920032026	36.0592010254107	37.5212308731174	38.7310686795517	36.8227468175113	38.312607324332	35.3983837893974	31.1210429806405
HDAC11	na	8.84887497921767	9.4031303106599	10.6307852084334	9.78511806116803	10.742920839461	9.02956462271296	8.76009733763657	9.73018598713193	9.80085544657582	8.484051370187
GLB1L	na	2.04507332853031	3.17355647984772	2.85903693105596	3.53929802212461	3.43615482732759	2.19014971699846	2.69249745009609	1.97644402863617	2.19077945276401	2.73803476037853
STT3B	na	549.102188710387	565.363209928426	584.451577709101	557.293702683714	549.982252534905	588.497071325411	537.437660038898	541.887740697421	476.398444158068	470.826287175514
CHCHD4	na	14.7874532986038	13.0076635964129	13.1676771331732	12.4083624775663	15.4429487067252	12.3340010378334	13.6900222462632	11.9726897888537	13.9133712614135	13.4973544525702
SGO2	na	18.2876749570499	18.2969243961591	16.5501996994929	24.5252533533105	22.9076988488506	18.9428738680744	16.5721321928449	17.0278254774809	25.1363116159239	20.6702342473647
SERPINI1	na	1.37649166343386	1.21457099846024	1.20804377368562	1.582274409891	1.34286510493262	2.53596283020874	2.42703995501619	2.43254649678298	2.80573508862759	2.04388510281778
CLASP2	na	51.7954148783541	49.1705355828257	50.6573022432168	51.1324467196355	50.0414731749892	59.4414317929232	55.9736089625609	55.4544584188495	57.6520908622107	61.2008614749399
SUCLG1	na	45.856836558968	40.9036168513706	41.7580464437328	44.3453222772083	44.1170683002864	45.7626019814942	46.7205191340617	45.6862638927054	49.8498412321915	49.0918063374911
NUAK2	na	1.41581999667483	0.705234773299492	1.5704569057913	1.62391321015129	1.65883336491677	1.03743933963085	0.75844998594256	0.874196397281384	1.22991127172716	0.964096746612159
PRKCI	na	61.627498188596	55.2825702847546	61.0867468227027	50.4245871152106	51.5818184424119	63.0916813212539	61.0552238683761	58.6851842348894	59.45852304256	60.6224034269726
EIF5A2	na	7.59036831550672	5.32844050937394	5.75834198790144	5.99598723748168	6.9118056871532	7.33892273590713	5.57460739667781	7.03157971726331	6.91825090346528	7.71277397289727
RPL22L1	na	86.6009897966103	85.0199698922166	82.2275128622009	88.3575341523343	89.6954898029996	76.8473584911741	79.409713528186	82.8966235856825	105.849238823019	114.187618668744
PPM1L	na	13.4109616351699	13.2035621445516	14.8992065421226	14.0322756877176	13.5076431143223	19.2118396227935	19.3783971408324	16.5717230093341	13.4905892617573	13.0731518840609
ICA1L	na	7.43305498254285	8.03184047368866	8.13416140948315	8.11956605075645	8.25467079208583	7.49261745288947	9.51854732357912	8.05781027059363	7.49477181208739	7.48139075371035
SNHG16	na	103.040233091335	106.098653671946	96.8448425237969	103.888806649422	100.912363032437	126.990259906665	113.577885394898	117.21833431373	117.418091722702	127.453589902127
RYBP	na	33.2324415886175	33.3419328932149	32.8185225184592	34.4769266155197	30.6489212184622	37.2709688682194	33.3717993814726	34.5497619621208	31.4396068835256	35.7872712342433
PPP4R2	na	48.6491482190767	49.3664341309645	50.1740847337426	45.8443190865787	47.2372548676299	53.0246773589101	50.5127690637745	44.9260931124607	55.1153988642734	48.0891457210145
GTPBP8	na	11.0905899739528	11.0094984053976	11.5166839758029	12.366723677306	15.205972511737	14.3704560378496	16.4583646949535	16.7617657043952	16.3731938048678	18.0093272267151
NEPRO	na	44.676986561739	44.1947124601015	47.9190696895294	45.3862922837155	47.9086874200962	54.4463534909968	49.6026290806434	51.7296215956506	46.8134977801151	44.7340890428042
SPICE1	na	10.2646949758925	9.4814897299154	10.4294445794858	9.61856286012687	9.40005573452836	9.1832593396953	10.4666098060073	10.8324336184867	11.9916348993398	11.2992138702945
CCDC191	na	3.34290832548223	4.1922289301692	3.1409138115826	3.74749202342605	3.27817069733552	2.26699707548964	2.50288495361045	2.81263188690532	2.19077945276401	1.27260770552805
CDS1	na	24.108268276713	25.2709127098985	27.4225936626635	25.2747517579957	26.1858695461861	32.9290931134681	30.3379994377024	30.0647543586772	28.3648287042077	30.1183823641638
WDFY3	na	51.0875048800167	51.8347558375127	50.5767659916378	51.2573631204163	47.6322151926101	50.6424092456837	45.0898516642852	46.4084261339378	42.1628957838968	42.0346181522901
COX18	na	15.3380499639773	16.2203997858883	16.1877865673873	16.8220753051569	16.4698455516736	16.099521603901	16.4583646949535	14.9753643708202	13.6443281707232	15.7726227745749
PTPN13	na	69.6111498365124	69.0738280737225	70.2678795027133	56.0458251503496	58.0196717395889	76.9242058496653	76.0346110907416	72.6723265913916	66.9148601274059	60.0825092488698
C4ORF36	na	2.39902832769901	2.54668112580372	2.69796442789788	1.99866241249389	2.52774607987317	3.11231801889255	2.8441874472846	2.77462334789309	1.96017108931516	1.46542705485048
THOC7	na	17.8943916246402	17.3566113650931	18.3219972342318	16.1558545009923	18.0496868515944	20.1724316039332	19.8334671323979	17.9400304137745	22.8686627086769	21.0558729460096
ATXN7	na	31.2660249265691	32.3232604428934	29.5568043295081	29.1887989824629	30.6094251859642	30.7005197172241	30.2621544391081	29.9887372806527	28.4801328859321	28.9229023983648
PSMD6	na	38.1878115769794	36.7505676308291	39.7446401542568	39.5984990475353	39.8909928229985	45.5704835852662	43.3833391959144	43.6338027860447	50.4263621408136	48.2434012004724
PPM1K	na	5.74193665318125	5.21090138049069	5.43619698158527	5.74615443591995	4.97650009475031	6.49360179250421	7.54657736012847	6.34742601504309	6.41859944932612	5.59176113035052
GMPS	na	108.821498077757	109.037131894027	112.146730323815	107.386465871287	112.445204521858	151.235601510631	142.664442355796	145.002576331673	139.51805988655	133.585245210581
TIPARP	na	59.2677981941379	63.3144107584433	63.5028343700739	54.2969955394175	55.5314216922137	82.8030287742401	79.2201010317004	80.5020856279118	63.1482568577414	60.815222776295
CCNL1	na	78.8139798148987	69.8182425566497	69.0195676032382	66.455525215422	73.462620446314	63.7064601891833	58.4006489175771	61.4598075827825	77.4459753915697	71.4588508588932
HESX1	na	1.33716333019289	1.95898548138748	1.28858002526466	1.20752520754839	1.38236113743064	0.845320943402915	1.28936497610235	1.59635863851383	0.768694544829476	0.539894178102809
SLMAP	na	76.2183098209949	79.3389119961929	75.2208589748244	70.2862948393686	71.7642910488993	78.8453898119446	74.062641127291	73.8885998397831	71.9882441232804	72.8085863041503
RPL9	na	658.788910119446	577.743998170795	641.712852581799	539.47229617231	618.231396691481	596.642891325476	653.897655380378	635.426755206529	713.117929238305	693.995402081297
SMIM14	na	28.984981598593	30.0116575748562	32.6977181410907	24.9000025556531	29.0295838860435	24.3221889624566	22.1846620888199	21.4368160029	13.4137198072744	14.3843234594534
RPP14	na	22.928418279484	29.5415010593232	26.4158905179255	27.1068589694484	24.9614925387476	31.4689933021358	27.7213469862006	27.9742847130043	25.3284852521312	26.956145035276
ABHD6	na	9.47812831107315	10.4218027609814	11.1140027179077	8.82742565518137	8.45215095457592	9.33695405667765	9.02555483271646	9.84421160416863	9.76242071933434	9.40958424693467
RBM47	na	9.16350164514541	11.6755534690694	8.85898767369452	10.4929776655929	10.5849367094689	13.025627264254	12.9694947596178	12.8468861861351	12.414416898996	12.0319273977197
APBB2	na	52.1493698775228	55.0474920269882	52.3485635263767	50.049837912868	47.0792707376378	84.9931784912386	71.711446170869	75.7890267903948	68.6444228532722	66.4841116463745
IL17RE	na	24.147596609954	23.9779822921827	25.2481148700294	27.6065245725719	27.8841989436009	25.8207124530345	28.3281069749546	29.4946262734936	30.4787387024887	35.4016325355985
IL17RC	na	23.2823732786527	23.6645446151607	24.3219479768704	27.8979961743939	27.2917584561307	14.6778454718143	16.1549847005765	16.5337144703218	19.1404941662539	21.0173090761451
CRELD1	na	59.5430965268247	65.9786310131303	62.3350587221778	60.5844543787212	60.507921786964	57.2128583966791	61.9653638515071	68.3013446049846	59.2663494063526	61.9335750023651
PRRT3	na	1.61246166287967	2.31160286803722	2.13421066684459	1.41571920884984	2.40925798237912	1.65221820756024	1.36520997469661	1.63436717752607	1.38365018069306	1.73537414390189
U2SURP	na	121.878504713758	117.421589754365	120.643304865404	121.002353556401	117.619184779099	147.201115189844	142.588597357201	138.123030770459	152.970214421066	143.38046815616
MTMR14	na	31.423338259533	30.5209938000169	33.3017400279335	35.4346190215063	34.440540338272	30.6620960379785	29.7312394489483	31.3570446850931	30.1712608845569	33.8205138711545
MTHFD2L	na	14.0795433002663	14.8491099489171	13.9327715231741	14.7817740924028	14.1000836017925	15.0620822642701	13.2728747539948	14.5572704416857	12.8756336258937	13.4587905827057
RCHY1	na	13.1356633024831	15.0841882066836	14.5770615358064	14.531941290841	14.5740359917688	18.1359766039171	15.9653722040909	17.0278254774809	17.4493661676291	16.890975000645
GYG1	na	24.8161782750505	29.3064228015567	28.3084924300329	27.9396349746542	27.5682306836168	32.6985510379946	35.3058468456262	32.7633606285458	28.2495245224832	30.0798184942994
HPS3	na	21.8272249487369	21.744738843401	22.1474691842363	20.8194001301447	19.8665043465032	23.2847496228257	26.2802920129097	25.655763833258	20.9084916193617	20.4774148980423
TOPBP1	na	87.7415114605984	84.0404771515228	89.7979205106308	80.8209113052219	86.9307675281383	82.4187919817842	81.0783034972596	76.6252146486639	87.6696128378017	85.1104607909214
RYK	na	54.1944432060531	56.6538601217259	53.6371435516414	55.379604346185	54.3860367497712	54.8305902834527	52.6743515237108	52.6798350709564	58.4976548615231	54.5293119883837
SNRK	na	17.2651382927847	15.9853215281218	17.7582434731786	15.6145500976086	18.4841432090726	19.0965685850568	18.8095596513755	18.4721499599458	18.7177121665977	17.8936356171217
ZNF513	na	20.3720766188211	20.02083161978	18.8857509952851	21.2774269330079	19.1160797290409	15.5231664152172	16.4583646949535	15.2414241439059	15.6429339872798	15.0013453772852
SLC4A1AP	na	25.366774940424	27.6608749971912	23.6373898384486	26.2324441639824	26.8573020986525	27.5113543398403	27.4938119904178	27.9742847130043	27.4808299776538	26.5705063366311
SPDYA	na	26.4286399379301	27.8959532549577	27.1809849079264	25.607862160078	25.7119171562099	35.0423954719754	32.3478919004502	32.4592923164479	29.7484788849007	27.9973695216171
KIAA1143	na	40.1542282390278	42.3532661075973	43.7311846074193	41.3473286584674	36.731310223157	35.6955980191504	34.2440168653066	33.1814545576804	33.015430700426	31.8537565080657
KIF15	na	31.6593082589788	32.0881821851269	32.6574500153012	39.6817766480559	43.3666436828241	38.0778661323768	41.2596792352753	38.3886244023564	46.5828894166662	42.6516400701219
WDR43	na	93.7194181132254	94.7365378798985	89.1133623722089	82.9028513182363	91.5518033304064	97.9419583970014	91.2036108095928	93.0829120409613	104.388719187843	108.904368497309
ZDHHC3	na	111.653138071107	119.654833203147	114.280940990659	134.118575638392	113.709077561795	71.7754328307566	72.3182061596231	70.0497373995474	71.3732884874168	75.6237488042578
CDCP1	na	271.601469362121	277.313984745211	266.574992726626	281.103540557214	269.007477344003	297.668243115563	275.810337388012	279.400770278933	221.998984546753	217.38453442611
CLEC3B	na	4.01148999057868	3.40863473761421	4.06708070474157	4.746823229673	3.83111515230778	3.38128377361166	2.95795494517598	3.57280266715	3.03634345207643	4.74335599333182
SLC6A20	na	20.3720766188211	20.0600113294078	23.2749767063429	16.0309381002114	17.1412781041399	4.95665462268073	3.98186242619844	3.95288805727234	3.19008236104232	4.08777020563555
LZTFL1	na	24.7375216085685	24.3305996788325	25.529991750556	27.5648857723116	22.9076988488506	26.9734228304021	24.4979345459447	28.7724640322612	22.5996196179866	22.9840664392339
FYCO1	na	55.8069048689328	51.4821384508629	51.6237372621653	45.3030146831949	45.1834611777329	44.6098916041266	46.7963641326559	44.2419394102405	47.8896701428763	46.1995160976547
ELP6	na	20.9226732841947	23.3511069381387	20.7380847816031	26.2740829642427	25.0009885712456	23.8611048115096	26.659517005881	24.4774991238788	23.2145752538502	25.0279515420516
DTX3L	na	21.6699116157731	20.2167301679188	22.3890779389734	21.1108717319668	19.471544021523	21.4404130190376	19.2267071436439	19.7264317473495	16.4500632593508	16.2353892129488
ZNF148	na	45.1095982273897	43.4111182675465	47.7982653121609	43.012880668879	41.5498261879153	45.685754623003	42.0181292212178	39.7189232677846	40.8176803304452	36.5199847616686
NMNAT3	na	18.5236449564957	18.923799750203	18.644142240548	18.8623765179111	18.0101908190963	21.0561762265817	22.6018095810883	22.3870294782059	21.254404164535	21.325820035061
SMIM12	na	20.7653599512308	22.371614197445	22.4696141905525	21.9436477371726	22.3547543938784	22.2857339624405	21.8054370958486	21.0947391517899	22.5611848907451	23.0611941789628
ZMYM6	na	16.6752132941702	15.3584461740778	19.5300410079175	16.5722425035952	17.4572463641241	16.752724151076	18.0131871661358	18.3201158038968	16.0272812596946	15.2327285964721
TPRA1	na	37.9911699107745	41.4129530765313	39.4627632737301	39.8899706493573	40.878393635449	44.3025021701619	44.141789181857	46.2563919778889	46.0448032352856	46.623718666164
YEATS2	na	106.029186417648	100.613494324061	102.48238013433	84.6100421289082	87.4837119831106	99.5941766045616	96.0956132189223	92.2847327217044	86.9393530202137	81.5240208935242
ZC3H12A	na	13.332304968688	11.4012955016751	12.5636552463304	13.5326100845941	12.0857859443936	9.22168301894089	8.22918234747677	9.19806644096065	8.60937890209013	8.86969006883186
MEAF6	na	58.8351865284873	63.5494890162098	66.7242844332355	62.9578659935577	63.8255885167976	64.9744416042877	64.0890238121463	63.96837115759	69.4515521253431	65.6742703792203
SNIP1	na	17.7764066249173	17.1998925265821	16.7918084542301	16.6138813038555	16.2723653891835	14.9083875472878	15.3586122153368	16.1156205411873	16.5653674410752	17.0837943499675
POLR2H	na	27.765803268123	27.5825155779357	29.1943911974024	29.0638825816821	30.3329529584781	26.9734228304021	28.8590219651144	28.088310330041	31.3627374290426	33.7819500012901
KLF15	na	16.5965566276883	14.5748519815228	15.1408152968597	14.8650516929233	16.5488376166697	17.4827740567421	16.0791397019823	18.3961328819213	19.3711025297028	19.9760845898039
CAMK2N2	na	21.3946132830863	21.0395040701015	21.7447879263411	25.2331129577354	22.4337464588744	16.9064188680583	16.6858996907363	20.0305000594474	15.7582381690043	17.8550717472572
LIPH	na	8.5735766465309	9.52066943954315	10.0670314473801	9.20217485752397	8.09668666209375	12.7950851887805	11.4525947877327	10.7944250794745	7.95598853898508	8.2141042811356
TMEM41A	na	30.0075182628582	32.4407995717767	33.6238850342496	29.8966585868878	29.8195045360038	33.0059404719593	31.0964494236449	30.368822670775	30.3634345207643	32.0465758573882
RPN1	na	319.031439250728	332.400656481827	320.332940655636	344.227961751813	363.639971209255	337.628869530973	363.828458256646	360.320949835979	411.78966766515	424.703898817588
SENP2	na	30.243488262304	32.4407995717767	31.2480656126679	34.810037017602	30.6489212184622	29.5478093398564	30.9447594264564	28.2023359470777	26.9811785235146	26.6861979462246
IFT122	na	25.4847599401469	26.4854837083587	25.1675786184503	34.2270938139579	31.9522902908968	24.0916468869831	29.1244794601943	26.7200029256006	30.017521975591	31.159606850505
RFC4	na	25.4847599401469	22.5675127455838	24.5635567316075	21.4023433337888	27.2917584561307	33.5054483021519	34.3957068624951	30.5968739048484	32.9769959731845	34.1290248300704
BAP1	na	85.3031547996584	85.4901264077496	84.6033322837826	88.1909789512931	88.5896008930551	95.6365376422662	86.9942133876116	88.825955671591	87.8233517467676	90.470838702085
TKT	na	444.606807289137	467.649014116819	474.801471184237	436.624459529395	465.697719184134	659.350335854274	688.86219973233	703.842125428551	548.540427190314	557.209355671964
PRKCD	na	35.8674399157623	37.0640053078511	37.2480163553065	33.0612074066698	35.4674371832204	28.0492858492785	29.7691619482455	27.6702164009064	30.3634345207643	35.363068665734
RFT1	na	13.332304968688	14.8491099489171	14.8186702905436	13.8240816864161	14.1790756667886	16.4453347171113	13.8417122434517	13.3409971932942	12.7987641714108	16.1196976033553
SFMBT1	na	22.8890899462431	25.5843503869205	24.1608754737123	23.5259221470636	26.1463735136881	31.6226880191181	32.5754268962329	31.4330617631176	33.3613432455993	29.6170520559255
GNL3	na	117.631044723734	116.912253529205	119.999014852771	105.845830261656	113.432605334309	118.114390000935	119.645485282439	113.417480412507	140.209884976896	134.819289046244
PBRM1	na	59.7397381930295	61.6296832444501	57.9861011369096	61.7919795862696	61.9297789568927	70.0463672647052	68.2984212341275	67.6551994417767	61.1112163139433	57.2287828788978
UVSSA	na	27.0972216030266	23.2335678092555	21.7850560521306	24.3586981522693	25.3959488962258	24.7448494341581	22.525964582494	23.4512685705484	23.6373572535064	21.8657142131638
TASOR	na	56.8687698664389	60.6110107941286	60.1203118037542	53.8806075368146	56.6373106021583	53.6394562268395	50.8919940567458	52.603817992932	40.2411594218231	34.0904609602059
ARHGEF3	na	49.1997448844503	50.9336225160745	50.898910997954	55.7543535485276	51.3053462149258	36.5024952833077	39.5910892662016	35.9180693665612	34.1300377904287	34.0904609602059
SLBP	na	96.7870281060209	99.3989233256007	98.5763719327463	82.7362961171952	86.6542953006522	83.6099260383974	81.8367534832022	88.2178190473953	94.66473319575	95.9469082228421
LRPAP1	na	52.7786232093783	47.1331906821827	45.5835183937372	49.5501723097445	49.2120564925308	44.379349528653	45.3173866600679	45.0781272685096	52.0406206849555	50.7114888717996
UBXN7	na	49.1210882179683	50.4242862909137	46.1472721547905	48.8839515055798	46.1313659576854	59.0187713212217	55.7839964660753	57.7349707595836	49.2348855963279	43.0372787687668
RNF168	na	14.1581999667483	14.6923911104061	13.2482133847523	13.0329444814706	14.3370597967806	10.1822750000806	10.656222302493	9.54014329207076	12.2222432627887	11.5305970894814
PIGX	na	10.7366349747841	13.2427418541794	12.3623146173828	10.4513388653327	12.8362105618559	10.4512407547997	14.5622397300971	12.1627324839149	11.8763307176154	11.6848525689394
MELTF	na	67.0548081758495	70.3275787818105	67.8517919553421	63.582447997462	65.3264377517223	42.4197418871281	43.83840918748	49.8291946450389	48.8121035966717	52.3697352759725
ABLIM2	na	9.24215831162735	7.79676221592217	10.7918577115915	8.91070325570195	8.09668666209375	7.68473584911741	7.84995735450549	7.63971634145905	9.14746508347076	7.09575205506549
C1ORF50	na	10.6186499750612	9.91246653582064	10.9126620889601	9.41036885882542	11.6908256194134	12.9103562265172	12.741959763835	13.3790057323064	10.5311152641638	12.4175660963646
ERMAP	na	18.4449882900137	17.6308693324873	19.8119178884441	17.1551857072393	15.9169010967014	16.4837583963568	17.0272021844105	15.8115522290894	12.0300696265813	10.4122448634113
ZNF691	na	7.62969664874768	6.89562889448393	7.73148015158794	7.86973324919471	8.33366285708186	5.49458613211895	6.02967738824335	6.19539185899416	6.3032952676017	6.94149657560755
AIMP1	na	28.8669965988701	27.6608749971912	30.1608262163509	30.354685389751	26.5808298711663	34.0049561323445	32.2341244025588	31.3950532241054	35.4368185166388	32.432214556033
SGMS2	na	25.0128199412553	23.5470054862775	23.9192667189752	22.2351193389946	24.3295560187793	21.1714472643185	17.6339621731645	20.2205427545085	22.6764890724695	24.5266212338133
METAP1	na	72.7180881625488	74.0104714868189	71.8786045342942	73.7839540612329	74.6869974537526	84.8779074535018	87.6009733763656	87.1535799550527	86.0169195664184	86.5758878457719
DNAJB14	na	30.164831595822	31.3437677021997	31.3688699900365	26.3573605647632	29.0690799185415	32.3911616040299	28.745254467223	29.6846689685548	29.9406525211081	23.4082690077432
H2AZ1	na	113.068958067781	116.520456432927	116.374883531714	141.946670087327	143.923542422779	111.390246132957	108.344580491895	109.882686284369	131.17772407515	134.125139388684
SLC9B2	na	13.1749916357241	12.1848896942301	12.4831189947514	12.4916400780868	13.4681470818242	11.8729168868864	10.8458347989786	11.1745104695968	11.1845056272689	12.9960241443319
BDH2	na	14.0008866337844	11.0878578246531	13.5703583910684	14.1155532882381	15.047988381745	9.56749613215117	7.24319736575145	8.5899298167649	8.22503162967539	8.83112619896738
PGRMC2	na	42.27795823404	38.7095531122166	35.7580957010942	36.0175622251504	36.9682864181451	34.8502770757474	37.6570418020481	38.8447268705032	35.0909059714656	33.8976416108835
CDC25A	na	21.709239949014	21.744738843401	19.7313816368651	15.6561888978688	18.6026313065666	22.3625813209317	19.0370946471582	19.8784659033984	21.7540556186742	22.5598638707245
ZNF589	na	11.9558133052541	10.2650839224704	13.5300902652789	12.1585296760045	13.8236113743064	14.6778454718143	13.9554797413431	16.1536290801995	14.682065806243	14.5385789389114
PLXNB1	na	102.725606425407	105.863575414179	97.7307412911663	96.9351270059539	99.293025700018	76.6168164157006	75.6174635984732	78.107547670141	85.9016153846939	85.8431743183467
CCDC51	na	18.8382716224234	18.0618461383926	17.1139534605462	14.7401352921425	16.9043019091518	15.7921321699363	16.5342096935478	17.1038425555053	14.9895436241748	15.4255479457945
ATRIP	na	28.3950565999785	27.7784141260744	28.1876880526644	30.8959897931348	30.7279132834582	26.6660333964374	26.8870520016637	28.734455493249	30.824651247662	35.2088131862761
SHISA5	na	97.1409831051896	98.1059929078849	103.126670146962	114.673255916837	102.097244007377	67.74094650997	68.7155687263959	70.3918142506575	59.1510452246282	68.0266664409539
SPRY1	na	4.9553699883619	4.1922289301692	4.26842133368918	4.16388002602895	3.94960324980183	4.03448632078664	4.13355242338695	3.3447514330766	3.2285170882838	3.9720785960421
BSN	na	11.2479033069167	11.1270375342809	8.85898767369452	10.784449267415	10.861408936955	8.18424367931004	8.68425233904231	8.43789566071597	8.26346635691687	10.0266061647665
APEH	na	138.789688007374	149.823209616514	147.582681018593	149.64984813548	158.102618089567	144.280915567179	145.887854796051	148.461353381786	156.583078781764	165.439001718646
INTU	na	9.71409831051896	8.30609844108291	8.49657454158883	8.7025092544005	8.21517475958781	8.18424367931004	7.12942986786006	7.18361387331224	7.41790235760444	4.66622825360285
RNF123	na	61.7454831883189	56.4579615735871	58.2277098916467	56.7120459545143	54.8599891397474	50.4118671702102	50.7403040595572	53.5160229292256	51.6562734125408	55.7633558240473
HSPA4L	na	36.7719915803046	38.3177560159391	35.6775594495152	35.0182310189034	30.3329529584781	33.4286009436607	38.7188717823677	35.5379839764389	40.0489857856157	38.0239756863836
MFSD8	na	13.6076033013747	13.4778201119459	13.2884815105418	15.3230784957865	12.1252819768916	13.7941008491657	13.0074172589149	12.0867154058904	13.0293725348596	13.1888434936543
ABHD18	na	9.55678497755509	9.83410711656514	9.4227414347478	9.07725845674311	8.49164698707394	9.45222509441441	8.30502734607103	9.46412621404629	9.99302908278319	7.78990171262625
MON1A	na	13.0963349692422	12.9293041771574	13.9327715231741	14.3653860897999	14.4555478942747	13.9477955661481	14.7518522265828	13.8351082004532	15.9119770779702	18.8577323637338
MST1R	na	78.2633831495252	78.7120366421489	78.1604321574594	84.1103765257847	84.4820135132612	67.6640991514788	62.6479688388554	64.8425675548714	64.1859944932612	67.949538701225
RAD54L2	na	42.3959432337629	42.1181878498308	41.5969739405747	42.8463254678379	43.169163520334	45.032552075828	47.6306591171927	45.458212658632	43.4696765101069	43.2686619879537
TEX264	na	52.1100415442819	53.4019442226227	56.1740354763811	57.4199055589392	57.7037034796047	49.4128515098249	53.5086465082476	51.6536045176261	50.2341885046063	54.6450035979772
DUSP7	na	37.479901578642	37.6908806618951	37.5298932358331	36.3506726272327	34.2430601757819	34.5813113210283	34.0164818695238	32.2312410823745	30.5171734297302	31.0439152409115
POC1A	na	16.3999149614834	16.8080954303046	16.6710040768615	20.0699017254595	22.5522345563685	23.0926312265978	21.6916695979572	21.0567306127777	19.4095372569443	22.598427740589
PPM1M	na	15.2987216307363	17.4741504939763	16.4696634479139	16.4056873025541	17.5362384291201	14.2551850001128	16.0412172026851	15.4694753779793	14.0286754431379	14.1529402402665
WDR82	na	124.552831374144	130.076635964129	126.723791859621	126.248842389198	122.635180906347	130.871051510469	123.703192707231	121.247239449027	118.302090449256	118.96953853194
PITX2	na	5.66327998669931	4.77992457458545	5.47646510737479	6.45401404034487	5.68742867971464	4.95665462268073	4.81615741073525	4.59903322048032	5.64990490449665	5.24468630157015
C4ORF3	na	26.0746849387614	23.8604431632995	27.4225936626635	21.6105373350902	22.0387861338942	20.0571605661964	20.5160721197462	18.8902438890803	16.3347590776264	17.5851246582058
PRSS12	na	5.38798165401254	6.54301150783418	7.73148015158794	6.41237524008458	5.01599612724833	6.95468594345126	7.47073236153421	7.18361387331224	5.4192965410478	5.16755856184117
HMGB2	na	144.492296327314	142.183166239103	137.958598954897	187.04149076922	204.510456274739	157.460237548416	157.416294582378	156.253103879294	180.412609671478	170.182357711978
SAP30	na	10.815291641266	10.0691853743316	10.0670314473801	9.99331206246947	10.3479605144808	12.1418826416055	10.8458347989786	10.9084506965112	14.5283268972771	13.8058654114861
MAD2L1	na	26.6646099373759	27.1515387720305	25.529991750556	33.5608730097933	32.268258550881	29.586233019102	27.9109594826862	26.6819943865883	35.0140365169826	33.6276945218321
ANXA5	na	59.7397381930295	57.5941731527919	60.3216524327018	61.708701985749	57.0322709271384	54.6384718872248	49.6784740792377	50.8554251983692	41.855417965965	37.9082840767901
FBXO8	na	7.47238331578381	7.48332453890017	7.69121202579842	7.57826164737268	8.68912714956403	9.45222509441441	7.16735236715719	8.74196397281384	7.45633708484592	7.25000753452344
CEP44	na	7.0004433168922	6.81726947522843	5.99995074263856	7.41170644633153	7.22777394713735	7.45419377364389	6.25721238402612	6.5754772491165	5.38086181380633	5.9388359591309
HPGD	na	153.26251464005	158.129308057597	169.770418328619	166.80503384272	161.380788786903	134.828690472765	131.742762558223	126.150340981605	117.418091722702	110.678306511076
TMEM144	na	6.6464883177235	7.79676221592217	6.96638576158705	7.16187364476979	7.9781985645997	6.18621235853951	5.46083989878643	5.70128085183511	5.84207854070402	5.51463339062155
NAA15	na	78.9712931478626	73.8145729386802	72.8047714274531	68.4125488276556	72.9096759913418	84.3399759440636	80.4336210092085	75.4849584782969	92.9736051971251	86.344504626585
IL15	na	0.825894998060316	1.48882896585448	1.00670314473801	0.916053605726368	1.57984129992073	0.115271037736761	0.075844998594256	0.19004269506117	0.269043090690317	0.462766438373836
FAM160A1	na	24.7768499418095	23.4294663573942	23.9595348447647	19.0705705192126	19.1160797290409	24.5911547171757	24.8013145403217	19.8784659033984	23.522053071782	22.52130000086
ARFIP1	na	24.3835666093998	23.6645446151607	22.8320273226581	21.2357881327476	22.9866909138467	23.1310549058434	20.0989246274778	21.4368160029	21.6387514369497	22.2513529118086
ICE1	na	85.5391247991042	87.0573147928596	83.1939478811494	81.7369649109482	81.6777952059019	82.2650972648019	77.5515110626267	80.6161112449485	85.2866597488303	75.2766739754774
ANAPC10	na	6.56783165124156	6.03367528267343	7.08719013895561	7.74481684841384	6.95130171965122	6.10936500004834	6.86397237278017	6.15738331998192	6.95668563070676	7.01862431533652
ABCE1	na	109.922691408504	116.089479627022	118.227217318032	101.640311435367	103.914061502286	106.894675661223	104.514408062885	105.359670141913	117.802438995117	120.974859764894
OTUD4	na	84.2412898021523	82.0423119605076	79.7308890632507	76.9068640807547	65.6819020442044	68.3941490571449	57.4146639358518	60.1675172563666	61.1880857684263	61.0080421256174
LSM6	na	6.44984665151866	5.91613615379019	7.36906701948226	5.24648883279647	6.00339693969878	5.3408914151366	6.59851487770027	5.73928939084735	6.03425217691139	6.47873013723371
TMEM184C	na	34.2156499196417	36.9856458885956	36.9258713489903	33.1028462069301	32.5447307783671	34.5428876417828	34.5094743603865	30.9009422169463	32.8232570642186	31.236734590234
PRMT9	na	11.9164849720131	11.4012955016751	12.764995875278	10.0349508627298	11.9278018144015	11.5271037736761	13.3107972532919	12.2387495619394	9.6855512648514	10.3351171236823
ITGA2	na	92.5002397827554	87.1748539217428	99.0595894422205	87.5663969473888	80.1374499384792	61.2857683967113	60.2209288838392	57.3548853694612	54.8463557735831	59.1184125022576
MOCS2	na	18.5629732897366	19.393956265736	21.4629110458144	20.4446509278021	20.2614646714834	21.4404130190376	21.91920459374	20.7146537616676	23.4836183445405	22.4056083912666
TMEM161B	na	18.7989432891824	17.3566113650931	16.1475184415977	15.4063560963071	16.0353891941954	18.6354844341097	16.7996671886277	16.6477400873585	20.2166665290152	19.2433710623787
ELOVL7	na	25.8387149393156	22.7634112937225	23.7581942158171	21.9852865374328	25.0404846037436	30.1241645285402	29.2003244587886	26.1878833794293	25.4437894338557	22.6369916104535
NDUFAF2	na	12.034469971736	14.0263360467343	13.3287496363313	10.6178940663738	10.9798970344491	12.372424717079	15.1689997188512	13.5310398883553	14.7589352607259	14.0758125005375
LMBRD2	na	10.854619974507	11.8714520172081	9.62408206369541	9.91003446194889	9.04459144204619	10.143851320835	8.83594233623082	9.42611767503405	6.72607726725791	4.8204837330608
NIPBL	na	52.1100415442819	53.7153818996447	56.3753761053287	52.2566943266633	52.5692192548624	54.0236930192954	53.622414006139	49.1830494818309	54.0392265015122	44.4255780838883
SLC25A46	na	23.1250599456889	26.8772808046362	23.6776579642381	23.0262565439401	22.7892107513566	23.7074100945272	24.2324770508648	23.223217336475	23.0992710721257	21.9814058227572
STARD4	na	30.0075182628582	29.3847822208122	30.7245799774042	30.0215749876687	26.6993179686604	62.9764102835172	59.5383238964909	63.5882857674676	45.0070655997658	45.3896748305005
PGGT1B	na	14.1581999667483	14.4964925622673	13.7314308942265	14.9066904931836	15.2849645767331	16.7143004718304	17.178892181599	18.7382097330314	19.0251899845295	20.0146484596684
CCDC112	na	21.5519266160502	20.8827852315905	19.3287003789699	19.6535137228566	21.6833218414121	25.2827809435963	24.7254695417274	24.1354222727686	28.1342203407588	23.4082690077432
ANKRD33B	na	22.8890899462431	23.1160286803722	20.0535266431812	19.8617077241581	21.3278575489299	14.332032358604	11.6801297835154	13.6070569663798	14.7205005334845	15.1170369868787
CMBL	na	56.790113199957	59.3572600860406	59.4357536653323	51.7570287235398	58.6516082595572	54.9458613211895	66.0230712762998	62.2579869020394	51.0413177766772	54.7992590774351
C5ORF63	na	4.99469832160286	4.54484631681895	5.47646510737479	4.53862922837155	5.68742867971464	4.11133367927781	4.24731992127833	5.35920400072501	5.03494926863307	5.0904308221122
PRRC1	na	59.3464548606199	62.7658948236548	55.5700135895383	67.9128832245321	60.38943368947	70.2769093401787	58.5902614140627	63.0181576822841	55.3075725004808	54.6450035979772
F2RL1	na	45.856836558968	40.4334603358376	45.3016415132106	45.2197370826744	39.5355285305163	35.1192428304666	31.703209412399	30.2928055927506	38.6653356049226	41.9574904125612
AGGF1	na	35.5134849165936	32.9109560873096	33.1406675247754	31.5205717970391	35.4674371832204	32.660127358749	29.1244794601943	30.0647543586772	32.4004750645624	25.8763566790704
WDR41	na	32.2885615908343	34.0471676665144	32.0131600026688	33.8523446116153	34.3220522407779	46.1084150947045	45.1277741635823	43.3297344739469	38.8190745138885	39.5279666110985
NDUFS4	na	18.6023016229776	16.8864548495601	18.4025334858109	17.3633797085407	17.9311987541003	20.5950920756347	20.5160721197462	20.3725769105575	22.714923799711	22.5598638707245
GRPEL2	na	31.1087115936052	35.7318951805076	32.6171818895116	31.3956553962583	32.6632188758611	45.4936362267751	39.4393992690131	42.3035039206165	38.3194230597494	36.6742402411265
ARSK	na	5.26999665428964	5.17172167086294	4.55029821421582	3.9556860247275	3.31766672983354	7.03153330194243	6.44682488051176	6.19539185899416	4.41999363276949	4.74335599333182
RHOBTB3	na	53.9978015398483	57.8292514105584	61.6102324579664	61.2506751828858	60.6264098844581	33.3901772644151	35.9126068343802	32.6113264724968	41.0867234211355	42.1117458920191
GPX8	na	32.9178149226898	37.7300603715228	38.7782051353083	31.64548819782	34.2430601757819	43.5340285852501	43.9521766853713	44.7740589564117	38.5500314231982	38.139667295977
TIGD6	na	3.18559499251836	2.58586083543147	2.57716005052931	2.95635481848055	3.51514689232363	2.49753915096316	2.5787299522047	2.73661480888085	2.30608363448843	1.85106575349535
SERINC5	na	201.164424527548	199.659800263012	198.23998326181	180.129449926012	172.123709626364	226.699707548964	197.196996345066	198.670633416948	150.856304422785	147.853877060441
CASP3	na	17.5404366254715	17.6308693324873	17.7582434731786	19.9033465244184	20.4589448339735	20.5182447171435	18.3165671605128	19.004269506117	22.061533436606	22.0970974323507
PRIMPOL	na	6.09589165234995	6.69973034634518	5.75834198790144	5.28812763305676	6.39835726467897	4.57241783022486	4.43693241776397	4.02890513529681	4.41999363276949	4.35771729468696
ERAP1	na	25.2094616074601	26.5638431276142	25.9729411342407	26.6904709668456	28.5951275285653	29.77835141533	29.1624019594914	28.8484811102857	28.3263939769662	25.1050792817806
ERAP2	na	19.310211621315	22.2540750685618	19.9729903916022	23.8590325491459	24.0530837912932	10.9507485849923	12.2868897722695	11.8966727108293	17.603105076595	18.5877852746824
CMYA5	na	1.65178999612063	1.72390722362098	1.28858002526466	1.54063560963071	1.69832939741479	1.49852349057789	1.28936497610235	1.63436717752607	0.576520908622107	0.539894178102809
CFAP97	na	61.3128715226682	58.5736658934856	58.7109274011209	50.924252718334	56.8347907646483	71.9291275477389	65.5300787854372	67.9592677538745	68.9134659439625	61.5479363037202
RICTOR	na	25.406103273665	26.3287648698477	25.6910642537141	24.2337817514885	24.3295560187793	28.6256410379623	25.1046945346987	25.8838150673314	25.635963070063	23.948163185846
TENT2	na	38.0698265772565	40.2375617876988	38.2547195000445	39.7234154483162	37.8766951655996	39.9222027361649	35.7988393364888	37.3623938490261	33.3997779728407	33.9747693506125
ANKRA2	na	10.7366349747841	9.20723176252115	10.5099808310649	8.57759285361963	7.30676601213339	7.80000688685417	7.81203485520837	7.67772488047128	6.18799108587728	6.71011335642063
UBLCP1	na	19.5855099540018	20.8827852315905	21.4629110458144	22.6515073415975	21.3673535814279	21.9014971699846	20.4023046218549	21.2087647688266	21.0237958010862	20.7473619870937
UTP15	na	19.8214799534476	19.9424722005245	20.9394254105507	21.6938149356108	21.1698734189378	19.8266184907229	19.3025521422381	20.1445256764841	22.4074459817792	25.2593347612386
TLR3	na	7.66902498198865	9.87328682619289	9.98649519580109	8.7025092544005	10.5454406769709	5.72512820759247	6.56059237840314	6.5754772491165	8.14816217519244	7.86702945235522
KLKB1	na	2.79231166010869	2.27242315840948	3.62413132105685	2.12357881327476	2.56724211237119	2.22857339624405	1.97196996345066	3.11670019900319	1.34521545345158	1.27260770552805
NSA2	na	85.4604681326223	85.1766887307276	84.6436004095722	84.152015326045	86.0618548131819	92.9853037743207	108.761727984163	100.798645460445	105.080544278189	95.7155250036552
GFM2	na	24.2655816096769	26.4854837083587	27.3420574110844	24.2754205517488	24.6850203112614	31.6226880191181	29.1624019594914	30.8249251389218	28.2110897952418	26.879017295547
TERT	na	4.75872832215706	6.11203470192893	5.23485635263767	3.53929802212461	4.62103580226814	7.26207537741595	6.02967738824335	6.08136624195745	7.14885926691413	7.21144366465895
CCDC127	na	9.71409831051896	9.5598491491709	10.4697127052753	9.24381365778426	9.67652796201449	8.99114094346737	8.45671734325954	9.65416890910746	8.49407472036571	8.63830684964495
FOXQ1	na	21.6305832825321	21.3529417471235	22.1474691842363	22.6931461418578	19.432047989025	47.1842781135809	47.5548141185985	47.244613992207	49.9651454139159	50.4801056526127
SEPTIN8	na	59.1104848611741	56.4579615735871	57.2612748726982	60.9175647808035	63.7465964518016	56.7517742457321	54.3429414927844	55.8345438089719	60.9574774049774	56.9588357898464
SHROOM1	na	22.2991649476285	21.58802000489	20.577012278445	24.5252533533105	26.5413338386683	23.630562736036	20.4781496204491	24.2114393507931	26.1740492514437	26.6090702064956
GDF9	na	1.33716333019289	1.44964925622673	1.65099315737034	1.62391321015129	1.81681749490884	1.767489245297	1.47897747258799	1.63436717752607	0.999302908278319	0.886969006883186
UQCRQ	na	34.1369932531597	33.5770111509814	35.1540738142514	37.6414754353017	36.652318158161	33.4286009436607	34.0923268681181	35.6520095934756	37.6660326966443	45.119727741449
SLC35A1	na	16.4785716279654	16.1420403666328	15.8656415610711	15.9476604996909	17.0622860391439	19.4808053775126	19.264629642941	20.1825342154963	17.9490176217683	19.3590626719722
CITED2	na	17.8550632913992	15.3584461740778	15.0602790452807	15.6561888978688	13.7051232768124	16.5221820756024	17.2926596794904	16.9898169384686	16.6422368955582	17.0066666102385
CREBRF	na	14.9447666315676	12.5766867905076	14.1341121521217	12.2834460767854	12.3622581718797	13.0640509434996	12.3627347708637	11.7826470937926	8.8015525382975	8.79256232910289
DCBLD1	na	23.1250599456889	23.468646067022	21.9058604294992	19.1122093194729	19.7875122815072	19.5960764152494	20.8194521141233	18.7002011940192	19.3711025297028	19.667573630888
SFXN1	na	107.995603079697	104.844902963858	104.374982046437	101.473756234325	102.966156722334	92.2168301894089	91.1277658109986	86.7354860259182	87.4774392015944	93.8644592501598
PDSS2	na	11.0512616407119	11.4796549209306	11.7180246047505	12.2001684762648	10.821912904457	10.4896644340453	10.1253073123332	9.54014329207076	9.41650817416108	13.2659712333833
STXBP5	na	16.3605866282425	16.6905563014213	16.3488590705453	16.6138813038555	14.9689963167489	13.8325245284113	14.6760072279885	15.0513814488447	12.7987641714108	12.1861828771777
DAGLB	na	74.841818157561	74.7157062601184	75.3819314779824	79.0304428940294	81.1248507509296	77.6158320760858	74.7831686139364	81.680350337291	79.7136242988167	81.1769460647438
KIAA0895	na	10.4613366420973	11.5971940498139	11.3153433468553	10.7011716668944	12.2437700743857	14.9852349057789	13.917557242046	13.8731167394654	11.1845056272689	12.5718215758226
STK17A	na	18.3270032902908	19.1196982983418	18.2414609826528	19.6118749225963	18.4446471765745	21.209870943564	20.4023046218549	21.0947391517899	24.8288337979921	21.325820035061
TRA2A	na	62.807348185825	58.3777673453469	59.798166797438	67.5797728224498	65.1684536217302	68.6246911326185	73.8351061315082	68.9474897681926	68.5675533987892	69.6463489752624
GALNT10	na	30.6367715947136	31.5004865407107	33.0198631474068	33.8939834118756	33.0186831683433	13.6019824529378	12.6661147652407	12.504809335025	17.3724967131462	18.0093272267151
SAP30L	na	13.5682749681338	14.4181331430118	15.5434965547549	14.1571920884984	13.5866351793183	11.258138018957	12.8178047624293	10.4143396893521	11.2613750817518	10.2194255140889
RPS14	na	953.554767760497	893.689176608968	922.381689334757	885.324171134275	985.149538598071	862.611599063429	893.52992843893	949.339278908571	957.178447221663	949.596731543112
COG5	na	75.3137581564526	75.1466830660237	78.8047221700917	71.4521812466567	69.9869695864884	95.7518086800029	91.7724482990497	93.3109632750347	82.6730982964101	83.1051395579681
BMT2	na	8.73088997949477	7.01316802336717	9.26166893158972	8.07792725049616	8.76811921456006	7.83843056609976	7.66034485801985	7.37365656837341	6.11112163139433	5.90027208926641
SLU7	na	33.6257249210272	29.2672430919289	29.8789493358242	28.1061901756954	28.9110957885494	32.2374668870475	34.2440168653066	32.9153947845947	32.285170882838	26.1463037681218
RP9	na	21.9452099484598	19.4723156849915	17.9595841021262	17.8214065114039	23.4606433038229	23.9379521700007	25.8631445206413	27.0620797767107	25.4437894338557	22.4441722611311
PTTG1	na	34.2156499196417	36.8289270500846	35.7580957010942	57.5031831594598	55.3734375622217	33.8512614153622	34.6232418582779	35.9560779055734	47.5053228704616	51.6370217485472
CAMLG	na	40.9014665706061	36.1628719864129	40.1070532863625	41.9302718621115	42.9716833578439	48.0295990569838	51.2332965504199	47.6627079213415	45.1223697814902	47.2793044538603
RELL2	na	8.3376066470851	8.46281727959391	9.34220518316876	8.78578685492108	9.32106366953232	5.6482808491013	5.38499490019217	5.28318692270054	5.22712290484044	4.85904760292528
KCNK5	na	10.2646949758925	10.4609824706091	9.26166893158972	8.7025092544005	8.88660731205412	12.0650352831143	9.78400481865902	9.92022868219309	11.1076361727859	13.3816628429768
ZNF12	na	40.9014665706061	38.2393965966836	40.0265170347834	41.3056898582072	40.2859531479787	37.309392547465	37.3536618076711	35.6900181324878	36.5129908794001	38.5638698644864
SLC29A4	na	14.6301399656399	14.9666490778003	15.1810834226492	17.0302693064584	15.6799249017133	9.45222509441441	10.8079122996815	11.0604848525601	12.4528516262375	13.5359183224347
STEAP1	na	12.4670816373867	13.1643824349239	10.5905170826439	7.57826164737268	9.40005573452836	42.150776132409	35.0024668512491	39.1868037216133	27.826742522827	23.9867270557105
CDCA7L	na	123.884249709047	120.12498971868	126.84459623699	116.880112330633	124.96544682373	165.068126039042	168.072516884871	170.050203540735	155.69908005521	147.005471923422
SP8	na	0.235969999445805	0.391797096277496	0.362413132105685	0.874414805466079	0.434456357478201	1.767489245297	1.2135199775081	1.82440987258724	1.57582381690043	1.81250188363086
MIOS	na	33.0751282556536	33.3027531835871	35.1540738142514	32.0202374001626	33.6111236558136	38.0778661323768	34.4715518610893	34.1316680329862	39.664638513201	36.7513679808555
ELAPOR2	na	3.06760999279546	2.86011880282572	2.89930505684548	2.78979961743939	3.75212308731174	3.53497849059401	3.48886993533577	3.91487951826011	4.80434090518422	4.58910051387388
USP49	na	11.9951416384951	13.7520780793401	13.1676771331732	11.8670580741825	11.4538494244253	10.9891722642379	11.1492147933556	10.71840800145	9.83929017381729	10.4508087332758
INTS4P1	na	2.28104332797611	2.89929851245347	3.18118193737212	2.78979961743939	3.19917863233948	2.61281018869992	2.50288495361045	2.54657211381968	2.15234472552253	3.35505667821031
ZNF704	na	20.2540916190982	22.528333035956	23.597121712659	23.4010057462827	22.5917305888665	17.1753846227774	17.7477296710559	17.6359621016766	17.0650188952144	16.5439001718646
FABP5	na	33.861694920473	33.7729096991201	31.6507468705631	34.3103714144785	34.0060839807938	32.8138220757313	35.5333818414089	36.2601462176713	43.5849806918313	45.1582916113135
SHH	na	5.82059331966318	5.79859702490694	5.31539260421671	4.62190682889213	5.01599612724833	3.72709688682194	4.20939742198121	4.52301614245586	4.07408108759622	4.39628116455145
CHMP4C	na	37.2439315791962	31.8139242177327	35.5567550721466	32.3949866025052	30.8858974134503	32.2758905662931	32.9167293899071	33.1814545576804	35.8980352435365	36.2886015424817
BRI3	na	100.995159762804	105.706856575668	107.596432109599	122.959377168635	110.667883059447	118.652321510373	118.356120306336	130.369288811963	114.919834452007	115.190279285221
LMTK2	na	67.0548081758495	69.2305469122335	69.2209082321858	67.3299400208881	63.9045805817936	65.973457264673	64.0511013128492	63.3602345333942	61.7261719498069	62.164958221552
CTSB	na	391.434900747349	417.812423470321	424.909263331021	440.20539635178	426.083198588621	439.835856324235	445.968591734225	455.076237593479	448.264223817309	508.580315772846
HNF4G	na	6.7644733174464	7.13070715225042	7.20799451632418	6.07926483800226	6.08238900469482	9.83646188687028	8.45671734325954	7.56369926343458	10.3389416279565	8.02128493181316
PEX2	na	11.9951416384951	11.9498114364636	11.838828982119	13.6991652856352	13.5076431143223	14.5241507548319	12.5523472673494	14.443244824649	12.6834599896864	12.9188964046029
RAD21	na	183.545331235595	179.756507772115	186.602494908638	217.104704557149	225.324865401194	191.196227926041	191.963691442062	184.835525216494	215.042298916046	217.615917645297
MED30	na	5.58462332021738	5.75941731527919	6.2818276231652	7.95301084971529	6.87230965465519	6.45517811325862	7.20527486645432	7.67772488047128	8.03285799346802	7.28857140438792
PHKG1	na	1.10119333074709	1.13621157920474	0.563753761053287	0.666220804164632	1.38236113743064	1.61379452831466	1.2135199775081	1.02623055333032	1.11460709000274	0.964096746612159
SPIDR	na	46.4467615575825	46.780573295533	51.3418603816387	45.0531818816332	48.0271755175903	51.6798485853146	53.2052665138706	50.8554251983692	51.271926140126	48.204837330608
ORC5	na	31.344681593051	31.1478691540609	32.6977181410907	30.1464913884496	29.2665600810316	37.9241714153944	34.2060943660094	35.6140010544633	31.9008236104232	30.0026907545704
DNAAF5	na	89.7865847891287	91.4454422711675	86.1335210637844	93.7289393859116	98.7400812450458	92.5626433026192	92.6446657828837	92.4367668777533	100.968028463352	112.413680654978
OSGIN2	na	25.4847599401469	21.8622779722843	24.8454336121342	23.1095341444607	22.1177781988903	26.5123386794551	25.1046945346987	23.0711831804261	26.7121354328243	24.6808767132713
SUN1	na	279.624449343279	265.050735631726	265.205876449782	265.572268060126	267.0721717516	260.85835839829	243.61413548475	244.356897309653	241.562260712663	247.618608399867
OXR1	na	240.846712767685	262.856671892572	261.17906387083	262.990662443988	258.462036667032	258.207124530345	253.473985302003	240.708077564478	331.345783548746	307.354042819956
FAM86FP	na	2.59566999390385	2.86011880282572	1.65099315737034	2.16521761353505	2.60673814486921	3.45813113210283	4.17147492268408	3.76284536221117	2.72886563414464	2.8151625001075
GPR146	na	8.61290497977187	6.62137092708968	7.77174827737746	7.57826164737268	6.24037313468689	5.9172466038204	5.00576990722089	5.54924669578618	4.88121035966717	5.39894178102809
GPER1	na	95.7251631085147	105.550137737157	108.160185870652	141.905031287067	122.121732483873	63.0148339627628	67.3503587516993	67.7692250588134	61.9183455860143	68.1423580505474
TMEM184A	na	1.96641666204837	1.48882896585448	1.40938440263322	2.20685641379534	2.21177781988903	5.11034933966308	3.48886993533577	4.10492221332128	5.07338399587454	4.62766438373836
NOS3	na	63.2399598514756	64.6465208857868	62.7780081058625	70.1197396383275	69.3945290990182	66.1271519816553	66.8952887601338	72.4442753573182	70.6045939425874	71.9216172972671
MICALL2	na	29.4175932642436	28.0918518030964	24.3219479768704	28.0645513754351	30.7279132834582	20.5566683963891	19.7576221338037	20.4485939885819	31.1705637928352	32.6635977752199
INTS1	na	292.996082645207	286.207778830711	280.789641130327	295.260732645713	292.270640485335	248.485933681211	253.853210294975	251.578519721977	258.358236517187	262.967028605933
CDK5	na	24.2262532764359	23.5861851959052	23.7984623416066	29.3969929837644	24.9614925387476	23.169478585089	21.5779021000658	22.9571575633894	24.3676170710944	25.8377928092059
SLC4A2	na	215.87322115967	212.824182697936	209.394254105507	224.807882605303	218.610539876531	215.441569530007	229.924113238487	229.495558555869	268.735612872385	275.500286311891
FASTK	na	68.4706281725243	67.9376164945178	64.5095375148119	77.0734192817958	67.6567036691054	57.0207400004512	55.4426939724011	60.3575599514277	66.4152086732667	70.0319876739072
TMUB1	na	66.386226510753	63.3144107584433	63.4625662442844	65.872582011778	62.3247392818729	63.8217312269201	66.2506062720826	67.1990969736299	73.3718943039735	79.9429022290802
FMC1	na	5.46663832049447	7.40496511964467	5.47646510737479	5.49632163435821	6.95130171965122	5.41773877362777	8.19125984817964	6.46145163207979	6.68764254001644	7.13431592492998
PHAX	na	28.1984149337737	25.7802489350592	29.7581449584557	26.898664968147	27.1337743261386	27.357659622858	30.3379994377024	26.796020003625	28.9797843400712	30.8896597614536
ALDH7A1	na	74.6058481581152	75.8910975489509	82.7509984974647	74.8249240677402	81.1248507509296	71.7754328307566	78.0445035534894	69.2895666193027	77.2538017553623	82.063915071627
FOXK1	na	137.924464676073	133.994606926904	125.032530576461	114.173590313714	119.436002274007	137.441500661465	127.41959763835	123.451734711736	118.609568267188	112.799319353623
COX6C	na	23.007074945966	24.4873185173435	23.6373898384486	27.4399693715308	31.2413617059325	21.9014971699846	26.8491295023666	23.0711831804261	28.4032634314491	31.082479110776
OSR2	na	8.53424831328993	10.6177013091201	10.4294445794858	13.2827772830323	12.4017542043777	9.87488556611587	9.55646982287625	7.82975903652022	9.22433453795371	10.3736809935468
YWHAZ	na	573.053143654137	579.624624232927	577.364387570145	576.78066120553	542.241030165293	541.389640570321	509.6783905534	497.45575859212	503.84083940848	532.875553787473
FZD6	na	34.8842315847381	32.7934169584264	31.8923556253003	35.2264250202049	33.3346514283275	35.4650559436768	35.2300018470319	33.2194630966926	33.2844737911163	36.2114738027527
SLC25A32	na	17.6977499584353	19.550675104247	19.4897728821279	18.3627109147877	16.3908534866776	22.5931233964052	18.5441021562956	20.3345683715452	21.3697083462594	23.4853967474722
DCAF13	na	36.6146782473407	38.8270922410998	39.140618267414	34.1021774131771	37.8371991331015	39.9990500946561	39.2877092718246	38.8447268705032	47.0056714163224	49.8630837347809
TP53INP1	na	9.59611331079606	9.95164624544839	9.38247330895828	10.2015060637709	7.89920649960366	8.79902254723943	10.087384813036	9.46412621404629	4.80434090518422	5.01330308238323
INTS8	na	22.7317766132792	23.0376692611168	25.2481148700294	22.9013401431592	20.4589448339735	20.6719394341258	18.2786446612157	20.5246110666064	19.1020594390125	19.0891155829208
VIRMA	na	64.065854849536	68.211874461912	65.757849414287	62.2083675888725	63.1146599318333	73.504498396808	74.4418661202622	70.0877459385596	66.030861400852	62.6277246599259
GEM	na	4.64074332243416	4.2705883494247	3.58386319526733	4.53862922837155	3.87061118480579	1.767489245297	2.23742745853055	1.5583500995016	2.22921418000548	2.31383219186918
PDP1	na	46.4860898908235	49.6798718079865	47.0734390479495	37.4332814340002	38.824599945552	31.9685011323284	28.5556419707374	27.6322078618942	29.4025663397275	30.2340739737573
TMEM67	na	5.62395165345834	5.52433905751269	5.11405197526911	4.70518442941271	5.21347628973842	6.33990707552186	4.20939742198121	3.95288805727234	5.68833963173812	4.78191986319631
WASHC5	na	55.610263202728	57.2023760565144	58.2277098916467	58.3359591646656	59.4810249420156	52.8325589626822	56.5424464520178	53.4780143902134	54.8079210463416	57.884368666594
RPP25L	na	22.1418516146647	21.9798171011675	24.6440929831866	26.9403037684073	26.5808298711663	25.0522388681228	26.6215945065838	29.4186091954692	25.7512672517874	26.0306121585283
FAM219A	na	16.6358849609292	15.6327041414721	14.3757209068588	18.6125437163494	16.2723653891835	17.3290793397598	18.0511096654329	19.1182951231537	18.6024079848733	17.9707633568506
SNAPC3	na	30.9120699274004	29.5023213496954	31.5702106189841	29.1887989824629	30.8069053484543	29.9704698115579	28.7831769665201	29.1905579613958	30.3249997935228	33.0878003437293
MYORG	na	12.5457383038686	14.6532114007783	14.0535759005427	11.4506700715796	11.1773771969392	8.87586990573061	9.78400481865902	9.19806644096065	10.2620721734735	10.4122448634113
NUDT2	na	6.44984665151866	7.13070715225042	7.16772639053466	7.82809444893442	7.70172633711357	7.53104113213506	8.98763233341933	8.28586150466703	6.03425217691139	7.51995462357484
TMEM65	na	6.48917498475963	5.56351876714044	7.57040764842986	7.95301084971529	5.84541280970671	9.41380141516883	7.77411235591124	8.39988712170373	8.22503162967539	9.21676489761224
PSIP1	na	107.012394748672	107.391584089662	109.086352763811	104.097000650724	110.430906864459	145.817862737003	145.129404810109	141.011679735388	135.636152435161	115.383098634543
CCDC171	na	6.8824583171693	6.50383179820643	7.00665388737657	5.74615443591995	6.27986916718491	8.26109103780122	9.40477982568774	9.04603228491171	6.34172999484318	5.39894178102809
UBAP1	na	35.5528132498346	37.8084197907783	38.7379370095188	38.8906394431104	35.2304609882323	37.501510943693	37.0882043125912	35.5759925154511	36.2055130614683	32.2779590765751
SYK	na	19.270883288074	19.7857533620135	20.3756716494974	21.4439821340491	21.8413059714041	26.3586439624727	26.3182145122068	25.8838150673314	24.175443434887	25.7992289393414
NFIL3	na	8.77021831273574	6.15121441155668	6.84558138421849	6.62056924138603	6.9118056871532	13.1408983019908	14.827697225177	11.858664171817	12.8371988986522	10.1422977743599
LETM2	na	1.33716333019289	1.48882896585448	1.48992065421226	1.08260880676753	0.987400812450458	1.65221820756024	2.19950495923342	2.16648672369734	1.92173636207369	1.77393801376637
METTL2B	na	51.8347432115951	48.8962776154315	51.059983501112	46.4689010904831	49.8044969800011	53.2936431136292	54.1912514955959	51.957672829724	54.7310515918587	54.2208010294678
FXN	na	12.5457383038686	12.0281708557191	12.764995875278	13.6991652856352	13.3496589843302	15.1389296227613	14.1450922378287	15.1654070658814	14.8742394424504	19.2819349322432
ALDH1A1	na	1.29783499695193	1.44964925622673	1.81206566052842	2.41505041509679	1.61933733241875	0.115271037736761	0.113767497891384	0.0760170780244682	0.269043090690317	0.154255479457945
KDM1B	na	34.1763215864007	35.4968169227411	34.9124650595143	29.8966585868878	34.8749966957502	42.0355050946722	43.4212616952115	42.8356234667878	41.9707221476894	38.8338169535378
HGSNAT	na	41.4913915692207	43.17604000978	43.167430846366	44.6367938790303	35.5069332157185	27.16554122663	25.3322295304815	26.5679687695516	20.3704054379811	23.6782160967946
RASEF	na	9.04551664542251	10.0300056647039	9.10059642843164	9.28545245804455	7.78071840210961	20.2492789624244	17.785652170353	21.0187220737654	22.6764890724695	20.2460316788553
GKAP1	na	3.3822366587232	3.87879125314721	4.34895758526822	3.70585322316576	3.63363498981768	3.76552056606753	3.71640493111854	3.30674289406437	2.38295308897138	2.66090702064956
KIF27	na	6.80380165068737	6.26875354043993	7.36906701948226	6.24582003904342	5.33196438723247	5.6482808491013	6.18136738543186	6.72751140516543	5.64990490449665	4.31915342482247
C9ORF64	na	19.310211621315	21.3137620374958	20.0535266431812	17.6548513103627	19.6690241840131	22.0167682077214	21.7295920972543	23.7173283436341	19.2173636207369	16.9295388705095
HNRNPK	na	435.128678978064	438.225052186379	451.526494477894	428.796365080461	442.000099685323	458.240798682871	444.9826067525	443.331599038698	477.974267974968	493.694662005154
AL353743.1	na	2.43835666093998	2.46832170654822	3.62413132105685	2.99799361874084	2.44875401487714	3.72709688682194	3.75432743041567	3.19271727702766	2.84416981586906	2.42952380146264
TRPV6	na	2.20238666149418	2.86011880282572	2.45635567316075	2.62324441639824	2.33026591738308	14.9083875472878	11.7180522828125	14.5952789806979	10.8001583548541	7.75133784276176
ANKS6	na	75.9823398215491	75.9694569682064	75.3819314779824	76.1573656760694	72.1987474063775	76.3478506609815	76.1863010879301	76.3971634145905	80.0211021167484	77.2434313385662
PGAP4	na	15.2987216307363	17.2390722362098	15.704569057913	15.3230784957865	15.7194209342113	24.1300705662287	24.1945545515677	25.4277125991846	20.7547527103958	22.7912470899114
ZHX1	na	17.0291682933389	15.9069621088663	16.630735951072	16.4473261028143	16.1933733241875	14.5625744340775	16.0412172026851	14.6332875197101	17.8337134400438	16.9295388705095
CFAP47	na	0.629253331855479	0.90113332143824	1.61072503158082	0.499665603123474	1.02689684494848	1.1911340566132	1.25144247680522	0.684153702220214	1.15304181724421	1.15691609593459
CYBB	na	3.1462666592774	4.15304922054145	3.46305881789877	2.74816081717911	3.75212308731174	3.8423679245587	4.09562992408982	4.25695636937022	2.19077945276401	2.66090702064956
DYNLT3	na	18.9955849553873	16.8472751399323	17.3555622152833	15.4479948965674	16.5883336491677	12.4108483963246	12.9694947596178	11.0604848525601	12.7603294441693	12.3018744867712
METTL27	na	13.0963349692422	13.6345389504569	15.704569057913	18.4043497150479	16.9832939741479	12.2955773585879	12.438579769458	14.0251508955144	11.6072876269251	11.9547996579908
MID1IP1	na	70.2010748351269	74.9116048082572	71.1537782700828	64.1653912011061	68.0911600265836	116.462171793374	108.117045496112	114.291676809788	88.8226546550459	87.0386542841457
KIAA1958	na	18.5629732897366	17.2782519458376	16.7515403284405	16.5722425035952	15.9563971291994	21.209870943564	21.0090646106089	21.3607989248756	21.0237958010862	18.0478910965796
PCDH19	na	0.393283332409674	0.156718838510998	0.120804377368562	0.0416388002602895	0.157984129992073	6.87783858496008	8.2671048467739	7.63971634145905	7.37946763036297	5.51463339062155
PIGA	na	11.0905899739528	11.7539128883249	11.0737345921181	9.53528525960629	10.742920839461	15.7537084906907	14.6760072279885	13.2649801152697	12.3375474445131	11.414905479888
STRBP	na	40.7441532376423	42.549164655736	41.4359014374166	41.3056898582072	41.1153698304371	43.3419101890222	44.0280216839656	41.6953672964208	44.7380225090755	42.6902039399864
CLDN3	na	28.1590866005327	26.759741675753	27.382325536874	32.936291005889	31.0438815434424	22.2088866039493	26.0906795164241	24.0213966557319	28.1726550680003	29.7713075353835
GAPVD1	na	47.9412382207393	48.504480519154	52.4693679037453	44.8033490800715	45.0649730802389	53.4473378306116	57.7180439302288	53.6680570852745	49.2733203235694	49.4388811662715
CARD19	na	15.652676629905	14.0263360467343	14.2951846552798	16.6138813038555	15.4824447392232	14.8699638680422	14.5243172308	15.0893899878569	15.7582381690043	16.6210279115936
WNK2	na	71.0269698331872	68.995468654467	68.8584951000801	64.9148896057913	66.9852711166391	59.172466038204	57.1112839414747	56.9747999793389	66.8764254001644	64.1317155846408
ATP7A	na	11.5232016396035	11.4796549209306	11.4764158500134	12.2001684762648	11.6908256194134	8.03054896232769	7.96372485239688	7.63971634145905	8.0712927207095	7.09575205506549
ZNF367	na	24.7768499418095	23.5078257766497	26.5769630210836	24.5252533533105	25.0404846037436	27.0886938681389	24.6875470424303	26.948054159674	31.5164763380085	29.0385940079582
NDUFB6	na	8.80954664597671	7.99266076406091	8.85898767369452	10.9510044684561	10.2294724169867	7.76158320760858	8.79801983693369	8.09581880960586	11.1076361727859	12.4175660963646
NOL6	na	76.5329364869226	78.4377786747547	75.6235402327196	79.9048576994955	84.9954619357354	71.083806604336	64.2027913100377	65.7927810301772	82.9421413871004	89.5067419554728
TRMT10B	na	5.0733549880848	4.9758231227242	5.6778057363224	4.62190682889213	5.88490884220473	6.60887283024097	6.02967738824335	6.27140893701862	5.38086181380633	4.43484503441593
VCP	na	139.02565800682	142.06562711022	143.757209068588	139.53161967223	151.66476479239	132.215880284065	135.383322490747	131.547553521342	146.743788607947	152.018775005805
PIGO	na	26.546624937653	28.8362662860237	26.2145498889779	32.1035150006832	27.6077267161148	29.0483015096638	26.356137011504	29.3806006564569	28.3648287042077	27.4960392133788
STOML2	na	92.6575531157193	92.1898567540947	88.18719547905	90.3145577645679	99.5694979275042	96.9813664158617	99.2811031598811	105.245644524876	112.344707726828	119.085230141534
BRWD3	na	18.4056599567728	14.6923911104061	19.2884322531803	18.1961557137465	17.8127106566063	16.4069110378657	17.9373421675415	17.4079108676032	18.7177121665977	16.4282085622712
MELK	na	30.8727415941594	34.5565038916751	33.5030806568811	37.3083650332194	39.7330086930064	37.0788504719915	35.1920793477348	35.7660352105123	37.5891632421614	33.1263642135938
OTUD1	na	8.18029331412123	7.83594192554991	7.00665388737657	7.86973324919471	9.55803986452043	8.68375150950267	9.51854732357912	8.89399812886277	7.68694544829476	6.55585787696268
ARHGAP12	na	31.1873682600872	28.4836488993739	30.321898719509	27.8147185738734	29.2270640485335	25.9359834907713	23.3602595670308	25.3897040601724	28.557002340415	25.9149205489348
HECTD2	na	5.70260831994028	4.8974637034687	4.95297947211103	5.99598723748168	5.48994851722455	5.53300981136453	3.7922499297128	4.78907591554149	4.61216726897686	5.3603779111636
FBXO33	na	20.529389951785	21.901457681912	23.0333679516057	21.6105373350902	21.485841678922	17.3675030190053	16.875512187222	17.6359621016766	21.8309250731571	21.171564555603
INTS6L	na	0.904551664542251	0.861953611810491	1.12750752210657	0.916053605726368	0.750424617462348	1.15271037736761	0.985984981725328	0.646145163207979	0.730259817588002	0.501330308238323
CLDN2	na	1.53380499639773	1.84144635250423	1.97313816368651	3.78913082368634	2.56724211237119	0.268965754719109	0.37922499297128	0.304068312097873	0.115304181724421	0.501330308238323
SPTSSA	na	28.3163999334966	24.252240259577	28.1474199268749	24.6085309538311	26.8573020986525	32.6985510379946	27.4558894911207	25.3136869821479	30.094391430074	30.7739681518601
WRN	na	37.6765432448468	32.7934169584264	35.5970231979362	36.4755890280136	35.1514689232363	38.2315608493591	33.182186884987	30.7489080608974	38.5500314231982	39.3351472617761
MARCHF8	na	40.3115415719916	46.9764718436717	43.4895758526822	47.5931486975109	44.5120286252666	42.1891998116546	43.5350291931029	42.3415124596288	40.1642899673401	41.8417988029677
CFL2	na	20.0574499528934	21.117863489357	21.583715423183	20.6112061288433	21.0908813539418	24.5527310379301	21.3503671042831	21.3227903858633	22.1768376183304	22.9840664392339
SUGT1	na	28.7883399323882	31.0303300251777	30.6440437258251	29.5635481848055	30.6094251859642	38.8079160380429	41.6768267275437	37.514428005075	39.7415079676839	34.5917912684443
GTF2A1	na	35.1595299174249	34.9091212783249	35.7580957010942	43.4292686714819	39.4960324980183	53.4473378306116	49.6784740792377	49.2590665598554	37.2048159697466	37.7925924671966
ZCCHC24	na	12.3884249709047	12.5766867905076	11.5569521015924	10.784449267415	10.0714882869947	10.2591223585717	11.1492147933556	9.88222014318086	10.3389416279565	10.7593196921917
PGM2L1	na	15.3380499639773	15.5543447222166	14.4159890326484	16.9469917059378	16.3118614216816	18.9044501888288	18.8474821506726	19.156303662166	16.5653674410752	14.3071957197244
SLC16A9	na	2.12372999501224	1.76308693324873	1.61072503158082	1.54063560963071	2.68573020986524	3.88079160380429	3.75432743041567	2.92665750394202	2.61356145242022	2.46808767132713
INPPL1	na	97.848893103527	99.8299001315059	98.9790531906415	100.599341428859	104.190533729772	103.820781321576	105.576238043204	103.193183418216	95.8177750129942	101.500105483328
GJB2	na	72.482118163103	67.7808976560068	63.4222981184948	52.7563599297868	55.4524296272177	63.2453760382363	50.96783905534	56.7467487452655	54.3467043194439	61.9721388722296
CRYL1	na	19.270883288074	21.1570431989848	22.0266648068677	19.4869585218155	21.4068496139259	18.98129754732	21.3882896035802	21.8169013930224	18.6408427121148	19.821829110346
REEP3	na	17.4224516257486	19.237237427225	16.711272202651	17.4882961093216	15.9958931616974	18.5970607548641	18.7337146527812	16.3816803142729	16.1041507141775	17.5465607883413
SKA3	na	18.2483466238089	17.6700490421151	17.717975347389	23.2344505452415	21.52533771142	22.7083944341419	19.4542421394267	19.7644402863617	21.8693598003986	19.1276794527852
MICU2	na	33.7437099207501	29.7373996074619	33.422544405302	35.3513414209858	36.0598776706907	39.8069316984282	37.2019718104826	35.5379839764389	44.0077626914875	41.2633407550004
DDIAS	na	11.9164849720131	12.3807882423689	13.2884815105418	12.8663892804294	15.2849645767331	12.5261194340614	10.0494623137389	10.9464592355234	14.682065806243	15.3869840759301
PCF11	na	63.987198183054	60.3759325363621	63.663906873232	61.4588691841873	63.5491162893115	55.2916744343998	52.9777315180878	52.451783836883	53.0783583204753	54.6064397281127
LRR1	na	12.1524549714589	13.0860230156684	14.4965252842274	14.6568576916219	15.9958931616974	12.9872035850084	15.4344572139311	14.5952789806979	16.9881494407314	16.7367195211871
RPL36AL	na	89.8259131223696	84.5498133766836	97.6502050395873	86.8585373429638	89.6164977380035	96.8276716988794	112.326442918093	108.400353262892	101.890461917147	99.7647313394262
DNAAF2	na	21.0406582839176	20.7260663930795	21.1004979137088	18.7374601171303	17.180774136638	18.0591292454259	18.08903216473	18.016047491799	19.1789288934954	18.472093665089
KLHDC2	na	42.4352715670039	42.5099849461083	43.6506483558403	44.1371282759068	43.24815558533	30.892638113452	33.2580318835812	32.5733179334846	31.6317805197329	28.7300830490423
EML5	na	10.6186499750612	10.3434433417259	10.6710533342229	9.95167326220918	10.0714882869947	15.2926243397436	12.6661147652407	14.2912106686	15.7198034417628	13.9601208909441
NEMF	na	73.3473414944043	72.913439617242	76.7510477548261	62.0834511880916	66.3138385641727	70.3921803779155	72.3940511582173	62.1059527459905	73.4871984856979	66.4841116463745
RPUSD4	na	55.4136215365231	57.0848369276311	55.3686729605907	58.3359591646656	58.7306003245532	68.202030660917	70.3083136968753	73.6225400666974	71.8345052143145	71.6902340780802
ARF6	na	167.06675960763	170.745174557733	163.005373195979	160.059548200553	157.075721244619	184.395236699572	176.529234228131	169.898169384686	166.191760592133	162.508147608946
TTC8	na	31.5019949260149	31.4613068310829	33.1809356505649	30.8959897931348	31.6758180634107	25.5133230190698	25.8631445206413	26.0738577623926	26.3277881604096	23.9867270557105
TMEM63C	na	7.39372664930188	8.58035640847716	7.28853076790322	7.16187364476979	6.83281362215717	9.68276716988793	9.17724482990497	9.23607497997288	9.22433453795371	8.05984880167765
CDX2	na	66.3468981775121	76.9489497089002	73.0463801821902	96.7685718049127	87.7601842105967	68.5094200948817	78.0065810541923	76.967291499774	106.310455549917	110.909689730263
KBTBD6	na	18.6809582894595	16.6513765917936	17.5971709700205	14.8234128926631	17.8522066891043	19.0197212265656	16.3445971970622	15.6975266120527	17.8337134400438	15.9268782540329
FAAH2	na	4.48342998947029	5.79859702490694	4.63083446579486	5.45468283409792	4.97650009475031	4.22660471701457	4.09562992408982	4.18093929134575	3.42069072449117	3.89495085631312
NUDT5	na	38.699079909112	39.2580690470051	39.2614226447825	36.6005054287944	37.6397189706114	41.6512683022164	37.922499297128	38.2365902463075	40.4717677852719	44.2713226044303
DACT1	na	7.0004433168922	5.83777673453469	7.4496032710613	7.03695724398892	4.42355563977805	0.614778867929393	0.9480624824282	0.532119546171277	0.384347272414738	1.19547996579908
BEND7	na	22.1811799479056	20.5301678449408	22.4293460647629	19.8617077241581	20.0244884764953	19.0197212265656	19.9472346302893	17.4079108676032	19.8323192566005	17.9707633568506
ATP5F1C	na	119.322163053095	117.499949173621	130.710336312784	137.824428861558	133.93104620078	141.168597548287	143.650427337521	144.584482402538	148.358047152089	150.283400861903
PRPF18	na	9.20282997838638	8.03184047368866	7.8522845289565	7.1202348445095	8.09668666209375	9.41380141516883	11.3767497891384	8.17183588763033	9.99302908278319	10.3351171236823
TAF3	na	26.2319982717253	25.035834452132	26.1340136373988	27.7314409733528	27.0152862286445	18.7507554718465	20.7056846162319	18.5861755769825	22.6764890724695	25.6064095900189
VDAC2	na	229.598809460768	235.822672249425	243.742965403968	231.803201049032	230.814813918419	297.552972077826	295.454192023924	303.802252324787	277.421861228958	275.500286311891
COMTD1	na	29.1029665983159	27.543335868308	28.3487605558225	26.898664968147	29.9379926334979	26.4739150002095	27.1525094967436	28.8864896492979	30.9783901566279	33.2034919533228
PDZD8	na	67.7233898409459	60.1016745689678	65.596776911129	61.0841199818447	61.1003622744343	68.8936568873376	64.6957838009003	62.6000637531495	73.4487637584564	64.3245349339633
ZNF503	na	15.9279749625918	15.3192664644501	15.5434965547549	17.1551857072393	14.9295002842509	19.634500094495	17.4064271773817	18.5481670379702	23.9064003441967	23.8710354461171
ABRAXAS2	na	22.3384932808695	22.2540750685618	22.1877373100258	22.4849521405563	21.9202980364002	26.243372924736	24.4979345459447	25.00961867005	23.522053071782	21.5572032542479
QSOX2	na	63.9478698498131	61.1595267289171	59.5968261684904	60.0431499753374	61.8112908593987	53.0246773589101	48.6545665982152	52.1857240637974	61.8030414042899	64.8644291120661
FAM204A	na	16.5178999612063	18.0226664287648	18.6844103663375	20.9443165309256	17.8917027216023	24.1300705662287	24.2324770508648	20.1825342154963	23.9832697986796	22.1742251720797
NSD1	na	113.02962973454	113.503618791591	113.113165342763	103.430779846559	103.203132917322	118.460203114145	109.520177970106	101.216739389579	101.582984099215	94.828555996772
PRDX3	na	71.1842831661511	77.5366453533164	79.5698165600926	84.9015137307302	78.4391205410644	64.9360179250421	59.5762463957881	65.0326102499325	70.7967675787947	79.0944970920615
ENOX2	na	8.10163664763929	9.99082595507614	8.21469766106219	9.03561965648282	8.61013508456799	8.64532783025709	8.22918234747677	9.50213475305852	8.6478136293316	10.0651700346309
GHITM	na	214.142774497068	215.52758266225	225.622308798684	191.705036398373	207.2751785496	317.840674719496	292.572082077342	304.790474339105	250.09477016027	249.006907714988
SNAPC4	na	49.0031032182454	47.094010972555	43.086894594787	46.2190682889213	42.9716833578439	36.1566821700974	37.2398943097797	36.1081120616224	43.1237639649336	45.2354193510425
PMPCA	na	77.5161448179468	74.4022685830964	71.4759232763989	67.2466624203675	75.2399419087249	63.8601549061657	65.3025437896544	64.3104480087001	71.3732884874168	78.1689642153139
ENTR1	na	61.3128715226682	59.1221818282741	59.2344130363847	55.5045207469659	58.4146320645691	48.1448700947206	48.0857291087583	48.4988957796107	55.6150503184126	57.4601660980847
SPACA9	na	3.42156499196417	3.09519706059222	3.62413132105685	3.58093682238489	3.19917863233948	2.92019962266462	2.92003244587886	3.2307258160399	2.15234472552253	1.81250188363086
TSC1	na	49.0031032182454	48.8962776154315	49.6505990984788	50.924252718334	48.6591120375586	52.0256616985249	49.3371715855635	51.0834764324426	48.0049743246008	46.1609522277902
HPRT1	na	39.1710199080036	36.5938487923181	41.7580464437328	34.5602042160403	40.6019214079628	41.3054551890061	37.3536618076711	39.30082933865	41.3557665118258	46.546590926435
BORCS5	na	9.79275497700089	8.89379408549915	9.18113268001068	10.8677268679356	11.2168732294372	11.7576458491496	10.8079122996815	10.6423909234255	11.2998098089933	12.1861828771777
ZMYND19	na	33.1931132553765	32.5191589910321	31.409138115826	27.4399693715308	29.6220243735137	26.1665255662448	24.4600120466476	26.6439858475761	34.1300377904287	30.8896597614536
STOX1	na	21.748568282255	21.6271997145178	19.8119178884441	22.151841738474	21.9992901013962	23.3615969813169	22.3363520860084	23.8313539606708	28.9797843400712	25.1050792817806
DDX21	na	348.055749182562	337.298120185296	348.399824330932	328.280301252122	335.479300038167	459.508780097975	411.610807371027	406.767384508929	452.261435450422	450.233180667878
BMS1	na	93.5621047802615	96.6563436516582	96.0394800080065	89.0653937567592	88.9845612180353	99.6326002838072	106.941448017901	100.304534453286	106.886976458539	100.304625517529
STK32C	na	10.9726049742299	13.0860230156684	10.3891764536963	9.91003446194889	10.3874565469788	11.4502564151849	13.9554797413431	12.6188349520617	8.22503162967539	9.10107328801878
JCAD	na	0.31462666592774	0.705234773299492	0.241608754737123	0.208194001301447	0.23697619498811	1.49852349057789	1.02390748102246	1.21627324839149	1.26834599896864	0.925532876747673
FUNDC2	na	18.130361624086	18.3752838154146	18.1206566052842	20.861038930405	21.6833218414121	14.2936086793584	15.7378372083081	15.7355351510649	17.4109314403876	20.2845955487198
PIP4P1	na	30.5581149282317	34.0079879568866	32.6574500153012	31.2291001952171	32.9791871358453	33.4670246229063	36.4814443238371	35.6520095934756	29.7869136121422	30.0798184942994
METTL17	na	42.3566149005219	40.7468980128596	39.3822270221511	50.0081991126077	46.4078381851715	45.9547203777221	45.1277741635823	46.7505029850479	53.539575047373	61.0851698653464
NDRG2	na	20.3720766188211	22.214895358934	20.3756716494974	24.8167249551325	27.0152862286445	14.1014902831304	14.6380847286914	16.6857486263708	23.5604877990234	23.3311412680142
ARHGEF40	na	7.82633831495252	8.61953611810491	8.01335703211459	9.45200765908571	10.9009049694531	5.26404405664543	5.6883748945692	6.23340039800639	7.57164126657034	7.98272106194868
NSMF	na	186.770254561354	182.577446865313	179.917986027578	180.046172325492	190.054908380464	178.785379529717	184.796339074905	185.557687457727	205.433617105677	214.800755145189
ZNF219	na	34.5696049188104	35.6143560516244	34.1071025437239	40.0148870501382	40.8388976029509	37.7320530191665	41.9043617233264	40.8211708991394	44.2383710549363	45.5439303099584
CASP7	na	8.37693498032606	9.05051292401015	7.53013952264034	8.95234205596224	9.43955176702637	6.72414386797773	6.40890238121463	6.46145163207979	7.80224963001918	6.7872410961496
PPP1R36	na	1.33716333019289	1.17539128883249	0.72482626421137	0.749498404685211	1.5008492349247	1.57537084906907	1.47897747258799	1.17826470937926	0.960868181036845	1.1183522260701
BTNL9	na	10.3433516423744	8.69789553736041	9.4227414347478	9.57692405986658	11.8093137169075	12.4492720755702	13.2728747539948	12.5808264130495	16.2194548959019	14.7699621580983
CCDC186	na	34.1369932531597	33.9688082472589	35.9594363300418	40.9309406558646	39.7330086930064	15.3310480189892	14.8656197244742	13.2649801152697	14.5667616245186	12.1476190073132
VWA2	na	11.0512616407119	15.1233679163113	14.5770615358064	17.3217409082804	12.6782264318639	1.95960764152494	1.70651246837076	2.16648672369734	1.07617236276127	1.54255479457945
METTL3	na	34.6875899185333	33.0676749258206	35.5164869463571	29.1055213819423	28.7136156260593	33.6207193398887	31.2481394208335	33.8275997208883	34.5912545173264	36.2500376726172
TRUB1	na	18.6416299562186	17.5916896228596	22.0669329326573	16.5722425035952	18.2076709815864	23.1310549058434	20.7815296148261	21.7028757759857	21.254404164535	19.5904458911591
ZFYVE1	na	21.1586432836405	20.7652461027073	20.2548672721288	21.9852865374328	21.8808020039021	21.3635656605464	22.1467395895227	24.0974137337564	16.6038021683167	15.541239555388
HSPA12A	na	42.5139282334858	40.9819762706261	39.5432995253092	41.8886330618512	40.5624253754648	42.1891998116546	44.3314016783426	45.4202041196197	47.0825408708054	45.5439303099584
SHLD2P1	na	4.24745999002448	4.38812747830795	4.87244322053198	4.08060242550837	4.14708341229192	5.14877301890866	4.77823491143813	3.87687097924788	5.03494926863307	5.3603779111636
FRAT1	na	4.75872832215706	5.28926079974619	4.7113707173739	4.45535162785097	5.09498819224436	4.68768886796162	4.77823491143813	4.10492221332128	3.34382127000822	2.85372636997199
UBTD1	na	10.9332766409889	11.4796549209306	8.73818329632596	10.5762552661135	11.2563692619352	8.18424367931004	9.17724482990497	8.66594689478937	8.45563999312423	8.86969006883186
E2F7	na	22.2991649476285	22.4107939070728	20.9796935363402	26.9819425686676	26.5413338386683	24.6295783964213	25.4080745290758	25.4277125991846	26.6352659783413	25.7992289393414
ARHGAP42	na	35.9460965822442	35.8494343093909	39.5030313995196	31.5622105972994	35.4674371832204	31.6226880191181	25.9010670199384	27.1761053937474	30.5171734297302	26.1077398982573
ISCA2	na	7.51171164902478	6.30793325006768	7.2482626421137	8.49431525309905	7.62273427211753	5.49458613211895	5.80214239246058	6.19539185899416	5.49616599553075	5.16755856184117
LARGE2	na	48.0592232204622	52.6575297396954	51.2613241300596	48.3010083019358	44.2355563977805	42.4965892456193	39.0601742760418	42.8736320058	48.2355826880496	55.6476642144538
PACSIN3	na	29.9288615963762	31.7355647984772	27.6642024174006	27.4816081717911	29.6615204060117	29.2404199058917	31.703209412399	31.1670019900319	32.4004750645624	33.8205138711545
SLC39A13	na	31.5413232592559	29.9332981556007	28.9125143168757	32.6031806038067	33.8875958832997	25.8591361322801	23.5119495642194	24.4014820458543	27.3270910686879	31.6995010286078
PSMC3	na	67.7233898409459	61.4337846963113	61.811573086914	71.6603752479582	75.9903665261872	62.5537498118157	71.1426086814121	67.8452421368378	84.5948346584838	84.8790775717345
AGBL2	na	3.3822366587232	4.85828399384095	3.62413132105685	3.62257562264518	4.02859531479787	2.49753915096316	1.82027996626214	1.97644402863617	2.07547527103958	2.46808767132713
TC2N	na	48.6884765523177	49.914950065753	46.4291490353172	43.7207402733039	44.5910206902627	61.6315815099216	56.883748945692	59.8254404052564	63.2251263122244	57.5758577076781
CPSF2	na	84.4379314683571	83.0218047012013	86.1737891895739	76.6986700794532	75.7533903311991	97.7498400007734	86.1599184030748	83.3527260538293	89.3607408364266	84.6862582224121
SMCO2	na	1.29783499695193	1.21457099846024	1.3691162768437	0.707859604424921	1.06639287744649	0.806897264157328	0.682604987348304	0.570128085183511	0.883998726553897	0.385638698644864
MOAP1	na	29.6535632636894	29.9332981556007	28.9930505684548	25.2331129577354	27.1337743261386	25.9359834907713	26.659517005881	24.4014820458543	23.6757919807479	24.5651851036778
IFI27L1	na	5.26999665428964	4.93664341309645	4.63083446579486	5.70451563565966	5.56894058222058	3.38128377361166	3.90601742760418	4.40899052541915	5.03494926863307	5.0904308221122
CLMN	na	22.2598366143876	21.0395040701015	21.0199616621297	16.7804365048967	18.4841432090726	21.401989339792	24.0428645543791	24.5915247409155	25.9434408879948	24.2181102748974
PTER	na	13.7649166343386	16.1420403666328	14.8186702905436	13.9073592869367	14.1000836017925	13.2561693397275	14.827697225177	12.8088776471229	12.8756336258937	12.8032047950095
HACD1	na	3.06760999279546	3.48699415686971	3.06037756000356	3.03963241900113	2.68573020986524	4.1497573585234	4.01978492549557	4.29496490838245	2.65199617966169	3.93351472617761
ARL5B	na	20.7653599512308	23.4294663573942	21.8655923037097	20.2364569265007	19.313559891531	23.5152916982993	21.9950495923342	21.2467733078389	21.0622305283276	20.1689039391264
SMCO4	na	2.04507332853031	1.91980577175973	2.53689192473979	2.49832801561737	1.54034526742271	3.18916537738372	3.7922499297128	3.64881974517447	3.9587769058718	4.39628116455145
CEP295	na	29.024309931834	30.7560720577834	31.2480656126679	29.771742186107	31.6758180634107	33.3517535851696	32.8408843913128	30.2547970537383	37.5507285149199	29.0385940079582
TAF1D	na	132.693796355024	126.824720065025	133.408300740682	109.010379081438	119.672978468995	141.552834340743	140.540782395156	133.333954854917	131.715810256531	125.178321580123
ABTB2	na	12.9783499695193	14.3789534333841	12.0401696110666	15.2398008952659	16.3513574541796	12.372424717079	10.1253073123332	11.0984933915724	12.7218947169278	11.3763416100235
R3HCC1L	na	7.70835331522962	7.52250424852792	8.73818329632596	6.53729164086545	7.34626204463141	7.37734641515271	8.34294984536816	7.79175049750799	7.30259817588002	6.94149657560755
CEP57	na	62.1780948539695	67.8200773656345	66.1202625463927	64.7483344047501	67.8541838315954	97.6345689630367	95.0717057378999	90.3843057710926	88.1692642919409	78.3232196947718
TCP11L2	na	3.5002216584461	3.56535357612521	3.98654445316253	2.95635481848055	3.63363498981768	2.53596283020874	2.42703995501619	2.96466604295426	1.38365018069306	1.58111866444394
SPRED1	na	28.1197582672917	29.0321648341624	29.5970724552976	27.7730797736131	26.8178060661544	30.0473171700491	27.5317344897149	24.5535162019032	26.0587450697192	23.7553438365236
GPT2	na	121.642534714312	122.554131715601	112.50914345592	102.015060637709	112.247724359368	137.057263869009	128.708962614452	133.904082940101	122.952692445475	119.74081592923
AMN	na	0.393283332409674	0.430976805905245	0.483217509474246	0.666220804164632	0.394960324980183	6.76256754722332	5.4229173994893	6.46145163207979	7.49477181208739	7.98272106194868
RAB8B	na	13.0963349692422	14.1046954659898	16.1877865673873	13.3244160832926	13.2706669193342	13.8325245284113	13.8417122434517	13.9871423565021	12.9909378076181	13.0731518840609
IKBIP	na	7.78700998171155	6.73891005597293	7.32879889369274	6.12090363826255	6.99079775214924	5.9172466038204	7.09150736856293	5.54924669578618	7.37946763036297	6.59442174682717
RPUSD2	na	14.1975282999892	14.7315708200338	15.9059096868606	12.6165564788677	14.0605875692945	14.5625744340775	11.6042847849212	12.9229032641596	14.3745879883112	13.0345880141964
HIF1AN	na	56.3575015343063	57.0848369276311	56.8988617405925	52.5898047287456	50.7918977924515	56.8670452834688	57.1112839414747	57.0508170573634	47.8512354156349	48.5133482895238
NDUFB8	na	39.4069899074494	39.2972487566328	40.1875895379415	41.0142182563851	44.4330365602706	40.5754052833399	46.9859766291416	47.2826225312192	53.7701834108218	59.6197428104959
ZFYVE19	na	25.7993866060746	25.1533735810152	25.0065061152923	24.5668921535708	24.1320758562892	18.4433660378818	17.8994196682444	17.4839279456277	17.9874523490097	15.5798034252525
SPINT1	na	261.926699384843	265.67761098577	269.031348399787	256.911397605986	243.532536382781	212.675064624324	197.121151346471	202.851572708293	172.456621132493	194.361904117011
FBN1	na	0.31462666592774	0.274257967394247	0.483217509474246	0.374749202342605	0.434456357478201	1.30640509434996	1.44105497329086	1.4443244824649	1.72956272586632	1.31117157539254
BRD7	na	110.473288073878	112.28904779313	114.119868487501	115.464393121783	125.399903181208	109.738027925397	120.783160261353	111.935147391029	145.78292042691	135.590566443534
CKB	na	13.4502899684109	14.3397737237563	15.0602790452807	14.6568576916219	13.3891550168282	15.7152848114451	14.9793872223656	15.3934582999548	14.0286754431379	14.7313982882338
TRMT61A	na	33.7437099207501	33.8904488280034	33.5433487826706	30.354685389751	35.4279411507224	31.353722264399	32.5375043969358	33.1814545576804	39.4724648769936	42.9215871591733
BTRC	na	22.6137916135563	22.528333035956	24.5635567316075	23.8173937488856	22.0782821663922	22.0167682077214	21.9571270930371	22.3870294782059	23.3683141628161	24.5651851036778
POLL	na	38.1878115769794	42.5099849461083	42.4023364563651	39.5152214470147	39.1405682055361	46.7616176418794	48.1994966066497	50.2472885741735	40.5102025125134	39.3737111316406
BAG5	na	46.7613882235103	45.0174863622843	44.4962789974202	47.3016770956888	46.2498540551794	57.404976792907	52.750196522305	53.1359375391032	52.6171415935776	52.6396823650239
DPCD	na	9.20282997838638	8.97215350475465	7.93282078053555	8.03628845023587	6.9118056871532	8.91429358497619	7.43280986223709	8.66594689478937	9.22433453795371	10.0651700346309
API5	na	96.7476997727799	92.1114973348393	91.9723993032649	91.5637217723766	82.9416682458384	91.2178145290236	89.9900908320847	87.3436226501139	89.2454366547021	91.3963715788327
ASPG	na	0.629253331855479	1.29293041771574	0.926166893158972	0.83277600520579	0.947904779952439	1.46009981133231	1.74443496766789	1.36830740444043	1.72956272586632	2.85372636997199
ZNF319	na	12.6243949703505	12.6158665001354	11.2750752210657	12.2834460767854	13.3496589843302	13.1408983019908	12.8936497610235	12.8088776471229	11.8378959903739	11.6077248292104
HPS6	na	31.384009926292	28.5620083186294	29.2346593231919	29.2720765829835	31.9917863233948	30.7773670757152	29.7312394489483	31.5850959191665	28.3648287042077	29.0771578778227
SENP8	na	2.35969999445805	3.99633038203046	3.86574007579397	3.24782642030258	3.87061118480579	3.61182584908518	3.86809492830705	4.10492221332128	3.2285170882838	3.27792893848134
NOLC1	na	212.451656167706	202.363200227327	202.38760021813	185.292661158288	189.817932185476	243.106618586829	234.133510660468	221.285714129227	256.705543245803	259.149205489348
ALKBH3	na	20.4114049520621	19.237237427225	20.577012278445	17.9463229121848	19.313559891531	18.6354844341097	18.657869654187	17.217868172542	19.0251899845295	20.8630535966871
COPS2	na	55.2956365368002	48.8570979058037	52.1472228974291	50.049837912868	45.6179175352111	81.5350473591357	76.4138360837129	78.4116159822389	77.791887936743	71.6516702082157
SGPL1	na	116.018583060854	120.47760710533	110.656809669602	118.420747940263	117.856160974087	140.899631793568	133.297585029405	135.42442450059	120.761912992711	118.044005655193
FRS2	na	16.2426016285196	15.8286026896108	14.778402164754	15.4896336968277	15.6404288692152	13.5251350944466	12.5144247680522	11.5545958597192	14.1824143521038	14.114376370402
CCT2	na	144.177669661387	143.554456076074	154.830943660706	142.737807292272	143.449590032802	191.11938056755	168.830966870814	174.307159910105	188.945119119085	182.291412849427
PCBD1	na	136.469316346157	143.63281549533	136.549214552264	146.277105314397	134.918447013231	156.845458680486	160.525939524743	163.854811681741	151.125347513475	160.965592814366
ARIH1	na	64.6164515149095	66.958123753824	61.4088918290188	64.9565284060516	61.1793543394304	65.7429151891994	67.9950412397505	63.3602345333942	60.6884343142871	57.7301131871361
COX11	na	21.1979716168814	21.0786837797293	22.1474691842363	22.0685641379534	22.6312266213645	19.0581449058112	20.3643821225577	19.9924915204351	21.7156208914327	23.5625244872012
ZNF202	na	17.9730482911221	16.5730171725381	16.1475184415977	15.9892992999512	18.9580955990488	20.0571605661964	17.8614971689473	19.3843548962394	21.1390999828106	21.0173090761451
FAM227B	na	1.76977499584353	1.99816519101523	1.61072503158082	1.29080280806897	0.750424617462348	1.1911340566132	1.06182998031958	1.29229032641596	0.922433453795371	0.8484051370187
STXBP4	na	6.33186165179576	5.91613615379019	6.48316825211281	6.87040204294776	6.83281362215717	5.53300981136453	5.87798739105484	4.40899052541915	6.14955635863581	6.47873013723371
CUL5	na	37.2832599124371	39.4539675951438	38.4157920032026	38.7240842420692	38.745607880556	40.383286887112	38.1879567922079	34.9298473522431	40.6255066942378	38.7952530836733
WBP1L	na	34.9235599179791	38.0434980485448	32.4561093863536	36.9752546311371	36.0993737031887	36.1182584908518	35.571304340706	32.9153947845947	27.2117868869634	29.8869991449769
BORCS7	na	8.80954664597671	7.87512163517766	8.73818329632596	11.075920869237	10.2689684494848	11.258138018957	10.95960229687	10.8704421574989	12.0685043538228	11.1449583908366
ANAPC16	na	66.8188381764037	66.5663266575465	69.8249301190286	66.6220804164632	66.6693028566549	77.8463741515594	87.107980885503	81.6043332592666	70.9120717605192	66.6383671258324
SMPD1	na	27.8444599346049	31.3829474118274	32.415841260564	34.2687326142182	31.0043855109444	16.3684873586201	19.1508621450496	19.3843548962394	20.1397970745323	22.3284806515376
APBB1	na	1.41581999667483	1.41046954659898	1.53018878000178	1.99866241249389	1.89580955990488	1.34482877359555	1.82027996626214	1.48233302147713	1.72956272586632	2.42952380146264
NUDT13	na	3.53954999168707	3.48699415686971	4.22815320789966	3.87240842420692	3.39665879482957	2.68965754719109	3.98186242619844	3.99089659628458	2.30608363448843	3.58643989739723
TRIM44	na	86.4436764636464	91.9155987867005	94.4287549764257	92.3548589773221	84.245037318273	92.0631354724266	91.9620607955354	88.6359129765299	93.2042135605739	92.3990321953093
ILK	na	38.5417665761481	38.9054516603553	37.9325744937283	42.1801046636732	46.7633024776537	34.2739218870636	42.1318967191092	41.9614270695064	41.8938526932064	40.8391381864911
TAF10	na	52.7392948761373	51.8347558375127	50.3351572369007	50.0914767131282	50.3179454024753	41.5744209437252	45.5069991565536	44.2799479492527	42.50880832907	46.6622825360285
TPP1	na	121.052609715698	130.546792479662	132.804278853839	146.693493317	128.875554041034	102.322257830998	107.699898003843	104.143396893521	104.31184973336	108.171654969884
DCHS1	na	8.455591646808	8.11019989294416	6.96638576158705	6.12090363826255	7.1092858496433	6.95468594345126	6.21928988472899	6.00534916393299	4.8427756324257	5.20612243170566
MSS51	na	1.96641666204837	1.60636809473773	2.09394254105507	1.33244160832926	1.61933733241875	1.53694716982348	1.59274497047938	1.74839279456277	1.03773763551979	1.19547996579908
CYB5A	na	27.726474934882	25.9369677735702	27.9863474237168	24.2754205517488	23.8950996613011	30.0088934908035	29.1244794601943	29.6846689685548	33.5535168818066	37.5226453781452
USP54	na	34.6875899185333	35.3400980842301	33.9460300405658	34.1021774131771	33.4531395258215	37.6936293399209	40.2736942535499	41.3152819062984	41.2788970573429	43.847120035921
IFTAP	na	4.87671332187996	4.46648689756345	4.46976196263678	3.66421442290547	4.38405960728003	4.34187575475134	3.90601742760418	3.87687097924788	3.80503799690591	3.9720785960421
ATP9B	na	22.2991649476285	24.2130605499492	23.7179260900276	23.2760893455018	20.4984408664715	24.0532232077375	24.2703995501619	24.363473506842	22.8686627086769	23.6010883570657
PPFIBP2	na	6.17454831883189	7.44414482927242	5.59726948474335	5.41304403383763	6.08238900469482	4.1497573585234	4.36108741916972	4.63704175949256	7.0335550851897	6.24734691804679
GARRE1	na	32.0525915913885	31.3045879925719	28.3487605558225	30.1048525881893	27.2522624236326	26.8965754719109	27.1525094967436	25.8458065283192	23.7142267079893	23.3697051378787
SERPINB8	na	18.5236449564957	18.5711823635533	19.5300410079175	22.2351193389946	20.8144091264556	32.2758905662931	30.2621544391081	31.0909849120075	29.2103927035201	26.724761816089
IDH3A	na	50.3402665484383	51.2862399027242	50.4559616142692	49.2587007079225	50.6734096949575	55.2916744343998	51.3091415490142	51.0454678934304	58.1133075891084	58.6170821940193
WDR72	na	21.748568282255	24.2914199692047	24.3622161026599	21.4023433337888	24.2110679212852	27.357659622858	24.877159538916	25.1236442870867	23.8679656169552	21.6343309939768
ZMAT1	na	5.89924998614512	4.77992457458545	4.5100300884263	4.58026802863184	4.70002786726418	4.38029943399692	3.14756744166162	2.69860626986862	1.49895436241748	1.58111866444394
XRRA1	na	5.89924998614512	5.99449557304569	6.76504513263945	6.53729164086545	6.0428929721968	5.37931509438219	6.29513488332325	5.32119546171277	3.9587769058718	4.5119727741449
TRIM66	na	46.8793732232332	45.4092834585618	43.9727933621564	41.8886330618512	41.075873797939	37.6552056606753	31.7790544109933	35.7660352105123	24.4444865255773	21.7500226035703
RNF169	na	31.1480399268462	31.8922836369882	28.2682243042434	32.0618762004229	33.4136434933235	40.6522526418311	37.7328868006423	33.7515826428639	34.1684725176702	33.3191835629162
RPL27A	na	1166.79299059302	1046.88184125347	1116.91700502393	1017.40244555991	1072.98871487366	1007.58414085703	1159.06326851742	1130.41195876285	1137.93696943831	1133.46926305698
DENND2B	na	16.4785716279654	15.5151650125888	17.556902844231	18.5709049160891	18.4051511440765	22.6699707548964	21.9571270930371	24.1354222727686	23.5989225262649	24.0638547954395
CDYL2	na	0.550596665373544	0.430976805905245	0.563753761053287	0.83277600520579	0.71092858496433	1.15271037736761	0.872217483833944	1.25428178740372	0.999302908278319	0.501330308238323
CENPN	na	21.3552849498453	22.4107939070728	20.6978166558136	26.6904709668456	26.6993179686604	28.5487936794712	26.8870520016637	28.1643274080655	31.9392583376647	33.859077741019
AKIP1	na	5.89924998614512	5.72023760565144	7.61067577421938	5.95434843722139	6.08238900469482	7.60788849062623	7.43280986223709	7.48768218541011	6.07268690415286	6.94149657560755
ATMIN	na	74.920474824043	73.1876975846362	74.6571052137711	75.6160612726857	70.5399140414607	78.0384925477873	69.7015537081212	70.3538057116453	68.0294672174086	66.9468780847483
C16ORF46	na	0.668581665096446	1.88062606213198	1.5704569057913	1.37408040858955	1.73782542991281	1.53694716982348	0.75844998594256	1.40631594345266	1.22991127172716	1.46542705485048
TMEM41B	na	25.4454316069059	22.7242315840948	22.7514910710791	25.3580293585163	24.7245163437595	38.1931371701135	32.9167293899071	34.3977278060718	28.0189161590344	27.2260921243274
LEO1	na	24.0296116102311	23.8604431632995	26.0132092600303	25.2331129577354	26.1858695461861	27.3192359436124	31.3239844194277	28.6964469542367	35.129340698707	30.8125320217246
ZNF143	na	13.2143199689651	12.3416085327411	12.9260683784361	12.9080280806897	11.8093137169075	13.1024746227452	14.7518522265828	12.0487068668782	15.9119770779702	15.1556008567431
TMX3	na	25.7207299395927	28.7187271571404	29.8789493358242	25.3580293585163	26.6993179686604	30.8542144342064	26.5836720072867	26.948054159674	27.5961341593782	29.1157217476872
WEE1	na	44.5983298952571	43.8812747830795	45.1405690100525	49.8416439115665	51.9767787673921	40.0374737739017	41.4113692324638	38.9967610265522	44.6227183273511	42.343129111206
MAPK7	na	14.512154965917	14.2222345948731	15.624032806334	15.6561888978688	15.4429487067252	15.2926243397436	15.3206897160397	15.3554497609426	15.0279783514163	13.6901738018927
NDST2	na	52.9752648755831	55.8702659291709	55.6102817153279	57.7530159610215	54.8599891397474	43.4571812267589	41.2596792352753	44.9260931124607	40.5870719669963	41.8417988029677
MCM7	na	318.087559252945	326.210262360643	332.896595901966	290.59718701656	313.835474229253	327.753983964858	331.215108861116	339.302227762214	320.968407193548	316.416552238111
CCDC68	na	2.51701332742192	2.58586083543147	2.57716005052931	2.41505041509679	1.69832939741479	1.92118396227935	1.8961249648564	2.09046964567287	2.22921418000548	2.39095993159815
ZNF3	na	44.2837032293293	45.4092834585618	40.7513432989948	43.4709074717422	43.4061397153221	45.8778730192309	44.6347816727196	42.3035039206165	43.0468945104506	43.92424777565
ZSCAN21	na	9.63544164403702	9.5598491491709	10.832125837381	9.95167326220918	8.33366285708186	9.52907245290559	8.83594233623082	8.28586150466703	9.45494290140255	9.52527585652813
BEAN1	na	1.65178999612063	2.07652461027073	2.17447879263411	2.3734116148365	2.21177781988903	1.30640509434996	1.55482247118225	1.14025617036702	1.92173636207369	1.73537414390189
TK2	na	16.7145416274112	16.2595794955161	19.4897728821279	16.8637141054172	18.9580955990488	16.099521603901	14.4863947315029	15.5454924560037	12.1069390810642	11.7234164388039
TMED3	na	86.1290497977187	85.5684858270051	87.4221010890491	85.8175673364566	88.0366564380828	88.2207675478679	87.2596708826915	90.270280154056	89.6682186543584	94.674300517314
SEC11C	na	21.4339416163273	18.0618461383926	18.8454828694956	21.8187313363917	20.9723932564477	25.0138151888772	26.4699045093953	24.8955930530133	31.2474332473182	30.6582765422667
TMEM135	na	18.2876749570499	20.334269296802	19.6105772594965	20.4030121275418	19.7480162490092	34.0433798115901	32.1582794039645	32.8393777065702	25.6743977973045	26.1077398982573
NDEL1	na	40.2328849055097	37.2207241463621	38.214451374255	45.0115430813729	40.917889667947	40.6522526418311	36.6331343210256	39.5668891117357	38.3962925142323	41.070521405678
CENPV	na	27.6871466016411	27.7000547068189	27.6642024174006	28.5225781782983	29.6220243735137	32.3911616040299	30.8309919285651	32.9153947845947	36.4361214249172	36.5199847616686
CIAO2B	na	34.1763215864007	32.2840807332656	32.8587906442488	30.5628793910525	33.8480998508017	33.0827878304504	31.3239844194277	34.2837021890351	33.5919516090481	38.4867421247574
HSP90B1	na	1879.73701558528	1882.97684470964	1867.39406536323	1520.02440350187	1655.08124182946	1687.76011086241	1793.88590675134	1693.66049838515	2001.75746419044	1828.66014510408
BLCAP	na	71.9315214977294	71.3854309417597	69.9860026221867	77.9894728875222	68.5651124165598	68.202030660917	60.2588513831364	63.7403199235166	61.1112163139433	67.2553890436642
CHRFAM7A	na	7.03977165013317	5.44597963825719	7.61067577421938	8.11956605075645	8.29416682458385	8.22266735855563	11.1112922940585	10.3763311503399	11.2998098089933	12.2633106169067
ATF7IP2	na	4.20813165678352	4.30976805905245	3.42279069210925	4.66354562915242	4.305067542284	3.30443641512049	3.29925743885013	2.85064042591756	3.19008236104232	3.08510958915891
COG1	na	30.7547565944365	30.0508372844839	26.8588399016102	31.2291001952171	31.8732982259008	30.0473171700491	30.0725419426225	28.3543701031266	32.0929972466306	32.9721087341358
PLEKHA7	na	43.5757932309919	37.8084197907783	41.3956333116271	35.6011742225475	36.3363498981768	54.0236930192954	50.7782265588544	51.1594935104671	55.4997461366882	55.5319726048604
B2M	na	63.3972731844395	61.3554252770558	62.657203728494	86.6919821419227	75.3189339737209	56.7133505664865	60.3726188810278	59.4073464761219	64.2628639477442	74.7753436672391
ZNF592	na	73.3866698276452	71.1503526839932	72.4423582953474	73.9505092622741	68.0121679615875	67.8562175477067	72.014826165246	72.5202924353426	67.2607726725791	64.9801207216595
GOLM2	na	74.1732364924646	76.2437149356007	78.4825771637755	73.2426496578492	69.1575529040301	62.3616314155878	64.6578613016032	55.4544584188495	62.1105192222217	59.2341041118511
AP1G1	na	86.6009897966103	95.128334976176	92.4153486869496	90.6060293663899	90.3274263229679	89.3734779252355	83.5053434522758	90.0042203809703	84.9791819308986	91.0492967500523
SLFN5	na	11.8771566387722	13.3211012734349	12.4831189947514	7.911372049455	9.59753589701845	64.2443916986215	56.9975164435834	55.3784413408251	24.25231288937	17.4694330486123
CATSPER2	na	9.00618831218154	9.2464114721489	8.97979205106308	9.28545245804455	9.7160239945125	9.72119084913352	8.91178733482508	11.9726897888537	11.1845056272689	10.9135751716496
MARF1	na	62.4533931866563	66.2920686901523	62.8988124832311	64.9981672063119	64.4180290042679	74.8493271704036	72.7353536518915	75.4849584782969	58.9973063156623	58.115751885781
SAAL1	na	19.7034949537247	19.9424722005245	24.7648973605551	23.1095341444607	23.1841710763367	27.4729306605947	27.4179669918235	26.4539431525149	24.4060517983359	26.8404534256825
PPIB	na	291.186979316123	274.453865942386	294.440535772974	300.59049907903	311.386720214376	255.440619624663	294.430284542902	293.882023642594	301.328261573155	306.081435114428
CIAO2A	na	20.4114049520621	21.3137620374958	22.0266648068677	22.9846177436798	22.0782821663922	22.8236654718787	23.9670195557849	25.6937723722702	24.2138781621285	24.9893876721872
FAM111A	na	36.3000515814129	35.6535357612521	35.1138056884619	38.7240842420692	35.0329808257422	30.7005197172241	28.8210994658173	30.7108995218851	30.5171734297302	29.8484352751124
PCLAF	na	29.9681899296172	30.1291967037394	30.7245799774042	41.8886330618512	41.7868023829034	50.0276303777543	47.2514341242215	48.3468616235618	51.5794039580578	51.4056385293603
KIF7	na	22.967746612725	22.9593098418613	22.0266648068677	21.4023433337888	22.0387861338942	14.793116509551	17.2547371801932	15.9635863851383	19.5632761659102	18.39496592536
LDHD	na	1.65178999612063	2.38996228729272	2.53689192473979	3.164548819782	2.8042183073593	1.65221820756024	1.25144247680522	1.02623055333032	0.422781999656212	0.462766438373836
PEX11A	na	5.3093249875306	5.21090138049069	4.38922571105774	4.91337843071416	4.85801199725625	4.68768886796162	5.11953740511228	5.35920400072501	4.95807981415012	4.35771729468696
TMEM170A	na	20.4114049520621	19.9424722005245	17.1944897121253	16.7804365048967	19.2740638590329	28.0877095285241	22.0329720916314	22.577072173267	20.4088401652226	20.0146484596684
MESP1	na	1.49447666315676	1.13621157920474	0.845630641579931	0.957692405986658	1.54034526742271	1.1911340566132	1.2135199775081	1.17826470937926	1.07617236276127	1.23404383566356
NAV2	na	17.1471532930618	18.1010258480203	17.0334172089672	23.8173937488856	25.790909221206	15.5615900944628	13.0832622575092	15.8495607681016	13.6827628979647	13.6516099320282
ANKDD1A	na	1.25850666371096	0.979492740693739	1.04697127052753	0.957692405986658	1.18488097494055	0.999015660385263	0.75844998594256	0.722162241232448	0.80712927207095	0.42420256850935
DCTN5	na	62.1387665207286	64.3722629183926	64.8316825211281	62.7913107925165	59.7969932019997	72.5823300949139	65.2646212903573	69.7456690874495	58.9588715884208	61.8564472626361
TERF2IP	na	43.0645248988593	43.7245559445685	43.6506483558403	50.1331155133885	44.5515246577647	50.4118671702102	52.1055140342539	51.4255532835527	48.350886869774	47.8577625018276
PLK1	na	86.6403181298513	90.0349727245685	86.5764704474691	152.273092551879	141.435292375404	118.613897831127	98.2571956788586	108.248319106843	117.725569540634	138.90705925188
CLPX	na	50.3009382151974	50.385106581286	50.5364978658483	50.049837912868	49.9624811099932	55.1379797174174	53.2431890131677	51.957672829724	58.7666979522134	58.115751885781
ZBTB39	na	21.8665532819779	18.6495417828088	22.2280054358153	19.0289317189523	19.511040054021	20.9024815095994	21.1986771070945	19.3083378182149	19.2173636207369	19.5518820212946
NEMP1	na	43.9690765634016	42.549164655736	40.147321412152	43.5958238725231	46.6053183476616	52.7172879249454	44.0280216839656	47.2826225312192	41.6248096025161	40.6077549673041
NAB2	na	96.0791181076835	91.7197002385618	92.4958849385287	95.9774345999672	99.6484899925002	107.240488774433	102.239058105057	105.967806766109	111.729752090964	110.331231682295
VPS39	na	58.2059331966318	56.5363209928426	57.7042242563829	48.8423127053196	54.4255327822692	47.6453622645279	45.8103791509306	50.4373312692346	38.7037703321641	40.2992440083882
STAT6	na	60.7622748572947	61.1203470192893	60.1203118037542	60.9592035810638	61.4558265669165	46.8768886796162	47.1755891256272	51.0834764324426	50.8491441404698	50.0559030841033
PATL1	na	113.619554733155	109.115491313283	104.254177669069	120.169577551195	106.283823452167	113.503548491464	112.89528040755	109.692643589308	110.230797728547	105.934950517744
ATP23	na	3.85417665761481	3.83961154351946	4.99324759790055	3.33110402082316	3.91010721730381	5.60985716985571	5.46083989878643	5.0171271496149	4.91964508690865	5.55319726048604
STX3	na	37.7945282445697	36.4371299538071	34.4292475500401	31.936959799642	33.6111236558136	45.5704835852662	40.0840817570643	40.0229915798825	39.5108996042351	39.2965833919116
MRPL16	na	35.7494549160394	36.9464661789678	39.4224951479406	42.1384658634129	42.6952111303578	36.5409189625533	38.6430267837734	35.9560779055734	49.3501897780524	48.3976566799304
PIP4K2C	na	46.8400448899922	50.0324891946362	49.6908672242683	56.5871295537334	47.8691913875982	42.7655550003384	43.0420367022403	44.5079991833261	39.7799426949254	41.147649145407
MTMR10	na	21.6699116157731	24.1738808403215	21.8655923037097	22.2351193389946	22.6312266213645	26.4354913209639	24.7254695417274	27.2141139327596	20.9469263466032	21.5186393843834
YWHAB	na	147.481249653628	156.209502285838	153.300754880705	140.031285275353	138.473089938052	144.319339246425	143.650427337521	129.115007024559	140.133015522413	147.15972740288
NYAP1	na	4.68007165567513	5.52433905751269	4.38922571105774	6.28745883930371	4.18657944478994	2.72808122643668	3.26133493955301	2.85064042591756	3.9587769058718	3.89495085631312
TSC22D4	na	79.3252481470313	80.6710221235364	71.5967276537675	73.7423152609727	69.1575529040301	58.7498055665026	61.1689913662674	61.4217990437703	54.1929654104781	55.262025515809
DIS3L	na	51.3234748794625	50.4242862909137	50.7781066205854	44.7617102798112	50.3574414349733	50.6424092456837	55.6323064688868	51.8436472126873	53.0399235932338	52.1383520567856
CCNDBP1	na	33.5077399213043	29.2280633823012	33.0198631474068	36.8086994300959	36.0598776706907	29.125148868155	29.8829294461369	31.9651813092889	30.2096956117984	27.3417837339208
SMAD3	na	81.4883064752845	81.8072337027411	78.442309037986	84.4434869278671	82.1517475958781	61.3241920759569	57.7559664295259	58.5711586178527	65.7233835829202	71.8444895575381
MAP1A	na	4.56208665595222	5.13254196123519	4.3086894594787	6.95367964346834	5.92440487470275	5.9172466038204	5.80214239246058	6.95556263923884	11.7225918086495	15.6569311649815
RCCD1	na	28.8669965988701	28.2485706416074	26.3756223921359	29.4386317840247	27.6867187811108	27.4345069813492	28.7831769665201	26.2639004574538	28.9413496128298	26.2619953777152
AKTIP	na	20.7260316179898	21.6271997145178	23.6373898384486	20.3613733272816	22.3547543938784	24.1300705662287	24.4220895473504	25.0476272090623	20.0629276200493	19.9375207199394
MAPRE2	na	15.5346916301821	17.8267678806261	17.2750259637043	17.9463229121848	17.220270169136	21.9014971699846	20.8952971127175	22.4630465562303	23.2530099810916	22.4441722611311
EVA1C	na	30.204159929063	34.2038865050254	35.9594363300418	39.8066930488367	39.4170404330223	28.4335226417344	27.9488819819833	29.3425921174447	37.3585548787125	40.4920633577107
MARS1	na	222.952321143044	235.822672249425	223.528366257628	207.819252099105	219.63743672148	251.214014907648	246.9133929236	249.06995614717	235.258965445061	236.049447440521
MBD6	na	138.947001340338	141.477931465804	130.951945067521	160.267742201854	141.356300310408	134.905537831256	135.800469983015	139.529346713911	131.023985166184	127.684973121314
CNPY4	na	1.8091033290845	1.91980577175973	1.81206566052842	1.70719081067187	2.13278575489299	1.57537084906907	2.00989246274778	1.63436717752607	1.72956272586632	2.08244897268226
PDIA3	na	689.268368381195	706.84114139423	716.933711556624	681.710437861459	725.226148728612	711.760234345254	774.567048143839	721.440078991215	878.84847310354	845.204335819948
NUDT21	na	117.827686389938	117.421589754365	126.240574350147	132.494662428241	129.5469865935	143.819831416232	138.37919993522	135.842518429725	149.626393151057	146.157066786403
SGSM1	na	8.61290497977187	7.52250424852792	7.97308890632507	8.45267645283876	7.06978981714528	5.22562037739984	4.58862241495249	5.51123815677394	6.41859944932612	6.67154948655614
DUSP18	na	10.893948307748	11.7147331786971	11.2348070952762	11.8670580741825	12.5992343668678	9.68276716988793	10.1632298116303	8.77997251182607	11.6457223541666	13.0731518840609
TEF	na	11.9164849720131	11.8714520172081	13.0066046300151	12.2001684762648	9.95300018950061	12.4108483963246	10.2011523109274	11.5926043987314	7.95598853898508	8.90825393869635
PBX3	na	10.5399933085793	9.87328682619289	9.14086455422116	9.82675686142832	11.5328414894213	13.2177456604819	13.0074172589149	13.5690484273676	12.2991127172716	11.2992138702945
PHB	na	149.408337982435	157.698331251692	158.656415610711	156.686805379469	156.601768854643	154.578461604997	153.282742158991	159.179761383236	183.564257305279	212.371231343726
SNRPD1	na	33.2324415886175	31.0695097348054	35.0332694368829	31.5205717970391	31.2413617059325	34.7734297172563	35.2300018470319	36.374171834708	41.125158148377	37.4069537685518
PIP5KL1	na	3.53954999168707	3.44781444724196	3.78520382421493	1.91538481197332	3.00169846984939	5.57143349061012	4.81615741073525	4.59903322048032	2.4982572706958	2.15957671241124
FAM102A	na	65.6389881791747	67.1932020115905	63.4625662442844	63.582447997462	63.3121400943233	80.1517949062946	73.3421136406455	77.7274622800187	65.3774710377469	64.0160239750474
ACSF2	na	17.6584216251944	19.4331359753638	18.3219972342318	18.4459885153082	16.7858138116578	9.99015660385263	12.9315722603206	13.0749374202085	10.8385930820956	11.5691609593459
GOLGA2	na	58.3632465295957	55.9878050580541	53.4358029226937	52.9229151308279	52.4112351248703	60.0562106608525	66.4402187685682	64.0823967746267	59.2663494063526	54.1051094198744
TRUB2	na	40.2722132387507	47.7600660362267	46.5902215384753	47.2183994951683	50.8708898574476	41.9202340569355	44.445169176234	41.4673160623474	49.9651454139159	51.5213301389538
COQ4	na	37.5192299118829	37.5341618233841	38.1741832484655	39.1404722446721	37.7187110356075	37.0020031135003	36.8227468175113	40.1750257359314	36.2823825159513	39.0652001727247
SLC27A4	na	42.8678832326545	44.9783066526565	45.2211052616316	44.012211875126	47.6717112251081	40.3448632078664	36.3297543266486	42.2274868425921	49.081146687362	55.6862280843183
URM1	na	67.0941365090904	66.9973034634518	67.9725963327107	73.4092048588903	72.0407632763854	78.0000688685417	75.2382386055019	85.8232810896246	79.9442326622655	86.1131214073981
CERCAM	na	46.8793732232332	48.9354573250592	50.1338166079531	49.2170619076622	45.380941340223	32.1990432078019	29.7691619482455	32.6873435505213	31.1321290655938	34.7460467479022
DOLPP1	na	19.4675249542789	19.1196982983418	18.0803884794947	23.0262565439401	22.7892107513566	23.3231733020713	25.9389895192355	23.869362499683	25.9050061607533	27.4189114736498
CCDC103	na	1.29783499695193	1.95898548138748	2.25501504421315	2.08194001301447	1.34286510493262	1.61379452831466	1.82027996626214	1.5583500995016	1.07617236276127	1.50399092471497
ENDOG	na	15.3380499639773	13.8304374985956	14.8992065421226	17.8214065114039	20.3799527689774	15.5615900944628	16.306674697765	17.5599450236521	17.2187578041803	19.0119878431918
C15ORF39	na	47.076014889438	42.9801414616413	48.8452365826884	48.6341187040181	42.7742031953538	35.8492927361327	34.8886993533578	34.0176424159495	40.2795941490645	41.8032349331032
SP2	na	51.1268332132577	53.9112804477834	53.7982160547994	69.5784352349437	60.310441624474	55.2148270759086	53.8499490019217	55.1883986457639	59.45852304256	58.3085712351034
PRR15L	na	0.471939998891609	0.470156515532995	0.845630641579931	0.541304403383763	0.197480162490092	1.42167613208672	1.78235746696502	2.20449526270958	1.34521545345158	0.886969006883186
COQ7	na	11.6805149725673	10.4218027609814	10.4294445794858	10.1182284632503	11.4933454569233	11.9881879246232	12.0214322771896	11.2885360866335	12.2606779900301	11.9933635278553
CRK	na	71.223611499392	75.0291439371404	71.4759232763989	68.7456592297379	68.3676322540697	68.7399621703552	64.9991637952774	67.1610884346176	61.6108677680825	64.1317155846408
FBXO22	na	36.6933349138226	33.1460343450761	33.9057619147763	32.6864582043272	32.426242680873	39.9990500946561	36.6710568203228	35.3099327423655	35.0140365169826	34.2061525697994
TBC1D2B	na	32.4065465905572	32.2449010236379	31.2077974868784	28.0229125751748	27.4892386186207	29.0867251889094	30.6034569327823	29.3806006564569	27.9804814317929	26.801889555818
KATNAL2	na	4.99469832160286	4.8974637034687	5.71807386211192	3.24782642030258	3.83111515230778	2.45911547171757	3.98186242619844	3.61081120616224	2.07547527103958	2.46808767132713
HDHD2	na	18.0123766243631	18.4928229442978	16.7918084542301	17.113546906979	16.5093415841717	17.7901634907068	17.8614971689473	16.4957059313096	16.795975804524	18.6649130144114
ZNF91	na	4.16880332354255	4.30976805905245	3.38252256631972	4.53862922837155	3.91010721730381	2.65123386794551	3.29925743885013	2.20449526270958	3.57442963345706	2.66090702064956
RNF214	na	26.0746849387614	26.759741675753	27.1809849079264	26.9819425686676	25.5539330262178	37.501510943693	37.8466542985337	37.7044707001362	26.8274396145487	25.4135902406965
CDK12	na	118.496268055035	116.951433238832	115.126571632239	114.173590313714	112.761172781842	110.083841038607	105.841695538284	106.119840922158	103.889067733704	102.926968668314
DUS2	na	11.0119333074709	11.4404752113029	9.82542269264301	9.91003446194889	10.1899763844887	9.45222509441441	8.57048484115093	9.38810913602182	10.9154625365786	10.3736809935468
POP5	na	11.1692466404348	10.3434433417259	11.0737345921181	11.2841148705384	11.5328414894213	8.2995147170468	8.30502734607103	9.08404082392395	10.8001583548541	11.8005441785328
ENGASE	na	28.3163999334966	26.9556402238917	25.2078467442399	25.1081965569546	25.5539330262178	21.5172603775287	23.3602595670308	25.9218236063436	29.0950885217957	27.9202417818881
ATP5MG	na	81.1343514761158	78.1635207073604	84.8449410385198	91.2722501705545	83.6920928633008	84.954754811993	85.2118559206466	94.6032536014506	86.2859626571087	93.0160541131411
TBC1D16	na	114.64209139742	119.106317268359	113.918527858554	115.08964391944	123.346109491311	99.2867871705969	101.025538127549	97.3018598713193	94.1266470143693	93.0160541131411
TEPSIN	na	27.6478182684001	28.5620083186294	28.8722461910862	28.0645513754351	29.5430323085177	21.3635656605464	20.4023046218549	19.9544829814229	23.8295308897138	22.598427740589
MYO5B	na	132.693796355024	129.488940319712	134.898221394894	132.536301228501	138.828554230534	339.626900851744	331.746023851276	322.920547447941	302.212260299708	292.237005833078
ACAA2	na	4.36544498974739	5.95531586341794	6.2818276231652	6.329097639564	6.12188503719284	8.95271726422178	12.2489672729723	9.84421160416863	11.3382445362348	9.37102037707019
STIM1	na	58.3632465295957	59.9057760208291	58.5095867721733	56.0874639506099	59.2440487470275	69.3931647175302	70.3083136968753	70.0497373995474	62.302692858429	58.8484654132062
RRM1	na	102.057024760311	102.650839224704	100.831386976959	116.46372432803	129.665474690994	136.903569152027	138.6446574303	134.512219564296	141.401361521382	138.058654114861
FN3K	na	23.5576716113395	22.8025910033503	22.3890779389734	24.6085309538311	19.0370876640448	19.7881948114773	23.3223370677337	21.0187220737654	20.60101380143	19.4361904117011
PRRT2	na	7.43305498254285	4.8974637034687	6.84558138421849	7.45334524659182	7.26726997963537	2.0748786792617	1.8961249648564	3.2307258160399	3.30538654276675	3.58643989739723
ZNF23	na	7.90499498143446	8.07102018331641	9.62408206369541	7.53662284711239	6.83281362215717	7.33892273590713	8.5325623418538	7.86776757553246	6.76451199449939	6.28591078791128
IRGQ	na	9.36014331135025	8.69789553736041	9.94622707001157	10.2431448640312	9.47904779952439	15.3694716982348	14.6380847286914	12.010698327866	10.0314638100247	10.2194255140889
ZNF226	na	6.05656331910899	6.38629266932318	5.47646510737479	7.78645564867413	7.14878188214131	5.22562037739984	6.59851487770027	5.35920400072501	7.30259817588002	5.74601660980847
ZNF180	na	7.55103998226575	7.48332453890017	6.36236387474424	6.99531844372863	6.83281362215717	8.37636207553798	8.41879484396241	7.48768218541011	8.91685672002192	9.37102037707019
PPP2R3B	na	16.9898399600979	15.7894229799831	15.1408152968597	13.5326100845941	14.9295002842509	12.8335088680261	14.3347047343144	12.3147666399638	11.0692014455445	11.2992138702945
PPP2R3B	na	16.9898399600979	15.7894229799831	15.1408152968597	13.5326100845941	14.9295002842509	12.8335088680261	14.3347047343144	12.3147666399638	11.0692014455445	11.2992138702945
ZNF668	na	15.2987216307363	16.0636809473773	14.8186702905436	15.0732456942248	17.7337185916102	16.2532163208833	14.6760072279885	16.5337144703218	18.1411912579756	20.0146484596684
ZNF646	na	25.2094616074601	26.0545069024535	27.5836661658216	24.3586981522693	26.6598219361624	25.8207124530345	25.2184620325901	25.3136869821479	22.3690112545377	21.6728948638413
VKORC1	na	40.6261682379194	37.8084197907783	38.0533788710969	44.9282654808523	43.3666436828241	45.6473309437574	44.445169176234	47.0545712971458	48.8121035966717	46.9322296250799
SMG8	na	18.5629732897366	20.6085272641963	21.3421066684459	20.6528449291036	19.5505360865191	21.4788366982832	21.4641346021744	18.0540560308112	19.4479719841857	18.4335297952245
TPM4	na	216.030534492634	204.518084256853	218.132437401833	259.493003222124	231.288766308395	215.403145850761	232.275308194909	224.554448484279	248.51894634337	256.603990078292
RAB8A	na	62.4533931866563	64.2547237895093	63.9055156279691	63.0411435940783	66.4323266616668	62.1695130193598	67.8054287432648	63.2842174553697	69.1056395801699	67.1396974340708
GPX4	na	229.441496127804	230.611770868934	229.608853251846	229.221595432894	231.604734568379	166.643496888111	187.716371520784	182.973106804895	190.405638754261	199.760845898039
MIDN	na	104.534709754491	105.393418898646	99.7844157064319	107.92777027467	100.319922544967	110.468077831063	96.4748382118936	111.022942454736	99.5075088281757	105.395056339641
KLHL26	na	20.4507332853031	20.647706973824	16.5904678252825	17.8630453116642	19.7875122815072	18.2896713208994	18.3924121591071	17.6739706406889	17.8337134400438	18.1250188363086
GATAD2A	na	171.864816263028	163.888725372876	156.844349950182	145.985633712575	156.720256952137	171.292762076827	163.749351964999	160.738111482738	163.616633866954	159.345910280058
MVD	na	42.1206449010761	39.7282255625381	40.6305389216262	29.6884645855864	31.5968259984146	72.6591774534051	81.9505209810936	90.6883740831905	44.9301961452829	47.3178683237248
CDT1	na	156.802064631737	160.009934119729	143.233723433325	178.047509912998	200.086900634961	253.826825096348	270.766644981494	273.243386958951	241.985042712319	232.038804974614
TRAPPC2L	na	28.4737132664604	25.4668112580372	26.4158905179255	28.8140497801203	30.214464860984	26.8581517926653	28.5556419707374	31.1289934510197	28.8644801583468	32.0465758573882
ANKRD11	na	322.885615908343	333.693586899543	314.212185535629	267.196181270278	274.260449666239	384.083097738888	353.437693449233	360.967094999187	317.855194286988	277.004277236606
SPATA33	na	10.6579783083022	11.9498114364636	10.4697127052753	9.74347926090774	11.5328414894213	8.45320943402915	8.72217483833944	8.7039554338016	10.1852027189906	9.910914555173
RSKR	na	5.15201165456673	3.17355647984772	4.18788508211014	4.28879642680982	4.1075873797939	4.38029943399692	3.5267924346329	4.18093929134575	5.4192965410478	4.62766438373836
PROCA1	na	0.31462666592774	0.822773902182741	0.76509439000089	0.83277600520579	1.18488097494055	1.15271037736761	1.09975247961671	0.988222014318086	0.768694544829476	0.578458047967295
RPL13	na	1970.27083870599	1833.29697290166	1870.41417479744	1882.78163136951	2102.29481780452	1533.29692029515	1685.27586876437	1732.27717402158	1862.4315779401	1891.86632781197
ZNF641	na	12.8210366365554	11.2837563727919	14.8589384163331	11.8670580741825	13.3496589843302	11.2197143397114	11.6042847849212	10.71840800145	10.9154625365786	10.5665003428693
CACNB3	na	23.6363282778214	25.349272129154	26.2548180147674	27.0652201691882	26.1068774811901	18.3665186793906	21.9571270930371	20.6006281446309	20.7547527103958	25.452154110561
DHRS13	na	17.2258099595437	17.8659475902538	16.0267140642292	17.2384633077598	20.1034805414913	23.2847496228257	22.3363520860084	21.6648672369734	24.3291823438529	25.2207708913741
TP53I13	na	28.3163999334966	26.2112257409645	26.5769630210836	34.1438162134374	31.9522902908968	29.77835141533	30.1483869412167	31.1670019900319	35.9749046980195	34.1290248300704
KMT2D	na	164.549746280208	168.511931108951	165.381192617561	152.814396955262	152.454685442351	165.990294340936	150.552322209598	157.279334432625	146.244137153808	133.778064559903
RHEBL1	na	1.06186499750612	0.822773902182741	1.24831189947514	1.70719081067187	1.65883336491677	1.65221820756024	1.82027996626214	2.24250380172181	1.80643218034927	2.2752683220047
TUBA1A	na	120.895296382734	114.365572403401	124.992262450672	168.30403065209	168.964027026522	140.976479152059	138.11374244014	141.467782203535	152.201519876236	179.8233251781
TUBA1C	na	530.89317041982	529.827213296057	519.86150394271	791.511954147843	704.056275309674	531.630026041942	547.411277354042	545.688594598645	661.769133643696	734.410337699278
SERTAD3	na	7.59036831550672	7.56168395815567	7.93282078053555	9.91003446194889	10.0714882869947	8.2995147170468	7.66034485801985	8.43789566071597	7.57164126657034	8.71543458937392
NCKAP5L	na	30.7154282611956	29.5023213496954	27.6642024174006	27.1484977697087	27.6077267161148	28.2029805662609	29.3899369552742	32.3832752384234	26.6737007055828	25.2593347612386
RAB4B	na	7.47238331578381	7.75758250629442	8.45630641579931	9.53528525960629	8.80761524705808	8.2995147170468	8.03956985099113	8.85598958985054	5.53460072277223	6.01596369885987
PROSER3	na	22.1025232814237	23.8604431632995	22.590418567921	26.7737485673661	25.1589727012377	21.5556840567743	21.6537470986601	21.1707562298144	23.1761405266087	22.675555480318
CYP2S1	na	75.2744298232117	81.0236395101861	72.4020901695579	102.764559042394	89.4585136080115	77.5774083968402	81.0783034972596	81.83238449334	71.6423315781071	72.5772030849633
AXL	na	3.18559499251836	3.13437677021997	3.30198631474068	4.12224122576866	3.6731310223157	2.72808122643668	2.08573746134204	2.24250380172181	1.84486690759074	1.9667573630888
NFKBID	na	6.6464883177235	5.48515934788494	6.40263200053376	6.66220804164632	6.71432552466311	4.91823094343514	4.85407991003238	4.97911861060267	6.26486054036023	7.057188185201
TMC4	na	37.8731849110516	36.0453328575296	35.7983638268838	36.1424786259313	32.2287625183829	26.8965754719109	26.3940595108011	28.8104725712734	21.1006652555691	19.2048071925142
LENG8	na	146.576697989086	133.289372153604	127.126473117516	127.539645197267	124.412502368758	111.198127736729	96.1714582175166	113.607523107568	116.226615178217	109.405698805548
CDC42EP5	na	7.0004433168922	7.64004337741117	7.28853076790322	8.91070325570195	9.04459144204619	7.14680433967919	7.62242235872273	8.09581880960586	9.07059562898782	9.21676489761224
TMEM145	na	4.32611665650642	5.05418254197969	4.22815320789966	4.87173963045387	5.01599612724833	4.95665462268073	5.30914990159792	4.94111007159043	7.0335550851897	7.9055933222197
ZNF526	na	17.7764066249173	21.0786837797293	19.650845385286	17.8630453116642	19.2740638590329	17.0216899057951	17.5960396738674	19.650414669325	17.603105076595	17.3537414390189
TRAPPC9	na	25.0128199412553	23.625364905533	23.51658546108	23.5675609473238	25.4354449287238	22.7468181133875	22.5638870817912	22.6530892512915	19.2557983479784	18.8577323637338
ZNF146	na	103.040233091335	100.495955195178	102.079698876435	89.3568653585812	98.4241129850616	106.971523019714	103.604268079754	97.909996495515	113.882096816487	105.009417640996
ZNF283	na	4.28678832326545	4.38812747830795	4.79190696895294	3.53929802212461	4.06809134729589	5.0335019811719	5.11953740511228	4.48500760344362	5.11181872311601	5.47606952075706
SPINT2	na	149.840949648086	139.989102499949	143.394795936483	138.490649665723	148.939538550027	120.573505472652	131.628995060331	133.752048784052	136.481716434473	145.809991957623
C19ORF33	na	56.6721282002341	49.3272544213367	53.8787523063785	45.6777638855376	56.2818463096761	40.9596420757958	51.1574515518257	49.2210580208431	52.5018374118532	49.9787753443743
YIF1B	na	30.6367715947136	29.6590401882064	31.1675293610889	39.0155558438912	36.612822125663	34.427616604046	33.9406368709296	35.6520095934756	36.1670783342268	42.1503097618836
DNAAF3	na	8.06230831439833	8.22773902182741	7.97308890632507	9.99331206246947	8.49164698707394	5.26404405664543	6.33305738262037	7.10759679528777	10.5695499914053	11.1063945209721
DAPK3	na	21.9845382817008	21.1570431989848	19.6105772594965	19.5285973220758	20.0244884764953	17.867010849198	21.4641346021744	19.7264317473495	23.8679656169552	24.2566741447619
EEF2	na	7099.43273165972	7062.69117633665	7005.32503922552	5991.44860825331	6539.79255705437	6621.59106807126	7003.75470518938	7078.25420317033	6330.04583776177	6176.00375879749
CHAF1A	na	49.553699883619	45.5660022970728	48.7647003311094	43.8456566740848	46.3288461201755	43.5340285852501	46.9480541298445	44.165922332216	55.3460072277223	49.3231895566781
UBXN6	na	74.2125648257056	70.9936338454822	72.0799451632418	70.8275992427524	72.6726997963537	67.1261676420406	72.9628886476742	73.5845315276852	65.5696446739543	67.3325167833932
HDGFL2	na	49.7503415498238	51.4821384508629	50.053280356374	51.3822795211972	51.3843382799218	44.0335364154428	50.2473115686946	47.5486823043048	50.7338399587454	50.5186695224771
SEMA6B	na	14.1188716335073	15.0450084970558	16.1877865673873	17.1551857072393	17.4177503316261	9.10641198120413	11.7180522828125	11.2125190086091	15.2585867148651	15.7340589047104
ZNF444	na	15.0627516312905	13.8304374985956	14.778402164754	13.7408040858955	14.3765558292787	10.8354775472555	11.9455872785953	12.3527751789761	12.6065905352034	12.4946938360936
NXN	na	47.3513132221248	51.0511616449577	50.5364978658483	51.2990019206766	44.3935405277726	49.9123593400176	50.8540715574486	48.5369043186229	46.5444546894248	50.904308221122
TLCD3A	na	27.2938632692314	26.7205619661252	27.2212530337159	28.2311065764763	27.0942782936406	27.0118465096477	24.4220895473504	27.5941993228819	26.2124839786851	32.4707784258975
GLOD4	na	50.3795948816793	53.1668659648562	51.3015922558492	47.3433158959491	49.4490326875189	53.3320667928748	53.5086465082476	56.9747999793389	51.6947081397823	61.4322446941268
MFSD3	na	39.1316915747626	40.2767414973266	43.0063583432079	44.7200714795509	44.1565643327845	41.9202340569355	39.6290117654987	41.2772733672862	42.6625472380359	52.0997881869211
KIFC2	na	67.644733174464	65.1558571109475	64.4290012632328	61.6254243852284	67.2222473116272	61.132073679729	64.2786363086319	68.1873189879479	76.1391946653596	73.57986370144
SLC43A2	na	21.1586432836405	26.2112257409645	25.6105280021351	24.6918085543517	24.4480441162733	7.37734641515271	8.15333734888252	7.44967364639788	8.37877053864129	8.44548750032251
RILP	na	12.034469971736	11.9498114364636	11.7180246047505	13.6575264853749	14.4555478942747	7.14680433967919	7.24319736575145	6.76551994417767	10.3773763551979	10.3736809935468
WDR81	na	53.2505632082699	55.5960079617766	53.6774116774309	50.2163931139091	47.7901993226021	46.8384650003706	43.4591841945087	48.1188103894883	44.9686308725243	44.0785032551079
SRR	na	6.09589165234995	7.05234773299492	7.6509439000089	7.37006764607124	5.80591677720869	6.18621235853951	6.02967738824335	6.46145163207979	3.68973381518148	4.35771729468696
TSR1	na	92.4609114495145	88.859581435736	88.4288042337871	77.6563624854399	83.3761246033166	93.3311168875309	93.4410382681234	86.4314177138203	100.314638100247	105.009417640996
TRPV3	na	1.65178999612063	0.979492740693739	1.85233378631794	1.582274409891	1.34286510493262	2.19014971699846	2.35119495642193	3.00267458196649	3.19008236104232	3.47074828780377
HSD11B1L	na	2.94962499307256	2.03734490064298	1.81206566052842	1.70719081067187	2.33026591738308	1.767489245297	2.99587744447311	2.24250380172181	1.42208490793453	2.73803476037853
CYB5D2	na	9.75342664375992	10.1475447935871	10.8723939631705	10.9510044684561	11.8488097494055	7.26207537741595	7.81203485520837	7.71573341948352	5.30399235932338	4.31915342482247
C19ORF48	na	226.491871134731	238.369353375228	228.722954484477	238.007382287815	263.754505021766	296.47710905895	294.885354534467	307.793148921072	276.653166684128	279.780875866849
KLK5	na	1.17984999722902	0.979492740693739	1.48992065421226	1.08260880676753	2.01429765739893	5.53300981136453	5.57460739667781	5.28318692270054	7.34103290312149	8.59974297978046
KLK6	na	36.8113199135455	39.6890458529103	40.3083939153101	35.3513414209858	36.3758459306749	39.6532369814458	33.7131018751468	34.9678558912554	28.3648287042077	32.509342295762
KLK11	na	11.2872316401577	11.6755534690694	10.5502489568544	11.8254192739222	10.3874565469788	7.22365169817036	6.29513488332325	6.5754772491165	4.80434090518422	5.97739982899539
KRT80	na	69.6111498365124	55.9486253484264	59.0733405332266	47.2600382954286	46.1708619901834	85.6848047176591	83.6570334494643	80.5781027059363	55.4613114094467	53.7965984609585
OTUB1	na	58.0486198636679	59.9449557304568	62.2545224705987	68.3709100273953	67.4592235066153	59.0187713212217	57.7938889288231	59.597389171183	68.5675533987892	77.9761448659914
RCOR2	na	4.56208665595222	4.54484631681895	5.27512447842719	4.99665603123474	6.59583742716906	4.26502839626016	3.7922499297128	4.40899052541915	3.88190745138885	3.74069537685518
AC010323.1	na	34.1763215864007	33.8904488280034	35.3151463174095	37.4749202342605	37.0472784831412	29.4325383021197	34.5853193589807	35.5759925154511	34.8218628807753	36.9827512000424
CD320	na	68.6672698387292	71.3070715225042	66.3216031753403	77.5730848849193	74.9239736487407	63.8601549061657	64.0890238121463	68.9854983072049	83.2111844777908	83.1437034278326
SPRYD3	na	71.262939832633	70.6410164588325	71.7578001569256	78.9055264932486	73.5416125113101	72.4670590571772	70.0807787010925	73.3564802936118	71.2964190329339	73.9269385302204
IGFBP6	na	16.3605866282425	13.0468433060406	15.4226921773864	11.9919744749634	12.2832661068837	4.18818103776899	4.89200240932951	5.1311527666516	6.14955635863581	6.94149657560755
ZNF558	na	19.4675249542789	19.080518588714	19.1273597500223	19.1954869199934	18.1681749490884	15.446319056726	16.7996671886277	15.9635863851383	15.9119770779702	15.695495034846
NDUFV1	na	172.730039594329	163.496928276599	165.622801372298	176.173763901285	187.685146430583	186.316420661852	193.366823916056	197.834445558678	220.88437745675	235.046786824044
CDK2AP2	na	79.2465914805494	83.4919612167343	79.8516934406192	100.516063828339	94.0795494102796	89.3350542459899	99.4707156563667	103.877337120436	96.125252830926	102.734149318992
NUDT8	na	12.7423799700735	12.4983273712521	11.838828982119	13.1578608822515	15.9169010967014	10.2591223585717	12.8557272617264	11.7446385547803	11.4535487179592	12.4561299662291
AC011511.1	na	10.9726049742299	11.3229360824196	11.2348070952762	12.5749176786074	11.2168732294372	9.37537773592324	10.5045323053045	11.1745104695968	10.4158110824394	12.1090551374487
PRDX2	na	164.982357945858	168.942907914856	170.696585221778	193.370588408784	184.683447960734	156.845458680486	167.6932918919	170.962408477029	197.900410566349	213.103944871152
ZNF232	na	11.9164849720131	11.9889911460914	11.677756478961	11.4090312713193	10.9798970344491	13.7941008491657	13.2728747539948	13.0749374202085	13.1062419893426	12.6489493155515
MIS12	na	13.8042449675796	12.3416085327411	15.1810834226492	14.0739144879778	13.9420994718005	14.4088797170951	12.9694947596178	13.6070569663798	14.2592838065868	13.0731518840609
HID1	na	48.4131782196309	51.6780369990017	47.5566565574238	56.9202399558157	53.7541002298029	47.1842781135809	51.6883665419854	50.9694508154059	46.0832379625271	50.4415417827482
MRPL58	na	16.7145416274112	14.6140316911506	14.0938440263322	16.4473261028143	18.8396075015547	22.9389365096155	24.5358570452418	23.8313539606708	24.2138781621285	24.5651851036778
ATP5PD	na	35.5921415830755	33.8120894087479	39.4627632737301	37.3083650332194	42.2212587403816	36.0029874531151	35.571304340706	43.4057515519713	46.3907157804589	41.070521405678
EVPL	na	108.467543078588	107.509123218545	109.368229644338	96.7269330046525	96.0938470676785	57.5586715098894	63.406418824798	60.2055257953788	61.6108677680825	65.2886316805754
SRP68	na	93.4834481137796	94.8932567184095	94.4287549764257	93.6873005856513	97.081247880129	104.128170755541	102.807895594514	104.751533517717	104.965240096465	104.70090668208
TMC8	na	1.5731333296387	1.68472751399323	2.25501504421315	2.66488321665853	2.01429765739893	7.18522801892478	5.76421989316345	6.84153702220213	3.38225599724969	4.20346181522901
TK1	na	53.4078765412338	57.1240166372589	55.5700135895383	58.544153165967	57.7431995121028	55.5606401891189	54.2670964941901	55.9485694260086	59.3432188608355	60.7766589064305
TMEM68	na	9.55678497755509	9.0896926336379	9.38247330895828	8.7025092544005	9.51854383202241	9.68276716988793	11.4905172870298	9.99624576021756	13.0678072621011	11.0292667812431
TMEM99	na	2.94962499307256	3.48699415686971	3.58386319526733	3.45602042160403	3.31766672983354	3.03547066040138	3.26133493955301	3.30674289406437	2.88260454311053	3.35505667821031
GHDC	na	29.5355782639665	30.6385329289002	33.2212037763544	35.9342846246298	36.8103022881531	21.5556840567743	25.48391952767	26.5299602305394	27.5192647048952	31.6609371587433
FAM234A	na	75.9430114883081	87.2140336313706	79.8516934406192	77.9478340872619	75.9113744611912	67.0493202835494	67.1986687545108	69.2515580802905	56.9602657718642	61.7793195229072
ZNF598	na	118.968208053927	120.516786814958	114.24067286487	111.591984697576	112.524196586854	155.731171982364	136.900222462632	145.572704416857	137.865366615166	140.063975347814
RAB26	na	0.511268332132577	0.235078257766497	0.563753761053287	0.916053605726368	0.789920649960366	0.691626226420567	0.9480624824282	1.25428178740372	2.65199617966169	2.58377928092059
MLST8	na	124.985443039795	127.177337451675	126.039233721199	125.374427583732	136.379800215657	149.621806982316	139.782332409214	154.998822091891	136.058934434817	136.323279970959
E4F1	na	62.0994381874876	59.8274166015736	60.1605799295437	56.5871295537334	62.2062511843788	49.0286147173691	52.5985065251165	51.8816557516995	57.7673950439351	58.8099015433417
DNASE1L2	na	1.29783499695193	1.95898548138748	1.28858002526466	1.87374601171303	1.57984129992073	1.49852349057789	1.06182998031958	1.06423909234255	0.960868181036845	1.23404383566356
ECI1	na	89.7472564558877	83.8053988937563	79.0865990506183	81.0707441067836	95.7778788076944	74.6956324534212	82.6331259684419	83.3527260538293	78.2915393908821	74.1968856192718
CASKIN1	na	1.49447666315676	1.99816519101523	1.93287003789699	1.49899680937042	1.97480162490092	3.22758905662931	3.26133493955301	2.66059773085639	1.76799745310779	1.31117157539254
ABCA3	na	120.423356383842	122.04479549044	116.133274776977	108.843823880397	110.114938604475	138.901600472797	145.660319800269	140.555577267242	140.709536431036	142.879137847922
KCTD5	na	56.0822032016196	54.6165152210829	54.6841148221689	56.0458251503496	53.5171240348148	51.7951196230513	47.3272791228157	51.957672829724	46.1985421442515	51.6755856184117
SRRM2	na	1009.83361262832	976.436723342775	954.274044960058	934.9992598448	917.216362701479	900.920007271279	833.688224548062	842.155198894071	857.132852212107	823.724260305429
ZNF597	na	7.90499498143446	7.67922308703892	6.52343637790233	7.24515124529037	7.26726997963537	6.99310962269684	6.82604987348304	7.03157971726331	7.41790235760444	6.67154948655614
SDHAF2	na	14.8267816318447	14.6923911104061	14.5367934100169	14.6152188913616	14.1790756667886	13.9477955661481	15.2827672167426	15.5074839169915	14.1055448976209	15.695495034846
DDB1	na	324.065465905572	322.997526171167	328.104688933013	334.942509293769	344.128931155233	325.832800002578	314.301674174597	316.991215362032	333.959345001166	351.74105703398
VPS37C	na	30.243488262304	28.5620083186294	28.1876880526644	27.7730797736131	29.7010164385098	27.5497780190859	26.1286020157212	27.7842420179431	28.7491759766224	25.9920482886638
VWCE	na	1.96641666204837	1.80226664287648	2.17447879263411	2.16521761353505	1.42185716992866	2.65123386794551	2.23742745853055	1.9004269506117	1.65269327138337	1.19547996579908
BEST1	na	3.02828165955449	2.35078257766497	2.77850067947692	1.66555201041158	2.60673814486921	5.87882292457482	5.87798739105484	5.70128085183511	4.30468945104507	2.58377928092059
FTH1	na	1040.23441422359	1025.92069660262	1082.89043873179	1002.12100586439	952.328335592217	1577.29203303135	1466.9939628101	1512.16972460173	1103.5378885572	1018.08616442244
BSCL2	na	55.6889198692099	56.8889383794924	57.6639561305934	71.2856260456156	70.1054576839825	56.94389264196	57.5284314337432	64.6525248598102	58.8051326794549	62.0492666119586
POLR2G	na	33.5863965877862	36.1628719864129	33.9862981663553	39.6401378477956	36.2178618006828	34.8118533965019	36.7089793196199	38.2365902463075	42.2781999656212	44.5798335633462
SLC3A2	na	370.708869129359	379.220409486988	367.446647829375	340.647024929428	349.144927282482	467.347210664075	438.915006864959	462.829979551974	439.001454552114	439.088222277042
SPINDOC	na	50.1042965489925	47.1331906821827	45.9056634000534	46.5938174912639	46.7238064451557	37.1941215097283	39.0601742760418	42.0754526865431	41.9322874204479	40.0678607892013
ATG16L2	na	20.6080466182669	17.6700490421151	19.2884322531803	17.9879617124451	20.5379368989695	13.4867114152011	14.1071697385316	12.8088776471229	18.5255385303904	17.2380498294254
C2CD3	na	35.5134849165936	34.8307618590694	33.422544405302	34.7267594170814	36.573326093165	29.586233019102	30.7930694292679	28.5824213372	33.1691696093919	34.9003022273602
TRANK1	na	0.943879997783219	1.80226664287648	1.44965252842274	1.95702361223361	1.73782542991281	0.307389433964696	0.037922499297128	0.152034156048936	0.115304181724421	0.231383219186918
TTC21A	na	1.73044666260257	1.37128983697124	2.05367441526555	1.29080280806897	1.38236113743064	1.1911340566132	1.32728747539948	1.33029886542819	2.15234472552253	1.54255479457945
RPSA	na	1501.47710647365	1494.15740636386	1589.90641054764	1494.83292934439	1576.4446411259	1613.17974944673	1709.69795831172	1749.95114466227	1603.8811677867	1626.97110571282
CTNNB1	na	164.156462947798	163.065951470694	165.501996994929	162.641153816691	168.60856273404	150.620822642701	151.538307191323	152.414241439059	159.35037914315	164.899107540544
ULK4	na	5.34865332077157	3.33027531835871	5.63753761053287	4.746823229673	4.54204373727211	6.03251764155717	6.71228237559165	6.27140893701862	5.30399235932338	6.24734691804679
FADD	na	15.5740199634231	16.6121968821658	15.1810834226492	18.1545169134862	18.8791035340527	15.7152848114451	15.0173097216627	16.4957059313096	16.1041507141775	17.2380498294254
LTBP3	na	53.9191448733664	56.8105789602369	51.7848097653234	56.2123803513908	54.3860367497712	44.9557047173368	46.5688291368732	46.9785542191213	53.0014888659924	57.4601660980847
SAC3D1	na	14.3941699661941	15.9069621088663	15.704569057913	19.3204033207743	21.4463456464239	19.9803132077053	21.5020571014716	22.5010550952426	23.2145752538502	23.5239606173367
SLC22A11	na	0.235969999445805	0.352617386649746	0.241608754737123	0.416388002602895	0.315968259984146	0.461084150947045	0.910139983131072	1.02623055333032	1.07617236276127	0.925532876747673
SF1	na	305.620477615558	294.631416400677	275.997734161374	307.127790719895	294.758890532711	273.538172549334	278.578679836702	273.699489427098	297.100441576592	299.409885627872
MAP4K2	na	24.186924943195	26.7989213853807	24.8051654863446	31.7704045986009	28.121175138589	20.28770264167	21.3124446049859	20.4105854495697	25.9434408879948	28.4986998298554
SCARA3	na	29.8108765966533	30.2859155422504	29.1943911974024	33.4775954092727	34.2430601757819	31.0079091511887	32.2341244025588	31.6991215362032	42.9315903287262	41.9574904125612
PBK	na	25.2881182739421	26.8772808046362	25.1273104926608	32.7280970045875	35.7834054432046	31.3921459436446	29.3140919566799	28.5444127981878	36.8973381518148	35.9029628438368
COPS6	na	72.7180881625488	65.7435527553638	75.1805908490348	75.1996732700828	78.9525689635386	59.5182791514143	64.7716287994946	61.7258673558682	80.636057752612	83.5293421264775
PAFAH1B2	na	50.8908632138119	56.3404224447039	50.0935484821635	57.8779323618024	52.5692192548624	55.8680296230836	51.4229090469056	48.3468616235618	50.1957537773648	48.8218592484397
ANKS3	na	13.332304968688	11.7930925979526	13.0468727558047	12.0336132752237	13.4681470818242	11.3734090566938	11.6801297835154	11.0604848525601	11.1845056272689	11.8776719182618
NUDT16L1	na	13.5682749681338	13.0860230156684	13.9327715231741	13.9906368874573	14.2580677317846	12.7950851887805	13.3107972532919	14.0631594345266	15.335456169348	15.2712924663366
KIAA1586	na	8.02297998115736	7.99266076406091	9.62408206369541	7.32842884581095	7.9781985645997	9.06798830195854	8.38087234466528	7.98179319256916	9.91615962830024	9.64096746612159
RAB4A	na	34.2549782528826	32.5583387006599	32.8990587700383	30.8127121926142	30.4909370884701	36.3488005663253	37.3536618076711	38.1225646292708	36.5129908794001	36.78993185072
KCNJ4	na	1.25850666371096	1.52800867548223	0.966435018948493	0.916053605726368	1.06639287744649	3.95763896229547	3.83017242900993	4.37098198640692	1.53738908965895	1.6968102740374
SETD5	na	128.446336365	128.31354903088	126.723791859621	130.371083614966	121.805764223888	128.335088680261	126.35776765803	124.515973804079	115.611659542353	111.179636819314
VASN	na	7.43305498254285	7.28742599076142	7.40933514527178	7.41170644633153	7.62273427211753	5.41773877362777	4.13355242338695	4.37098198640692	5.45773126828928	5.86170821940193
FAM83B	na	11.2479033069167	10.0300056647039	11.75829273054	8.99398085622253	10.9404010019511	24.1684942454743	23.2464920691395	23.1472002584506	23.522053071782	20.5931065076357
THAP9	na	4.48342998947029	3.80043183389171	5.07378384947959	3.70585322316576	4.22607547728796	3.30443641512049	4.66446741354674	3.49678558912554	3.38225599724969	3.9720785960421
RNF187	na	394.581167406626	396.812099109848	376.466708006227	383.868099599609	374.461884113712	443.10186906011	443.6553192771	456.748613310017	320.545625193891	318.537565080657
HOOK3	na	15.9673032958328	15.2800867548223	14.4562571584379	14.0739144879778	13.5471391468203	14.0630666038849	12.7040372645379	11.6306129377436	13.9902407158965	9.94947842503748
MAPK1IP1L	na	120.816639716252	123.690343294805	127.529154375412	135.659211248023	119.001545916529	119.997150283968	116.497917840777	122.121435846308	117.379656995461	115.807301203053
DDIT4	na	66.0322715115843	64.6073411761591	62.3350587221778	53.3809419336911	60.7054019494541	251.98248849256	240.201110548009	250.970383097782	141.708839339314	122.363159080015
RBPJ	na	46.6827315570284	43.4111182675465	43.4493077268927	46.2190682889213	44.3145484627765	59.2108897174496	49.9818540736147	52.6418265319442	42.9700250559677	43.2686619879537
LMBRD1	na	20.8833449509537	25.505990967665	25.0467742410818	27.7730797736131	25.5934290587159	23.1310549058434	23.8532520578935	23.7553368826463	23.7142267079893	20.3231594185843
ZCCHC4	na	7.74768164847059	8.46281727959391	8.41603829000979	9.28545245804455	8.29416682458385	7.37734641515271	8.64632983974518	7.67772488047128	8.6478136293316	8.56117910991597
TTC39C	na	37.40124491216	34.6348633109306	36.1205088331999	39.1404722446721	35.6649173457105	48.6443779249132	48.2753416052439	49.3350836378798	43.1237639649336	43.5386090770051
GLYCTK	na	5.42730998725351	5.01500283235195	4.91271134632151	5.37140523357734	5.96390090720076	5.72512820759247	5.80214239246058	6.61348578812873	5.99581744966991	6.2087830481823
GNG4	na	23.2823732786527	20.4518084256853	18.9260191210747	19.1538481197332	17.3782542991281	16.4453347171113	14.3726272336115	14.1771850515633	14.8358047152089	15.618367295117
UBTD2	na	24.3442382761588	25.9369677735702	25.3286511216084	28.8556885803806	25.3959488962258	25.0522388681228	24.1566320522705	24.7815674359766	23.0608363448843	24.9508238023227
POLR2J3	na	291.816232647978	276.608749971912	278.333285457166	314.664413567008	312.808577384305	281.876110945627	288.173072158876	290.803331982603	276.076645775506	284.794178949232
NKIRAS2	na	26.4679682711711	29.8941184459729	30.6037756000356	28.5642169785586	26.9362941636485	28.7024883964535	28.3660294742517	28.088310330041	24.7135296162676	25.2207708913741
DNAJC7	na	72.521446496344	74.9899642275127	72.7242351758741	78.2809444893442	80.2164420034752	84.6473653780283	84.5292509332983	82.4405211175357	88.015525382975	85.5346633594308
IRF2BP2	na	145.475504658339	132.780035928443	136.307605797527	136.075599250626	134.168022395768	167.027733680567	162.725444483976	162.258453043227	149.357350060367	149.126484765969
NT5DC2	na	87.4268847946706	91.6413408193063	87.9858548501024	86.733620942183	83.8500769932929	54.715319245716	58.8936414084398	58.6471756958772	61.6108677680825	69.1835825368885
SMIM4	na	7.0004433168922	6.77808976560068	5.99995074263856	5.37140523357734	5.6084366147186	4.87980726418956	6.14344488613473	5.05513568862713	6.11112163139433	6.67154948655614
COA6	na	7.55103998226575	7.13070715225042	6.0804869942176	6.37073643982429	6.63533345966708	7.68473584911741	7.62242235872273	8.81798105083831	9.80085544657582	9.3324565072057
MGAT2	na	29.4569215974846	30.5993532192724	28.1876880526644	27.4816081717911	30.5304331209682	28.8177594341903	28.4797969721431	29.1525494223835	30.6709123386961	31.8151926382012
BMI1	na	73.0720431617175	74.3630888734687	76.7107796290366	69.7033516357246	71.132354528931	129.103562265172	120.366012769084	116.838248923608	121.838085355472	112.683627744029
THAP11	na	48.0592232204622	51.1687007738409	51.3821285074282	49.1754231074019	48.1061675825863	49.4512751890705	48.0478066094612	50.0192373401001	47.5437575977031	52.4468630157015
MMADHC	na	42.0813165678352	39.9241241106768	41.9191189468909	46.177429488661	48.5011279075665	49.6433935852985	50.8161490581515	49.5631348719532	54.8463557735831	57.6144215775426
PDHB	na	38.3057965767023	35.3009183746024	39.0600820158349	40.5978302537822	41.3918420579232	33.6591430191343	36.3297543266486	37.2863767710016	43.7002848735557	47.5492515429117
PXK	na	14.0008866337844	12.8509447579019	11.75829273054	13.948998087197	11.1378811644412	10.1822750000806	10.7320673010872	9.80620306515639	10.223637446232	10.4122448634113
H1-4	na	0.511268332132577	0.391797096277496	0.523485635263767	0.208194001301447	0.315968259984146	1.22955773585879	0.910139983131072	0.988222014318086	0.384347272414738	0.732713527425241
PCMTD1	na	16.4392432947244	15.5151650125888	19.650845385286	16.8220753051569	14.4555478942747	13.9862192453937	14.2967822350173	13.5690484273676	13.6827628979647	12.1861828771777
KCTD6	na	4.87671332187996	4.3489477686802	4.59056634000534	3.45602042160403	3.71262705481372	4.26502839626016	3.56471493393003	3.26873435505213	3.57442963345706	3.43218441793929
MPLKIP	na	16.6752132941702	14.3789534333841	16.4696634479139	15.7394664983894	19.9060003790012	15.9842505661642	18.5061796569985	18.0920645698234	20.0244928928078	19.5904458911591
IRF2	na	13.6862599678567	12.6550462097631	17.5166347184414	15.2398008952659	14.3765558292787	11.6039511321673	13.917557242046	11.7066300157681	11.5304181724421	10.5279364730048
DEGS2	na	10.5399933085793	9.28559118177665	10.3891764536963	11.4090312713193	13.1916748543381	15.0236585850245	14.7139297272857	14.5952789806979	15.0664130786577	15.4255479457945
ARF4	na	62.9646615187889	70.1316802336717	73.2477208111379	76.8235864802341	69.6710013265043	72.4286353779316	70.1187012003897	70.961942335841	71.9498093960389	74.4668327083232
SEPTIN2	na	84.3592748018752	82.3949293471574	85.8113760574683	85.4011793338537	81.0063626534355	78.5380003779799	73.7592611329139	74.4967364639788	72.3725913956952	70.1091154136362
MFSD2A	na	7.07909998337414	7.05234773299492	6.72477700684993	8.24448245153732	6.51684536217302	6.33990707552186	5.4229173994893	4.44699906443139	7.22572872139707	9.67953133598608
DTYMK	na	13.7649166343386	14.9666490778003	12.764995875278	15.6561888978688	16.7068217466617	15.1773533020069	13.7658672448575	13.5310398883553	14.5667616245186	17.0066666102385
TAP1	na	27.8837882678459	29.4239619304399	31.4896743674051	31.936959799642	33.2556593633314	29.7015040568388	33.2580318835812	32.4973008554601	31.8239541559403	32.9721087341358
ING5	na	15.5740199634231	15.9853215281218	15.9059096868606	12.9080280806897	17.5362384291201	15.1389296227613	11.9835097778924	14.5952789806979	15.1817172603821	14.191504110131
ATG4B	na	37.1259465794733	34.3214256339086	32.6574500153012	32.8946522056287	36.5338300606669	30.239435566277	31.0585269243478	33.1434460186681	32.2467361555965	34.013333220477
MLKL	na	15.2593932974954	16.7297360110491	16.5099315737034	13.9906368874573	13.2706669193342	11.2197143397114	11.6801297835154	11.7826470937926	17.8721481672853	16.4667724321357
RFWD3	na	68.2346581730785	72.2082048439425	72.1604814148208	71.7436528484788	70.8558823014449	66.7803545288303	61.5482163592387	62.7901064482107	63.032952676017	60.4295840776501
MTNR1A	na	0.983208331024186	1.37128983697124	1.04697127052753	1.04097000650724	0.987400812450458	0.65320254717498	0.455069991565536	1.63436717752607	1.22991127172716	1.65824640417291
COG7	na	25.7207299395927	26.3287648698477	23.2749767063429	22.9846177436798	23.9740917262971	21.209870943564	27.0008194995551	21.8169013930224	26.3277881604096	27.4189114736498
CDC40	na	24.3442382761588	25.349272129154	25.5702598763455	24.0672265504473	25.1984687337357	30.892638113452	33.485566879364	30.2167885147261	29.9022177938666	29.578488186061
STIP1	na	162.976612950569	147.707505296616	151.891370478071	137.949345262339	144.436990845253	145.31835490681	152.031299682186	141.733841976621	159.734726415565	164.590596581628
HR	na	196.995621204006	194.879875688426	194.454779437595	241.5883191102	217.583643031583	115.54000349148	114.867250371001	124.439956726054	119.647305902708	130.23018853237
REEP4	na	75.9823398215491	82.1598510893909	77.1537290127213	95.4361301965835	91.7887795253945	74.0808535854918	72.014826165246	76.7772488047128	76.7925850284646	80.9841267154214
TNXB	na	2.51701332742192	1.68472751399323	1.65099315737034	1.29080280806897	0.868912714956403	1.07586301887644	1.02390748102246	0.83618785826915	0.768694544829476	0.771277397289727
BMP1	na	24.5015516091227	26.8772808046362	25.2481148700294	29.6884645855864	26.3043576436802	20.3645500001611	20.5539946190434	20.7146537616676	27.6345688866197	25.7221011996124
ATXN2L	na	351.044702508875	350.188244652826	332.373110266702	370.210573114234	339.033942962989	417.281156607075	409.449224911091	416.307527801	369.934249699185	348.308872616041
CCDC110	na	1.5731333296387	2.15488402952623	1.53018878000178	1.41571920884984	0.987400812450458	2.49753915096316	3.1096449423645	1.71038425555053	1.92173636207369	1.73537414390189
POLR3D	na	42.238629900799	42.1181878498308	42.7647495884708	37.974585837384	40.0884729854886	41.8818103776899	42.966191703646	44.4699906443139	40.9714192394111	43.5000452071406
FEN1	na	35.002216584461	35.8886140190186	33.7044212858287	32.4782642030258	33.1371712658374	29.9320461323123	30.8689144278622	30.8249251389218	37.0126423335393	38.9880724329957
MTCL1	na	54.9023532043906	50.6985442583079	47.2747796768971	43.7207402733039	45.7759016652032	60.7094132080275	60.8656113718904	58.9512440079751	51.6947081397823	52.5239907554304
HEXIM2	na	21.709239949014	22.214895358934	24.7648973605551	24.3170593520091	26.6993179686604	25.0522388681228	25.2943070311844	25.0856357480745	20.9853610738447	19.0891155829208
FNTA	na	56.4754865340292	61.1203470192893	57.1404704953296	53.505858334472	50.5944176299615	57.6355188683806	54.4567089906758	58.0390390716814	54.9616599553075	50.904308221122
SERINC2	na	36.6146782473407	37.0640053078511	37.6506976132017	47.46823229673	41.3523460254252	41.4591499059884	43.6108741916972	43.9758796371548	38.2041188780249	45.196855481178
TRAPPC11	na	45.1095982273897	42.4316255268528	45.3016415132106	41.3473286584674	44.4725325927686	49.7202409437896	47.6306591171927	47.6246993823293	40.394898330789	40.8005743166266
ING2	na	7.55103998226575	7.71840279666667	7.36906701948226	6.82876324268747	6.31936519968293	6.76256754722332	7.77411235591124	5.96734062492075	8.95529144726339	8.44548750032251
CDKN2AIP	na	18.130361624086	18.1010258480203	19.650845385286	17.1968245074996	17.4572463641241	21.9783445284758	18.9991721478611	19.6124061303128	20.1397970745323	19.2433710623787
SNRNP48	na	19.0349132886282	21.8230982626565	21.1407660394983	21.3190657332682	18.7211194040607	28.3182516039977	26.356137011504	23.223217336475	21.984663982123	18.7420407541404
TMEM223	na	11.4838733063625	11.4796549209306	13.8522352715951	12.6998340793883	12.5202423018718	12.372424717079	13.7279447455603	13.9111252784777	13.6827628979647	16.4667724321357
SLC20A2	na	41.5307199024616	39.9633038203046	37.8520382421493	38.4326126402472	38.1531673930857	41.5359972644796	40.880454242304	39.1868037216133	32.5157792462868	33.7048222615611
TMUB2	na	18.0517049576041	20.1383707486633	18.563605988969	19.9033465244184	19.8665043465032	17.7517398114612	16.6479771914392	18.0920645698234	16.9112799862485	17.2380498294254
STAT3	na	46.8400448899922	48.7003790672927	51.0197153753225	49.7167275107856	45.301949275227	45.6473309437574	45.8103791509306	45.1161358075219	39.4340301497521	42.6130762002574
ZSWIM1	na	14.2368566332302	15.5543447222166	15.6643009321235	13.9906368874573	12.95469865935	12.9487799057628	13.2728747539948	11.7066300157681	14.0671101703794	11.8391080483973
ADAM9	na	43.1431815653413	47.0156515532995	45.1405690100525	47.2183994951683	47.395238997622	60.1714816985893	60.7139213747019	55.9865779650208	63.2635610394659	58.8099015433417
AXIN2	na	463.051795579151	493.938599277039	497.230817249	515.988012825507	482.799501255776	487.519642268008	492.613265869693	492.970750988676	525.133678300256	557.980633069253
NDUFS5	na	37.9518415775336	35.8494343093909	38.5365963805712	32.6864582043272	37.9556872305956	33.0443641512049	37.7708092999395	34.1696765719984	45.9679337808027	44.9654722619911
ZNF30	na	3.30357999224127	3.91797096277496	4.18788508211014	3.28946522056287	3.31766672983354	3.65024952833077	3.26133493955301	3.95288805727234	4.65060199621833	3.00798184942994
LRATD2	na	72.3641331633801	73.5011352616582	70.630292634819	59.2520127703919	69.6710013265043	101.592207925332	84.1121034410299	95.3634243816953	83.3649233867567	81.6782763729821
SLC16A4	na	1.76977499584353	1.60636809473773	1.73152940894938	1.04097000650724	1.46135320242668	0.883744622648502	0.530914990159792	0.950213475305852	0.153738908965895	0.617021917831782
TMEM208	na	11.2479033069167	11.1270375342809	10.6307852084334	11.8670580741825	12.4017542043777	10.7202065095188	10.4286873067102	11.9346812498415	11.7994612631325	13.2659712333833
AHCYL1	na	92.6575531157193	90.896926336379	92.5764211901077	93.4374677840896	91.3938192004144	102.937036698928	100.646313134578	101.254747928592	104.31184973336	103.813937675197
DNAJC21	na	28.1197582672917	25.2317330002707	26.456158643715	25.8993337619001	24.7245163437595	30.3162829247682	30.5655344334852	28.2023359470777	27.90361197731	26.956145035276
NPNT	na	24.0296116102311	22.2540750685618	22.2682735616049	22.4016745400357	19.9849924439973	16.4069110378657	17.4064271773817	17.1418510945176	19.5632761659102	19.3976265418366
SEMA4C	na	32.4065465905572	29.7373996074619	30.2010943421404	33.1444850071904	34.2430601757819	28.7409120756991	28.6314869693316	31.5090788411421	27.6345688866197	28.9229023983648
CNNM3	na	45.0702698941487	46.8589327147885	46.7512940416333	45.7194026857978	43.9195881377964	38.0010187738856	36.4814443238371	36.6782401468059	36.3208172431927	35.3245047958695
GSTM4	na	46.5254182240645	53.1276862552284	54.5230423190108	65.4145552089148	53.5566200673128	35.3113612266945	38.6430267837734	41.5053246013596	43.1621986921751	49.3231895566781
TET2	na	27.4511766021953	28.6795474475127	27.382325536874	27.1068589694484	28.9110957885494	26.1281018869992	26.5078270086925	27.5561907838697	29.0950885217957	24.5266212338133
CXXC4	na	0.825894998060316	1.05785215994924	0.644290012632329	1.20752520754839	1.02689684494848	0	0.075844998594256	0.266059773085639	0.153738908965895	0.0771277397289727
TCTN2	na	6.05656331910899	5.83777673453469	6.36236387474424	8.36939885231818	6.79331758965915	4.07291000003223	4.36108741916972	4.33297344739469	4.80434090518422	5.6688888700795
PPIP5K1	na	75.6677131556214	78.1243409977326	72.1604814148208	73.4924824594109	81.0063626534355	88.3744622648502	90.8243858166215	88.0657848913464	95.4334277405794	88.5040813389962
TSPAN5	na	12.2704399711818	9.59902885879865	11.1945389694867	12.5332788783471	12.875706594354	11.2965616982026	11.2250597919499	10.9084506965112	10.4926805369223	10.3736809935468
ABHD15	na	17.6190932919534	17.9834867191371	18.1609247310738	19.6535137228566	18.6421273390646	20.0187368869509	19.6059321366152	19.6124061303128	20.60101380143	19.2048071925142
ZBTB5	na	20.9620016174356	17.2390722362098	18.644142240548	19.3204033207743	18.8396075015547	21.401989339792	21.046987109906	18.5481670379702	19.793884529359	19.2819349322432
CHTF8	na	82.156888140381	85.8035640847716	84.1603829000979	82.7779349174555	78.9920649960366	76.0788849062623	68.1088087376419	76.967291499774	57.6520908622107	57.7686770570006
SNTB2	na	27.2152066027495	26.2112257409645	27.6642024174006	24.5252533533105	23.5791314013169	26.5507623587006	25.3322295304815	25.1996613651112	23.5604877990234	22.2899167816731
ZNF507	na	25.6027449398698	26.0153271928257	26.456158643715	24.7334473546119	27.8052068786049	25.7822887737889	23.6257170621107	23.7173283436341	26.0203103424778	24.3723657543554
STX18	na	27.0185649365446	27.5041561586802	28.1071518010853	27.3150529707499	27.0547822611425	29.5093856606109	31.9307444081818	32.307258160399	36.0133394252609	36.2500376726172
ZBTB49	na	4.68007165567513	5.28926079974619	5.99995074263856	4.28879642680982	5.84541280970671	5.3408914151366	5.34707240089505	4.75106737652926	4.57373254173538	4.12633407550004
GFM1	na	62.2174231872105	61.1203470192893	61.0867468227027	61.6670631854887	59.0070725520394	56.0985716985571	56.7699814478006	57.3548853694612	70.0665077612067	67.1782613039352
TPTE2P5	na	1.14052166398806	0.90113332143824	0.885898767369452	1.62391321015129	0.947904779952439	1.34482877359555	0.910139983131072	0.950213475305852	1.19147654448569	1.19547996579908
DDX19A	na	71.4202531655969	69.779062847022	67.2075019427098	61.5837855849681	68.3676322540697	71.8522801892478	69.32232871515	69.6696520094251	74.0252846670785	76.6264094207344
ATOH8	na	2.67432666038579	1.99816519101523	3.18118193737212	4.58026802863184	4.50254770477409	0.268965754719109	0.303379994377024	0.342076851110107	0.461216726897686	0.501330308238323
ANKRD49	na	8.53424831328993	8.97215350475465	10.6307852084334	9.99331206246947	10.1109843194927	9.41380141516883	8.91178733482508	9.73018598713193	9.87772490105877	8.52261524005149
USP39	na	64.7737648478734	68.4077730100508	68.8182269742906	68.5791040286968	70.0659616514845	72.0443985854757	69.2844062158528	71.0759679528777	73.4487637584564	74.929599146697
TNIP2	na	31.6593082589788	29.1888836726734	30.0400218389823	25.5245845595574	27.9236949760989	26.0128308492624	30.1104644419196	26.8340285426373	28.8260454311053	27.3803476037853
C2ORF68	na	34.6089332520514	31.8139242177327	33.8252256631973	34.6434818165608	36.652318158161	37.6552056606753	37.050281813294	36.4121803737203	28.8260454311053	27.9202417818881
TMEM150A	na	11.1299183071938	11.3229360824196	12.0804377368562	13.1578608822515	11.3353613269313	12.0650352831143	11.0733697947614	12.4668007960128	13.6058934434817	13.0731518840609
RNF181	na	23.9509549437492	23.1943880996277	25.0467742410818	24.4003369525296	22.9471948813486	23.2463259435802	22.3363520860084	25.8077979893069	22.7533585269525	24.7194405831358
VAMP5	na	1.65178999612063	1.29293041771574	1.5704569057913	1.41571920884984	1.34286510493262	2.19014971699846	2.76834244869034	1.97644402863617	1.96017108931516	1.92819349322432
LRRC28	na	10.3433516423744	11.0094984053976	11.4764158500134	12.7831116799089	10.9404010019511	11.4502564151849	11.4525947877327	12.504809335025	10.300506900715	10.5665003428693
MAT2A	na	224.564782805924	210.551759539526	218.253241779201	207.985807300146	197.085202165111	203.22283952991	181.838384129729	193.653506267333	203.242837652913	211.869901035488
ENHO	na	4.20813165678352	5.25008109011844	4.38922571105774	6.20418123878313	7.46475014212546	1.61379452831466	2.8441874472846	2.50856357480745	3.0747781793179	3.08510958915891
ZNF608	na	12.6637233035915	13.6345389504569	12.9663365042256	12.3250848770457	10.821912904457	15.2157769812525	14.3347047343144	15.431466838967	11.6457223541666	10.9135751716496
INPP5D	na	2.04507332853031	2.19406373915398	2.05367441526555	2.29013401431592	2.13278575489299	4.18818103776899	3.90601742760418	4.9031015325782	2.38295308897138	2.58377928092059
LETM1	na	90.0225547885745	86.0386423425381	81.7845634785162	79.5717472974132	78.5576086385584	78.806966132699	76.5655260809014	77.3853854289086	84.6332693857253	87.7328039417065
TMEM129	na	79.6792031462	78.5944975132657	75.3416633521929	74.5750912661784	76.5038149486615	70.622722453389	69.0947937193672	72.3302497402815	71.8345052143145	78.1689642153139
PPIC	na	7.39372664930188	7.20906657150592	7.69121202579842	8.99398085622253	9.43955176702637	7.80000688685417	8.41879484396241	7.67772488047128	7.84068435726065	8.02128493181316
SPRY3	na	0.747238331578381	1.29293041771574	0.885898767369452	1.66555201041158	0.631936519968293	1.57537084906907	0.796372485239688	0.950213475305852	0.922433453795371	1.00266061647665
CEP120	na	21.787896615496	21.9798171011675	20.5367441526555	21.9020089369123	23.5396353688189	24.8601204718948	22.7155770789797	22.4630465562303	21.6387514369497	20.9016174665516
STXBP6	na	14.7481249653628	16.1028606570051	14.2146484037007	13.4909712843338	15.5614368042192	19.7497711322317	21.615824599363	20.9807135347532	21.8693598003986	24.4494934940844
MFF	na	51.952728211318	50.6593645486802	54.8854554511165	46.9269278933462	53.5961160998108	53.2552194343836	57.8318114281202	57.2408597524245	55.4997461366882	54.3364926390613
LGALS9	na	1.33716333019289	2.07652461027073	1.69126128315986	3.41438162134374	2.29076988488506	0.345813113210283	1.02390748102246	0.608136624195745	0.153738908965895	0.308510958915891
JMJD7-PLA2G4B	na	32.603188256762	28.3269300608629	28.6709055621386	30.4796017905319	29.8195045360038	25.8207124530345	24.7254695417274	27.1380968547351	30.6709123386961	29.3085410970096
CPLX1	na	4.52275832271126	4.4273071879357	4.34895758526822	5.20485003253618	4.77901993226022	4.95665462268073	5.15745990440941	4.67505029850479	4.30468945104507	5.70745273994398
E2F6	na	22.3384932808695	21.3137620374958	21.7045198005516	24.1505041509679	24.2900599862813	24.7448494341581	19.1887846443468	19.5743975913006	22.9455321631599	24.1409825351685
FEM1B	na	44.4410165622932	46.7413935859052	46.4291490353172	43.2627134704408	45.7759016652032	55.7911822645924	51.9917465363625	49.031015325782	48.3124521425326	46.9707934949444
COMMD8	na	6.01723498586802	7.05234773299492	7.73148015158794	6.16254243852284	9.32106366953232	7.83843056609976	8.72217483833944	6.72751140516543	7.87911908450213	8.32979589072906
ATP5ME	na	31.2660249265691	25.5451706772927	28.9527824426653	22.5682297410769	26.6993179686604	26.051254528508	30.7930694292679	29.5326348125059	29.364131612486	32.8564171245424
UQCRFS1	na	67.9200315071508	76.7922308703892	78.6436496669336	83.569072122401	84.047557155783	79.7291344345931	84.1879484396241	88.5979044375176	90.8981299260855	100.420317127123
MAP2K1	na	36.7326632470636	31.6572053792217	33.2212037763544	29.5219093845452	30.7279132834582	32.2758905662931	32.1962019032617	33.447514330766	32.7079528824942	34.0518970903415
KLK7	na	221.615157812852	230.807669417073	224.736410031314	194.494836015812	195.465864832693	168.872070284355	162.649599485382	157.735436900771	126.219644261	126.720876374702
HNRNPH1	na	299.721227629413	274.688944200152	274.225936626635	266.238488864291	261.305751006889	264.047523775674	254.30828028654	261.118663014048	280.996290862415	270.332727750049
IRS1	na	192.512191214536	199.503081424501	188.374292443377	173.342325483585	185.078408285714	248.178544247247	228.672670761682	231.586028201542	223.459504181929	240.060089906428
MECP2	na	58.4419031960776	56.6146804120981	56.4156442311183	55.0464939441027	52.0162747998901	52.4867458494719	52.9398090187907	51.2355105884915	46.8134977801151	46.623718666164
UPF3A	na	32.6818449232439	35.4576372131134	34.268175046882	38.7657230423295	36.0203816381927	37.8473240569032	35.8367618357859	37.5524365440873	35.7442963345706	33.8205138711545
ROR2	na	9.91073997672379	11.4796549209306	10.2683720763277	12.0752520754839	11.0588890994451	11.2197143397114	11.8318197807039	12.9229032641596	13.6443281707232	12.4946938360936
DHRSX	na	12.3097683044228	11.7147331786971	11.1140027179077	12.2418072765251	12.4412502368758	12.0266116038687	12.1731222743781	13.3790057323064	11.684157081408	11.9933635278553
DHRSX	na	12.3097683044228	11.7147331786971	11.1140027179077	12.2418072765251	12.4412502368758	12.0266116038687	12.1731222743781	13.3790057323064	11.684157081408	11.9933635278553
HSPBAP1	na	7.11842831661511	7.20906657150592	6.76504513263945	7.70317804815355	6.87230965465519	6.37833075476745	7.09150736856293	5.77729792985958	7.07198981243118	6.01596369885987
ASMTL	na	23.2823732786527	25.2317330002707	26.2950861405569	22.5265909408166	23.0656829788427	19.0197212265656	21.1228321085003	20.942704995741	21.5234472552253	20.8244897268226
ASMTL	na	23.2823732786527	25.2317330002707	26.2950861405569	22.5265909408166	23.0656829788427	19.0197212265656	21.1228321085003	20.942704995741	21.5234472552253	20.8244897268226
SLC25A6	na	480.395590538417	472.311399562521	461.1103084158	446.701049192385	454.480845954697	416.320564625936	458.900163994546	482.024291753153	473.054622888059	455.362175359855
SLC25A6	na	480.395590538417	472.311399562521	461.1103084158	446.701049192385	454.480845954697	416.320564625936	458.900163994546	482.024291753153	473.054622888059	455.362175359855
CHST14	na	26.3106549382072	24.6048576462267	26.0132092600303	32.2284314014641	31.6363220309127	20.2108552831788	20.7815296148261	21.9309270100591	21.8309250731571	21.2101284254675
PARM1	na	43.7724348971968	47.250729811066	41.7177783179433	48.3842859024564	44.1170683002864	35.3882085851857	39.2118642732303	33.5235314087905	43.3543723283824	49.3231895566781
CSNK1G1	na	40.5868399046784	42.392445817225	39.6641039026777	40.2647198516999	37.7977031006035	42.2660471701458	40.9562992408982	44.6980418783873	37.5122937876784	37.1370066795004
AFAP1L2	na	90.612479787189	90.4659495304738	87.8247823469443	95.1446585947615	98.1081447250775	0.768473584911741	1.06182998031958	0.760170780244682	1.11460709000274	0.694149657560755
ZNF354A	na	13.7255883010976	13.9087969178511	12.8858002526466	14.1571920884984	13.3891550168282	12.3340010378334	12.3627347708637	10.072262838242	13.221546171067	11.26065000043
ATF5	na	108.15291641266	113.033462276058	109.770910902233	117.421416734016	105.691382964697	166.259260095655	159.881257036692	169.176007143454	119.147654448569	118.236825004515
UBE2V2	na	22.0238666149418	22.7634112937225	23.7984623416066	20.1531793259801	19.9849924439973	23.4000206605625	24.2324770508648	21.0947391517899	21.1390999828106	20.4388510281778
ZBTB43	na	10.5006649753383	8.89379408549915	9.86569081843253	9.28545245804455	9.2815676370343	10.6817828302732	9.2151673292021	9.73018598713193	9.33963871967813	8.02128493181316
PCSK9	na	93.6407614467435	93.247708914044	90.200601768526	80.987466506263	89.1030493155293	243.298736983057	247.595997910949	264.121337596015	149.011437515194	164.513468841899
XPO6	na	162.426016285196	162.164818149255	155.958451182813	152.731119354742	152.849645767331	161.648418586185	149.945562220844	161.042179794836	151.970911512787	169.33395257496
APEX2	na	40.7441532376423	45.8794399740948	44.4962789974202	50.7993363175532	49.725504915005	38.3084082078503	41.790594225435	41.087230672225	45.1608045087317	48.4747844196594
NSMCE1	na	19.1135699551102	20.490988135313	20.5367441526555	19.0289317189523	21.564833743918	22.2857339624405	21.6537470986601	20.9807135347532	20.7547527103958	19.2048071925142
CCDC126	na	5.11268332132577	5.21090138049069	5.23485635263767	4.37207402733039	6.0428929721968	6.03251764155717	5.34707240089505	5.0171271496149	5.88051326794549	5.01330308238323
NPIPB12	na	112.321719736203	105.040801511997	111.985657820657	87.9411461497314	84.126549220779	84.10943386859	84.2258709389213	84.1889139120985	115.381051178904	80.8298712359634
CD2BP2	na	43.1038532321003	46.31041678	44.6573515005783	42.7630478673173	46.7633024776537	48.2985648117029	48.3891091031353	50.5513568862713	53.1552277749583	50.9428720909865
RGS14	na	8.88820331245864	8.30609844108291	7.08719013895561	8.61923165387992	7.66223030461555	12.9487799057628	13.6900222462632	13.4170142713186	14.0671101703794	15.695495034846
TBC1D10B	na	67.684061507705	65.4301150783418	67.9725963327107	74.366897264877	72.3172355038715	67.4719807552509	65.6059237840314	67.9212592148623	67.2992073998206	67.3710806532577
LMAN2	na	84.8312148007668	84.9416104729611	87.8650504727338	92.0217485752397	96.3308232626667	85.3005679252032	94.3132557519573	96.9977915592214	99.7381171916245	113.416341271454
RAB24	na	11.3265599733986	12.4983273712521	10.832125837381	11.2841148705384	11.0588890994451	9.02956462271296	11.1112922940585	10.7564165404622	10.300506900715	11.5691609593459
PRELID1	na	132.772453021506	127.373235999814	127.448618123832	131.328776020953	134.997439078227	127.64346245384	131.628995060331	138.65515031663	157.620816417284	168.524111307805
THBS3	na	10.0287249764467	9.28559118177665	10.751589585802	8.2861212517976	9.04459144204619	6.33990707552186	7.73618985661411	7.33564802936118	6.99512035794823	5.16755856184117
CA5B	na	8.455591646808	8.58035640847716	9.46300956053733	8.11956605075645	8.25467079208583	8.87586990573061	8.64632983974518	9.95823722120533	7.11042453967265	7.59708236330381
SLC50A1	na	22.967746612725	21.274582327868	21.503179171604	22.6098685413372	23.3816512388268	19.9803132077053	20.6677621169348	21.3227903858633	19.9476234383249	21.6728948638413
EFNA1	na	27.8444599346049	24.72239677511	25.8118686310827	25.7327785608589	26.8178060661544	20.4029736794067	22.9051895754653	21.9309270100591	22.714923799711	25.5678457201545
NPIPB3	na	146.969981321495	122.475772296345	142.347824665955	137.824428861558	121.5687880289	121.610944812283	117.408057823908	107.982259333757	105.080544278189	101.962871921702
SH3TC2	na	0.0393283332409674	0.195898548138748	0.281876880526644	0.291471601822026	0.276472227486128	1.49852349057789	1.06182998031958	0.912204936293618	0.730259817588002	0.539894178102809
ZRSR2	na	5.66327998669931	5.79859702490694	4.55029821421582	5.78779323618024	5.48994851722455	5.11034933966308	6.02967738824335	6.11937478096969	6.07268690415286	5.51463339062155
NMD3	na	65.9929431783434	61.7864020829611	62.3753268479673	61.3755915836667	64.8919813942441	100.82373434042	92.4929757856952	93.5010059700958	84.5563999312424	81.6397125031176
GPRIN1	na	41.2554215697748	37.7692400811506	39.6238357768882	41.5138838595086	45.1044691127369	33.3517535851696	37.5432743041567	36.1081120616224	48.6199299604643	48.3205289402014
MRPL1	na	15.3380499639773	14.9666490778003	17.0334172089672	13.6991652856352	16.0353891941954	17.4443503774965	18.961249648564	16.8757913214319	23.2530099810916	20.7859258569582
PGM2	na	54.4304132054989	53.3235848033672	57.0196661179611	55.9625475498291	61.4163305344185	69.4700120760214	73.6075711357254	74.4207193859543	83.1343150233078	83.3750866470195
MINAR1	na	6.92178665041027	5.87695644416244	5.19458822684815	5.87107083670082	5.05549215974634	5.53300981136453	5.99175488894622	4.9031015325782	4.1125158148377	3.6635676371262
SLC33A1	na	34.5302765855694	34.7132227301861	32.5366456379326	34.6018430163006	31.1623696409364	38.2315608493591	34.964544351952	34.8538302742187	27.9420467045514	30.0798184942994
SNUPN	na	12.8996933030373	13.7128983697124	11.5972202273819	12.1168908757442	14.7715161542588	15.6384374529539	15.2448447174455	14.9753643708202	16.3347590776264	16.7752833910516
CRADD	na	2.59566999390385	2.07652461027073	2.37581942158171	2.95635481848055	2.76472227486128	3.15074169813814	3.03379994377024	3.87687097924788	2.95947399759348	2.77659863024302
SIN3A	na	70.4763731678136	70.405938201066	67.5699150748155	67.0801072193263	72.7516918613497	70.2000619816875	66.9332112594309	65.4887127180793	63.9938208570539	63.7846407558605
ARL13B	na	8.455591646808	8.07102018331641	7.28853076790322	8.36939885231818	8.45215095457592	8.22266735855563	7.69826735731698	7.25963095133671	10.4926805369223	8.13697654140662
PTK2	na	58.1272765301499	58.0643296683249	56.6169848600659	56.2123803513908	59.1255606495334	61.7084288684128	61.92744135221	57.0128085183511	59.9197397694576	58.5013905844258
PTPN9	na	56.6327998669931	55.7135470906599	55.5700135895383	57.9195711620627	58.0196717395889	55.0611323589262	52.446816527928	54.5802620215681	46.967236689081	48.8989869881687
MMGT1	na	36.8113199135455	38.7879125314721	33.6238850342496	40.5145526532617	38.5876237505639	43.265062830531	38.1121117936136	36.9823084589038	35.2830796076729	37.7540285973322
TM2D2	na	15.2200649642544	14.6140316911506	15.704569057913	15.3647172960468	16.6673257141637	14.0630666038849	14.4863947315029	14.0631594345266	13.6443281707232	14.6157066786403
PLEKHA2	na	13.6469316346157	11.4404752113029	13.771699020016	12.2001684762648	11.9672978468995	13.9477955661481	12.741959763835	12.3147666399638	11.1845056272689	9.40958424693467
CLIC4	na	139.654911338675	151.899734226785	150.039036691754	130.95402681861	139.144522490519	237.112524624518	199.055198810625	199.658855431266	155.43003696452	147.198291272744
GPR183	na	1.96641666204837	2.11570431989848	1.93287003789699	3.49765922186432	2.3697619498811	0.768473584911741	0.151689997188512	0.456102468146809	0.422781999656212	0.462766438373836
METTL15	na	8.37693498032606	7.99266076406091	8.57711079316787	7.911372049455	7.89920649960366	8.33793839629239	8.34294984536816	6.95556263923884	7.64851072105329	6.44016626736922
PCBP1	na	240.807384434444	226.85051874467	221.917641226048	248.042333150544	244.875401487714	269.618957266284	268.453372524369	274.193600434257	295.639921941416	296.054828949662
HINT1	na	122.901041378023	125.335891099171	129.059343155413	138.698843667024	124.491494433754	131.985338208592	137.165679957712	138.541124699593	137.788497160684	144.190309423315
DTWD2	na	7.66902498198865	8.7762549566159	8.41603829000979	9.493646459346	7.62273427211753	11.258138018957	10.656222302493	10.4523482283644	10.7232889003712	9.44814811679916
CLIC3	na	8.29827831384413	9.52066943954315	10.1072995731697	9.36873005856513	10.3874565469788	16.6758767925848	17.2168146808961	18.8522353500681	9.60868181036845	9.17820102774776
INO80E	na	44.637658228498	43.9204544927073	46.3486127837381	45.7610414860581	47.8691913875982	46.8768886796162	44.8243941692053	46.6364773680112	51.9253165032311	53.2567042828557
DFFB	na	16.3999149614834	14.7315708200338	14.697865913175	12.658195279128	10.1504803519907	13.7172534906746	13.4624872504804	12.5808264130495	14.1055448976209	14.2300679799955
NFU1	na	19.5461816207608	18.4928229442978	17.6777072215995	22.7347849421181	23.3421552063288	20.7103631133714	20.8952971127175	21.9689355490713	20.8700568921203	20.6316703775002
CKAP2L	na	20.7653599512308	20.0991910390355	20.5367441526555	29.0638825816821	29.5035362760197	25.2443572643507	26.4699045093953	22.729106329316	30.5171734297302	26.9947089051405
C15ORF40	na	10.7759633080251	10.9703186957699	11.2750752210657	11.4506700715796	9.43955176702637	10.1054276415894	10.1632298116303	11.2125190086091	7.9175538117436	7.6356462331683
RAMAC	na	7.15775664985607	6.30793325006768	6.16102324579664	5.41304403383763	6.99079775214924	5.87882292457482	6.52266987910601	6.87954556121437	7.14885926691413	7.55851849343933
APLF	na	2.24171499473514	1.56718838510998	1.69126128315986	2.16521761353505	2.01429765739893	2.34384443398081	2.31327245712481	2.43254649678298	1.65269327138337	1.38829931512151
BOLA2B	na	19.5855099540018	20.6868866834518	21.3421066684459	18.987292918692	21.9992901013962	20.095584245442	22.7534995782768	21.8929184710468	26.0971797969607	30.8510958915891
RGPD8	na	50.694221547607	47.1331906821827	49.7311353500579	51.0491691191149	49.0145763300407	51.2187644343675	54.9117789822413	51.2355105884915	61.7261719498069	55.262025515809
HIC2	na	15.4167066304592	12.6158665001354	13.2079452589627	13.4076936838132	13.9815955042985	11.7960695283952	10.9975247961671	12.9989203421841	11.2998098089933	12.9960241443319
LUZP1	na	28.6703549326653	33.8512691183756	33.8654937889868	30.6045181913128	30.09597676349	30.2010118870314	28.2143394770632	31.0529763729952	25.9818756152363	28.4986998298554
HEXD	na	15.5346916301821	16.2595794955161	14.6575977873855	15.1981620950057	17.6942225591122	12.8335088680261	15.396534714634	14.4052362856367	15.0664130786577	15.1941647266076
BCRP2	na	2.79231166010869	4.03551009165821	2.45635567316075	2.33177281457621	1.69832939741479	1.767489245297	2.31327245712481	1.82440987258724	2.15234472552253	2.39095993159815
BUB1	na	59.149813194415	56.9281180891201	57.865296759541	80.1130517007969	82.033259498384	65.0128652835333	62.6479688388554	62.6380722921618	73.9484152125956	77.0120481193793
SPNS1	na	25.0128199412553	27.0339996431472	28.3487605558225	30.2297689889702	29.3455521460276	26.3202202832271	26.962897000258	26.5679687695516	25.5590936155801	28.5372636997199
LRRC45	na	30.5581149282317	25.7410692254315	30.7245799774042	25.316390558256	29.3455521460276	28.8946067926815	30.9068369271593	29.9887372806527	41.2020276028599	39.6050943508275
CHRNA5	na	9.67476997727799	11.5580143401861	10.832125837381	9.91003446194889	10.1899763844887	8.03054896232769	11.6042847849212	9.50213475305852	15.1432825331407	15.2712924663366
CENPX	na	24.2262532764359	23.5861851959052	24.8454336121342	26.607193366325	26.4623417736723	21.0561762265817	24.7633920410246	23.6793198046218	33.015430700426	36.3271654123462
AGPAT2	na	96.2364314406473	99.6340015833672	97.6099369137978	96.6020166038716	96.6467915226508	93.2158458497942	92.9480457772607	93.2349461970102	90.0910006540146	96.5253662708094
ASPSCR1	na	28.7883399323882	30.0508372844839	30.0400218389823	35.7260906233284	35.5859252807145	29.8167750945755	34.1681718667123	34.7778131961942	39.8183774221669	42.6902039399864
FASN	na	506.391618810697	531.786198777445	487.12351767583	426.256398264583	417.157095244069	1000.24521812112	991.142441629737	992.060876758322	609.267296231843	677.490065779297
CNBP	na	167.813997939208	167.414899239374	165.501996994929	169.844666261721	167.384185726602	198.611998020439	187.678449021486	183.923320280201	186.600600757355	190.081314562053
MT1E	na	67.2907781752953	68.838749815956	76.3886346227205	77.9478340872619	74.8844776162427	108.892706981994	92.6446657828837	111.327010766834	81.2125786612341	92.2833405857159
DUS1L	na	78.5780098154529	76.2828946452284	73.0061120564007	72.3682348523831	74.9239736487407	71.3911960383007	71.5597561736805	71.9121558111469	89.7066533815998	90.393710962356
GPS1	na	87.4268847946706	87.3707524698816	89.3147030011565	87.8162297489505	97.8711685300894	85.5695336799224	88.3594233623082	86.6974774869059	94.5494290140255	105.780695038286
RFNG	na	56.2788448678244	57.2807354757699	59.798166797438	54.5884671412395	59.9549773319918	47.4532438683	45.8862241495249	46.598468828999	49.3886245052938	52.6011184951594
DCXR	na	58.6778731955234	56.2228833158206	57.0196661179611	67.8712444242718	68.4466243190657	52.2562037739984	61.2827588641588	61.2697648877213	78.7143213905383	84.1078001744448
ZNF32	na	19.1135699551102	18.8454403309475	21.2615704168668	20.0282629251992	21.2883615164319	19.5576527360038	18.7716371520784	19.4223634352516	20.1782318017737	21.9428419528927
RAC3	na	19.0349132886282	18.6495417828088	20.2951353979184	24.3170593520091	21.4068496139259	17.7517398114612	19.8334671323979	21.5128330809245	24.7903990707506	22.8298109597759
LIMS1	na	41.4913915692207	43.2935791386633	44.5365471232097	39.848331849097	43.9985802027924	64.6286284910774	62.4204338430727	59.1412867030362	68.9134659439625	64.7101736326081
TAPT1	na	21.2372999501224	19.3155968464805	19.4495047563384	21.6521761353505	20.1034805414913	25.2443572643507	23.9670195557849	22.8811404853649	22.8686627086769	20.4774148980423
UGP2	na	19.7034949537247	21.58802000489	20.8588891589716	20.4862897280624	20.6959210289616	25.3596283020875	27.8351144840919	25.655763833258	23.5604877990234	25.2978986311031
HNRNPF	na	233.649627784588	218.818678270981	218.051901150254	211.150356119928	228.958500391012	252.213030568033	247.899377905326	253.859032062711	263.546924694786	268.751609085605
BTD	na	5.82059331966318	6.07285499230118	6.80531325842897	9.28545245804455	7.06978981714528	4.72611254720721	4.4748549170611	6.72751140516543	4.6890367234598	5.59176113035052
CSGALNACT2	na	11.7198433058083	11.8322723075804	9.74488644106397	11.7421416734016	12.4017542043777	13.2177456604819	13.1970297554005	13.9111252784777	15.0279783514163	14.5385789389114
PCDH7	na	8.14096498088026	10.1475447935871	8.29523391264123	9.61856286012687	9.95300018950061	0.345813113210283	0.18961249648564	0.0380085390122341	0.384347272414738	0.578458047967295
ROBO1	na	25.366774940424	26.1720460313367	26.6574992726626	24.8167249551325	23.737115531309	21.5941077360199	22.2605070874141	20.296559832533	21.1390999828106	19.3976265418366
AVEN	na	9.71409831051896	9.95164624544839	10.3489083279068	9.03561965648282	8.61013508456799	9.75961452837911	10.9975247961671	9.61616037009522	10.8385930820956	9.83378681544402
TRIM56	na	66.0322715115843	65.1166774013198	67.0866975653412	57.7530159610215	61.1793543394304	51.2571881136131	56.4286789541264	53.1359375391032	49.7345370504671	43.1529703783602
WNT10B	na	8.18029331412123	9.1680520528934	7.48987139685082	9.41036885882542	8.64963111706601	6.76256754722332	8.03956985099113	8.5899298167649	11.4151139907177	12.2247467470422
REPS2	na	8.2196216473622	8.03184047368866	8.85898767369452	6.95367964346834	8.13618269459177	6.26305971703069	6.33305738262037	6.30941747603086	5.68833963173812	5.86170821940193
MUC3A	na	7.70835331522962	7.32660570038917	9.26166893158972	9.493646459346	7.78071840210961	10.143851320835	11.566362285624	12.2007410229271	13.9902407158965	14.037248630673
SYAP1	na	36.4180365811359	39.5715067240271	39.5835676510987	34.8933146181226	36.8497983206511	38.9616107550253	43.8004866881828	40.2510428139559	41.9322874204479	38.4481782548929
TPST1	na	11.7591716390493	11.1270375342809	12.1609739884352	10.784449267415	11.2563692619352	8.68375150950267	9.51854732357912	9.23607497997288	10.300506900715	10.6821919524627
TOR1AIP2	na	47.115343222679	48.504480519154	47.3553159284761	45.2613758829347	42.2607547728796	46.8768886796162	46.5688291368732	48.0427933114639	46.0063685080441	45.8138773990098
TM4SF1	na	0.550596665373544	0.861953611810491	0.885898767369452	1.66555201041158	1.22437700743857	0.115271037736761	0.455069991565536	0.228051234073404	0.115304181724421	0.154255479457945
OTUD3	na	11.7591716390493	10.8135998572589	9.30193705737924	11.367392471059	11.1773771969392	12.7182378302893	12.7040372645379	12.5428178740372	10.6464194458882	11.0292667812431
OTUD7A	na	4.99469832160286	4.5840260264467	4.26842133368918	3.41438162134374	4.02859531479787	3.49655481134842	3.41302493674152	4.63704175949256	5.38086181380633	4.97473921251874
GUSB	na	38.62042324263	38.9446313699831	37.6909657389912	48.467563502977	41.1548658629351	41.8049630191987	46.4550616389818	45.0401187294974	56.7680921356568	55.2234616459445
BRD3	na	49.1210882179683	49.0921761635702	46.9929027963705	49.2587007079225	46.6843104126576	50.527138207947	51.0057615546371	49.1830494818309	42.7778514197603	41.8032349331032
KLF13	na	149.290352982712	154.642313900728	155.596038050707	162.141488213567	164.066518996768	159.07403207673	151.083237199758	163.018623823472	154.046386783827	152.712924663366
ZNF764	na	7.78700998171155	8.65871582773266	7.57040764842986	9.91003446194889	8.80761524705808	7.60788849062623	8.00164735169401	7.82975903652022	8.30190108415834	7.057188185201
ZNF747	na	10.3040233091335	9.4814897299154	9.54354581211637	10.2015060637709	9.87400812450458	9.72119084913352	8.83594233623082	9.27408351898512	8.14816217519244	7.21144366465895
ZNF768	na	86.5223331301284	90.3484104015905	85.5697673027311	85.9424837372375	85.7853825856958	87.1064808497458	81.6850634860137	80.8821710180341	85.3250944760718	83.9921085648513
TMEM42	na	5.58462332021738	5.36762021900169	4.34895758526822	5.95434843722139	5.09498819224436	4.87980726418956	4.85407991003238	4.18093929134575	3.42069072449117	3.70213150699069
MAP3K2	na	34.4516199190875	33.8904488280034	35.5164869463571	30.4796017905319	32.2287625183829	36.65619000029	34.5853193589807	31.8891642312644	33.4766474273237	31.8151926382012
PUSL1	na	16.911183293616	15.1625476259391	13.0066046300151	15.6145500976086	18.9185995665508	15.3694716982348	15.6619922097139	14.6712960587224	20.4857096197055	20.4774148980423
SF3B5	na	56.4754865340292	57.1631963468866	57.9458330111201	59.1270963696111	60.2709455919759	53.5626088683483	56.5045239527207	61.4978161217947	62.3411275856705	66.0213452080007
ZNF35	na	10.3826799756154	11.9889911460914	12.5233871205409	11.9919744749634	10.9404010019511	9.1832593396953	9.36685732639061	9.16005790194841	8.6478136293316	9.94947842503748
IFFO2	na	25.8387149393156	24.252240259577	26.8588399016102	20.9443165309256	18.8396075015547	25.9359834907713	23.8153295585964	23.9833881167197	22.2537070728133	23.8710354461171
NLGN2	na	22.6531199467972	25.4668112580372	26.1340136373988	29.1055213819423	26.6598219361624	16.0226742454098	17.1030471830047	18.7382097330314	16.7575410772826	18.9734239733273
CHD3	na	44.9916132276668	41.7263907535533	41.6372420663642	47.4265934964697	45.6969096002072	31.353722264399	34.6990868568721	34.8538302742187	42.8931556014848	40.4534994878462
MYRIP	na	0.904551664542251	1.09703186957699	1.1677756478961	0.624582003904342	0.631936519968293	4.84138358494397	4.70238991284387	4.40899052541915	3.92034217863033	3.43218441793929
ALCAM	na	32.0525915913885	33.7729096991201	34.9930013110933	34.9765922186432	37.0472784831412	43.1882154720398	40.7287642451155	42.9876576228367	36.9357728790563	32.7021616450844
YWHAG	na	111.417168071661	106.607989897107	104.656858926964	101.015729431462	100.556898739955	124.915381227403	108.117045496112	113.265446256458	109.308364274751	114.419001887931
UBE2E3	na	37.0866182462323	39.9633038203046	39.221154518993	48.5092023032372	46.5263262826656	44.379349528653	45.8862241495249	45.2681699635708	44.1615016004534	43.3072258578182
CNTROB	na	46.0534782251729	48.661199357665	43.6103802300507	56.0874639506099	55.5314216922137	48.7980726418956	48.6924890975123	52.1477155247852	57.9595686801425	58.3085712351034
TRAPPC1	na	49.3570582174141	51.9131152567682	53.3149985453252	63.9988360000649	52.5692192548624	41.7665393399531	44.9002391677995	43.519777169008	44.776457236317	51.0585637005799
KCNAB3	na	1.02253666426515	1.17539128883249	1.32884815105418	1.33244160832926	1.46135320242668	1.1911340566132	1.47897747258799	1.6723757165383	1.11460709000274	1.54255479457945
SIMC1	na	31.5806515924969	30.4034546711337	31.9728918768793	29.4802705842849	29.2270640485335	32.9675167927137	32.7271168934215	31.8131471532399	31.5933457924915	32.586470035491
TMEM192	na	17.7370782916763	19.9424722005245	19.0468234984432	17.1551857072393	18.4841432090726	21.7093787737567	19.9851571295865	19.4983805132761	16.7191063500411	18.2792743157665
AC106795.1	na	62.1387665207286	64.137184660626	65.0330231500757	63.6657255979826	63.7860924842996	50.988222358894	56.883748945692	54.9603474116905	66.8379906729229	68.2580496601409
ZNF778	na	10.4220083088564	10.3826230513536	8.73818329632596	11.0342820689767	11.2563692619352	11.7576458491496	11.1112922940585	10.1482799162665	10.5695499914053	11.5305970894814
NIPA1	na	35.002216584461	39.1013502084941	35.355414443199	33.0195686064095	33.2951553958294	37.6552056606753	32.9546518892042	35.3479412813777	31.1321290655938	31.8923203779302
FOXD4	na	1.14052166398806	0.352617386649746	0.604021886842808	0.957692405986658	0.750424617462348	0.806897264157328	0.796372485239688	1.14025617036702	0.999302908278319	0.8484051370187
UBE2E1	na	59.6610815265476	61.5905035348223	62.0531818416511	57.1700727573774	56.4398304396682	69.8926725477228	72.1665161624346	69.6696520094251	68.1832061263745	70.4561902424166
HNRNPA3	na	238.369027773504	223.010907201151	231.78333204448	234.50972306595	246.573730885128	256.900719435995	252.298387823792	243.938803380518	275.884472139299	272.800815421377
SIK2	na	57.930634863945	56.0661644773096	55.9726948474335	49.9249215120871	47.9876794850922	67.4719807552509	63.1409613297181	63.1321832993208	55.8840934091029	54.3364926390613
CCDC144A	na	3.46089332520513	1.99816519101523	2.05367441526555	1.83210721145274	1.85631352740686	1.88276028303377	1.36520997469661	1.40631594345266	1.07617236276127	1.15691609593459
AL512625.1	na	9.67476997727799	10.1867245032149	11.3958795984343	12.4500012778266	13.033690724346	12.372424717079	12.3627347708637	12.0867154058904	10.1852027189906	11.183522260701
HOXD4	na	4.44410165622932	3.36945502798646	3.46305881789877	2.78979961743939	4.50254770477409	3.45813113210283	4.05770742479269	4.48500760344362	4.07408108759622	4.2420256850935
CHRNB1	na	3.69686332465094	2.89929851245347	4.18788508211014	5.20485003253618	4.42355563977805	4.07291000003223	4.36108741916972	4.21894783035798	4.03564636035475	3.74069537685518
USP38	na	33.6650532542681	34.0471676665144	32.8185225184592	32.3949866025052	34.1245720782878	31.9300774530828	26.5457495079896	28.5824213372	29.1719579762786	30.5425849326732
NANP	na	3.85417665761481	4.46648689756345	3.62413132105685	4.53862922837155	3.63363498981768	4.22660471701457	4.17147492268408	4.25695636937022	4.49686308725243	4.47340890428042
ADPRM	na	3.81484832437384	4.77992457458545	3.86574007579397	4.95501723097445	4.66053183476616	7.49261745288947	6.3709798819175	5.77729792985958	5.91894799518696	5.12899469197669
PWWP2A	na	20.2147632858573	22.1757156493063	19.6911135110755	17.3633797085407	21.485841678922	20.1340079246876	22.7534995782768	18.4721499599458	23.4067488900575	20.7859258569582
USP47	na	55.3349648700412	57.0064775083756	59.0733405332266	54.3386343396778	59.6390090720076	59.172466038204	60.1071613859479	54.5422534825559	65.1852974015396	58.9641570227997
PDCD6IP	na	158.689824627304	150.019108164653	159.743655007028	149.483292934439	142.462189220352	172.714438208914	167.579524394009	173.052878122702	152.931779693824	150.244836992039
ZNF212	na	13.292976635447	13.2819215638071	12.5636552463304	12.5749176786074	13.9815955042985	13.9093718869025	13.4245647511833	14.443244824649	16.9497147134899	15.3098563362011
FAM161A	na	6.80380165068737	7.44414482927242	6.48316825211281	7.4949840468521	6.27986916718491	6.37833075476745	7.84995735450549	8.2478529656548	9.60868181036845	7.32713527425241
ZNF282	na	90.4551664542251	88.8987611453638	87.0596879569434	90.4394741653487	92.657692240351	96.7892480196338	100.608390635281	96.8837659421847	101.775157735423	94.2500979488047
GLB1	na	44.3623598958113	45.6443617163283	46.7512940416333	45.3862922837155	45.6969096002072	48.2985648117029	48.5787215996209	52.5658094539197	50.9644483221943	53.6423429815005
GON7	na	5.62395165345834	4.5840260264467	5.95968261684904	6.16254243852284	4.93700406225229	4.91823094343514	5.46083989878643	4.33297344739469	5.84207854070402	7.48139075371035
CRTAP	na	117.591716390493	122.39741287709	125.596284337515	135.076268044379	120.936851508932	130.25627264254	128.708962614452	130.445305889987	112.344707726828	113.223521922132
ELP5	na	22.4958066138334	24.8007561943655	22.6709548195001	29.3553541835041	25.5144369937198	25.4748993398242	23.8532520578935	27.4041566278208	27.096482705239	29.578488186061
CMTM8	na	24.9734916080143	22.528333035956	21.6239835489725	28.4393005777777	22.4732424913724	17.1753846227774	18.3924121591071	19.8404573643862	20.9853610738447	19.6290097610236
GABARAP	na	94.4666564448038	106.294552220085	110.536005292234	132.619578829022	110.430906864459	107.739996604626	110.430317953237	118.92871856928	103.389416279565	104.276704113571
STX8	na	11.0512616407119	10.2259042128426	11.2348070952762	9.91003446194889	9.87400812450458	12.6029667925526	11.9076647792982	13.0369288811963	10.9923319910615	11.9547996579908
CDK1	na	50.8908632138119	46.2320573607445	49.4089903437417	64.4568628029281	67.0642631816351	56.9054689627144	52.8639640201964	50.665382503308	70.2586813974141	68.6051244889212
UBB	na	436.033230642606	435.169034835415	460.667359032115	534.017613338213	488.407937870494	346.427892078213	394.204380193645	394.604652025014	460.678640716305	504.029779128837
NFRKB	na	61.7454831883189	57.5941731527919	55.851890470065	54.9632163435821	59.9154812994938	51.9103906607881	53.622414006139	53.1359375391032	51.4256650490919	56.1104306528277
PRDM10	na	14.0008866337844	12.7725853386464	12.3623146173828	15.1981620950057	16.3118614216816	14.6394217925687	15.0931547202569	15.9635863851383	17.9490176217683	18.8577323637338
B3GNT2	na	10.0680533096877	10.6177013091201	10.8723939631705	12.4083624775663	10.9404010019511	11.0660196227291	10.5424548046016	10.0342542992298	11.5304181724421	11.4534693497525
FOS	na	53.2505632082699	54.6556949307107	48.2814828216351	44.012211875126	40.3254491804767	29.2019962266462	30.0346194433254	31.8511556922522	36.0133394252609	41.6875433235098
TMED10	na	302.43488262304	304.700601775008	303.259255320879	347.184316570294	321.063248176391	309.349041606221	313.694914185843	307.375054991937	291.488971399337	299.487013367601
OR2A20P	na	1.9270883288074	2.27242315840948	2.17447879263411	2.29013401431592	1.22437700743857	1.65221820756024	1.85820246555927	2.05246110666064	0.960868181036845	1.46542705485048
SETMAR	na	10.854619974507	9.83410711656514	10.7113214600125	10.8677268679356	11.1773771969392	10.9123249057467	10.7320673010872	12.3527751789761	12.9909378076181	14.5771428087758
SMAD1	na	28.5130415997014	31.2654082829442	32.2950368831955	35.7260906233284	30.29345692598	30.5468250002417	29.3140919566799	33.1434460186681	31.6702152469744	30.3497655833508
TCAF2	na	2.98895332631353	1.72390722362098	2.77850067947692	3.58093682238489	3.08069053484543	2.76650490568227	2.54080745290758	2.66059773085639	3.38225599724969	2.77659863024302
SLC30A1	na	36.4573649143768	34.2038865050254	40.8721476763633	28.8973273806409	31.3203537709285	43.7645706607236	40.1220042563614	39.5288805727234	27.7883077955856	28.151625001075
DCLK2	na	1.29783499695193	0.666055063671743	0.644290012632329	1.16588640728811	1.10588890994451	1.72906556605142	1.51689997188512	1.36830740444043	1.53738908965895	1.85106575349535
GPRC5C	na	33.0357999224127	29.9724778652284	30.6440437258251	30.5628793910525	31.4783379009206	18.6739081133553	19.9472346302893	19.6124061303128	17.9490176217683	18.7806046240049
TMEM182	na	3.57887832492804	3.80043183389171	4.38922571105774	4.99665603123474	4.46305167227607	4.18818103776899	3.71640493111854	4.48500760344362	3.53599490621559	4.8204837330608
KRT8	na	901.759352882142	864.970449451827	862.462718159951	822.033194738635	843.674750190169	811.085445195097	744.911653693485	771.649359026376	526.709502117157	533.762522794356
ADORA2B	na	17.4617799589895	13.6345389504569	17.0334172089672	16.6138813038555	17.9706947865983	18.1359766039171	16.7238221900334	16.6477400873585	19.7170150748761	23.2925773981498
METTL7B	na	58.8745148617283	63.2752310488156	66.0397262948137	74.8249240677402	67.0247671491371	35.2729375474489	31.9686669074789	37.1723511539649	40.8176803304452	44.6183974332107
KRT86	na	1.76977499584353	1.76308693324873	1.93287003789699	1.87374601171303	2.64623417736723	6.60887283024097	6.14344488613473	6.84153702220213	4.91964508690865	3.9720785960421
HARS1	na	77.2408464852601	75.5384801623012	82.1872447364114	69.2036860326011	72.5937077313577	80.4591843402593	79.5993260246716	81.7563674153155	85.2097902943474	85.0333330511924
NFXL1	na	35.002216584461	32.4799792814044	32.415841260564	34.6018430163006	31.4783379009206	40.2295921701296	42.2456642170006	40.0229915798825	40.6255066942378	39.2194556521826
DENND5B	na	35.080873250943	34.2822459242809	34.4695156758296	30.1464913884496	31.7548101284067	91.832593396953	82.7089709670361	80.7301368619852	79.3677117536434	77.2434313385662
DNAJC18	na	8.96685997894058	11.1270375342809	11.2750752210657	9.57692405986658	10.861408936955	10.1822750000806	11.4146722884355	10.5283653063888	9.91615962830024	8.63830684964495
RIOX1	na	23.0464032792069	24.5264982269712	25.2883829958189	28.77241097986	26.8178060661544	21.9399208492302	22.4880420831969	23.1472002584506	21.7540556186742	22.9455025693694
SPATA24	na	1.49447666315676	1.41046954659898	0.966435018948493	1.16588640728811	1.26387303993659	1.11428669812202	1.74443496766789	1.06423909234255	0.922433453795371	1.31117157539254
RALGAPB	na	78.5780098154529	77.1448482570389	78.7644540443022	77.1566968823164	75.2399419087249	87.7596833969208	80.6611560049912	79.0577611454469	75.0630223025983	71.4202869890288
PYM1	na	19.7821516202066	20.0600113294078	20.2145991463393	20.278095726761	20.6169289639656	19.9418895284597	25.8631445206413	22.0069440880835	21.1775347100521	20.1303400692619
NPAS2	na	17.6977499584353	18.3752838154146	16.7515403284405	17.9879617124451	16.7068217466617	21.3635656605464	20.8573746134204	22.0449526270958	25.9818756152363	24.5651851036778
NUDT9	na	6.60715998448253	7.91430134480541	6.80531325842897	8.16120485101674	7.14878188214131	6.37833075476745	6.44682488051176	6.42344309306756	8.57094417484866	7.25000753452344
PA2G4	na	306.839655946028	307.325642320068	317.916853108265	314.914246368569	321.813672793853	369.213133870846	391.360192746361	372.179614007796	403.795244398924	391.770353953317
ELOVL6	na	23.7543132775443	23.7429040344162	23.8387304673962	19.1538481197332	20.5379368989695	26.7428807549286	28.3660294742517	25.655763833258	23.5604877990234	24.6037489735423
KRT83	na	0.117984999722902	0.195898548138748	0.161072503158082	0.374749202342605	0.434456357478201	0.614778867929393	1.17559747821097	0.874196397281384	1.30678072621011	0.385638698644864
PFKFB3	na	63.5545865174034	47.3290892303215	47.7177290605818	39.7650542485764	40.5229293429668	39.4226949059723	38.8326392802591	33.1434460186681	38.0119452418176	40.0678607892013
TMC7	na	4.91604165512093	5.32844050937394	4.22815320789966	6.329097639564	4.26557150978598	4.68768886796162	4.92992490862664	4.97911861060267	5.45773126828928	4.93617534265425
ARL6IP1	na	161.600121287135	168.942907914856	165.018779485455	240.880459505775	220.585341501432	175.250401039123	155.254712122442	155.797001411148	179.451741490441	190.466953260698
SERPINB9	na	6.17454831883189	6.73891005597293	6.80531325842897	7.45334524659182	7.42525410962744	8.76059886799385	8.03956985099113	7.52569072442235	9.80085544657582	9.48671198666365
SMAGP	na	41.6880332354255	46.3495964896277	45.7043227711058	55.8792699493085	51.2263541499297	62.3232077363422	61.7757513550215	65.3746871010426	66.684251763957	71.2660315095708
IRX2	na	23.5576716113395	20.7260663930795	17.4360984668624	18.9040153181714	19.5900321190171	16.4069110378657	15.5482247118225	15.0133729098325	18.6408427121148	18.7034768842759
STAT2	na	31.6199799257378	31.7355647984772	30.9259206063518	32.6031806038067	31.4783379009206	25.1290862266139	26.9249745009609	26.9100456206617	24.9441379797165	23.0997580488273
NUDCD2	na	13.6076033013747	13.7128983697124	12.4831189947514	12.2834460767854	11.9672978468995	13.7556771699202	14.5243172308	12.9989203421841	13.951805988655	14.8085260279628
IRF2BP1	na	51.3234748794625	53.9112804477834	51.4626647590072	60.5428155784609	61.1003622744343	47.8374806607559	50.4748465644774	51.4255532835527	53.5011403201315	55.3777171254024
HSPA4	na	151.689381310411	144.533948816768	145.206861597011	136.65854245427	147.4781853476	167.296699435286	163.483894469919	155.644967255099	170.919232042834	166.32597072553
COMMD5	na	14.1975282999892	13.0468433060406	11.838828982119	14.0322756877176	14.4950439267727	13.4098640567099	12.5902697666465	12.6948520300862	11.4535487179592	13.9986847608086
ZNF16	na	16.3605866282425	16.4946577532826	19.3287003789699	16.4889649030746	19.8665043465032	22.7468181133875	22.6018095810883	22.0069440880835	18.7561468938392	19.0891155829208
ARMC10	na	53.2505632082699	58.6912050223689	54.5633104448003	50.0914767131282	56.8347907646483	56.5212321702585	57.7938889288231	58.4191244618038	56.5759184994494	55.030642296622
RNF34	na	26.1140132720024	27.9743126742132	26.1340136373988	27.6065245725719	29.1480719835375	26.4739150002095	25.2563845318872	25.0476272090623	23.0992710721257	25.1050792817806
ACYP2	na	6.8824583171693	8.07102018331641	8.21469766106219	7.57826164737268	7.18827791463933	6.03251764155717	7.16735236715719	8.77997251182607	6.87981617622381	7.75133784276176
TRABD	na	83.7693498032607	88.0368075335533	82.30804911378	87.9411461497314	94.0795494102796	84.6089416987827	85.629003412915	87.7617165792485	100.545246463695	98.2221765448468
ATF7	na	36.8899765800275	39.0229907892386	37.5298932358331	40.5561914535219	36.4153419631729	40.9980657550414	37.6570418020481	38.9967610265522	32.0161277921477	31.082479110776
RASA4B	na	37.5585582451239	44.9391269430288	41.8788508211014	37.0168934313973	39.8514967905005	14.4857270755863	19.4542421394267	19.4603719742639	20.7163179831544	20.2074678089909
SOCS6	na	44.2443748960884	40.1592023684433	42.2009958274175	40.1814422511793	36.770806255655	53.1399483966469	43.4971066938058	46.7885115240602	37.8197716056102	35.6330157547854
ZNF296	na	14.472826632676	13.3211012734349	11.7985608563295	12.7831116799089	13.4286510493262	12.7182378302893	11.0354472954642	12.1627324839149	12.6065905352034	13.0345880141964
HOXB9	na	325.048674236596	342.469841856159	340.507271676186	388.739839230063	339.310415190475	203.799194718594	218.774898445131	211.517519603083	300.17521975591	319.733045046456
POLH	na	23.4790149448576	22.4891533263283	20.9796935363402	24.5252533533105	25.988389383696	24.5143073586845	27.6075794883092	25.2376699041234	21.0237958010862	20.8244897268226
KIF5B	na	156.998706297942	144.964925622673	149.394746679121	153.93864456229	155.377391847204	165.337091793761	158.060977070429	150.39978887141	172.879403132149	144.15174555345
GPR37	na	0.589924998614512	0.783594192554992	0.76509439000089	1.24916400780868	0.987400812450458	1.03743933963085	0.720527486645432	0.874196397281384	0.999302908278319	0.809841267154214
AKAP13	na	65.0883915138011	66.8405846249408	62.7780081058625	61.7919795862696	60.1129614619839	62.9379866042716	61.6999063564272	58.7612013129139	56.9987004991056	53.3338320225846
CDCA4	na	64.3411531822227	62.8050745332826	63.82497937639	66.5388028159426	69.3550330665201	60.1714816985893	59.6520913943823	59.7114147882197	64.7240806746419	64.7487375024726
SDR16C5	na	1.73044666260257	2.23324344878173	2.37581942158171	2.29013401431592	3.63363498981768	2.84335226417344	3.86809492830705	3.2307258160399	2.76730036138611	3.27792893848134
CHCHD7	na	9.12417331190445	9.95164624544839	11.2750752210657	10.2431448640312	10.1109843194927	9.52907245290559	9.63231482147051	9.99624576021756	11.4919834452007	10.5279364730048
FOXN2	na	20.568718285026	19.1588780079695	17.9595841021262	14.4070248900602	17.3782542991281	21.9014971699846	19.9093121309922	19.9544829814229	20.3319707107396	18.240710445902
CELP	na	0.747238331578381	0.783594192554992	0.684558138421849	1.12424760702782	0.829416682458384	1.07586301887644	1.2135199775081	0.722162241232448	0.768694544829476	1.23404383566356
USP32	na	45.8175082257271	41.922289301692	43.2479670979451	42.0968270631527	40.1674650504846	50.527138207947	48.7683340961066	49.7911861060267	47.8896701428763	45.8524412688743
CEL	na	1.53380499639773	1.80226664287648	1.61072503158082	2.41505041509679	2.01429765739893	1.92118396227935	2.65457495079896	1.82440987258724	1.92173636207369	1.9667573630888
PPM1D	na	15.9279749625918	16.1420403666328	15.8656415610711	15.6561888978688	17.4177503316261	17.1753846227774	15.9653722040909	16.3056632362484	14.8358047152089	17.0066666102385
AC093323.1	na	30.164831595822	31.9706430562437	32.415841260564	33.2694014079713	31.6758180634107	38.6926450003062	37.8466542985337	39.8709574238336	30.824651247662	31.3909900696919
KBTBD2	na	40.6654965711603	42.862602332758	42.4426045821546	44.5118774782494	44.2355563977805	33.8512614153622	34.1302493674152	35.7280266715	39.5493343314765	42.9987148989023
RIOX2	na	44.0870615631245	42.1181878498308	42.4426045821546	37.4332814340002	37.8371991331015	42.9192497173207	42.2077417177034	40.9732050551883	47.620627052186	42.6130762002574
TRIAP1	na	20.0181216196524	21.1962229086125	18.644142240548	19.6951525231169	19.8270083140052	21.1330235850729	20.8194521141233	20.7146537616676	21.6003167097083	22.7141193501825
LSM3	na	24.6981932753276	23.2335678092555	27.0601805305578	23.1928117449812	24.0135877587951	21.0945999058273	26.1286020157212	24.0594051947442	27.4039605231708	28.8072107887713
KIAA0232	na	26.3106549382072	28.6011880282572	27.2212530337159	28.0229125751748	27.8841989436009	33.7359903776254	29.7312394489483	31.8131471532399	31.6317805197329	30.6197126724022
MTSS1	na	4.09014665706061	5.28926079974619	4.75163884316342	4.16388002602895	5.72692471221265	6.26305971703069	6.82604987348304	6.99357117825107	5.99581744966991	6.01596369885987
TMEM43	na	167.106087940871	172.900058587259	173.072404643359	186.916574368439	181.56326139339	130.947898868961	130.643010078606	135.994552585774	136.827628979647	138.637112162828
RNF139	na	24.0296116102311	25.1533735810152	25.449455498977	28.7307721795997	28.7136156260593	26.6276097171918	25.5976870255614	26.149874840417	24.4060517983359	27.4189114736498
RPS9	na	426.948385663943	404.295423648748	429.056880287341	397.775458886545	460.207770666909	472.188594249019	550.48299979711	560.968027281563	540.238526106156	511.086967314038
TSEN34	na	30.0075182628582	33.3811126028426	33.342008153723	30.9792673936554	30.0169846984939	29.3941146228741	31.5135969159134	31.6991215362032	29.9022177938666	28.4986998298554
GSTA4	na	2.35969999445805	2.89929851245347	3.02010943421404	4.37207402733039	3.59413895731967	2.42069179247198	3.33717993814726	3.07869165999096	2.92103927035201	2.8151625001075
MSANTD4	na	11.9558133052541	12.2632491134856	11.677756478961	11.1175596694973	12.7177224643619	14.4088797170951	13.3487197525891	13.9491338174899	16.1041507141775	14.7313982882338
NDUFA3	na	33.1931132553765	34.0471676665144	35.6372913237257	39.265388645453	32.6632188758611	26.4354913209639	28.6314869693316	26.301908996466	33.5919516090481	39.9907330494724
PAQR8	na	9.20282997838638	10.1083650839594	10.4697127052753	10.3264224645518	8.64963111706601	9.91330924536146	8.98763233341933	9.69217744811969	7.76381490277771	6.67154948655614
NUDT6	na	3.97216165733771	4.46648689756345	5.19458822684815	6.07926483800226	4.02859531479787	3.15074169813814	3.33717993814726	3.64881974517447	2.95947399759348	3.20080119875237
TPT1-AS1	na	13.5289466348928	12.9293041771574	15.0602790452807	14.6568576916219	13.5471391468203	9.14483566044972	8.45671734325954	10.3383226113277	8.76311781105603	7.75133784276176
TANC2	na	28.984981598593	28.6011880282572	27.0199124047683	26.898664968147	26.2253655786842	36.3488005663253	37.8466542985337	38.7307012534665	36.2439477887098	33.7048222615611
DNAJC24	na	15.4560349637002	15.2800867548223	15.8656415610711	17.4882961093216	14.6925240892628	14.1014902831304	14.1071697385316	13.1129459592208	15.3738908965895	15.6569311649815
CAVIN3	na	9.47812831107315	9.71656798768189	10.5905170826439	11.075920869237	11.4933454569233	12.4876957548158	12.9694947596178	14.3672277466245	9.76242071933434	9.6024035962571
HAS2	na	12.034469971736	12.7725853386464	12.684459623699	21.6938149356108	21.9992901013962	90.5646119818487	72.014826165246	74.68677915904	56.6527879539324	50.2487224334257
LRRC8E	na	14.0795433002663	12.8509447579019	13.5703583910684	14.0322756877176	14.1395796342906	9.75961452837911	10.8079122996815	11.8206556328048	13.2984156255499	12.2633106169067
TSNARE1	na	17.9730482911221	16.8080954303046	17.1944897121253	15.6145500976086	15.7194209342113	15.5615900944628	14.827697225177	14.9753643708202	18.0643218034927	16.3510808225422
FEZ2	na	27.0578932697856	24.9574750328765	29.9997537131928	28.3143841769968	28.7136156260593	21.5556840567743	21.8433595951457	19.9544829814229	18.7177121665977	23.1768857885563
SOX7	na	1.6911183293616	1.80226664287648	1.44965252842274	1.91538481197332	1.89580955990488	2.68965754719109	2.31327245712481	1.93843548962394	1.72956272586632	1.58111866444394
C11ORF24	na	33.9796799201959	35.4576372131134	35.3151463174095	32.0202374001626	33.5321315908175	38.8847633965341	36.746901818917	35.880060827549	32.0161277921477	36.5971125013976
FAM86JP	na	12.2704399711818	12.5375070808799	13.6508946426475	13.3660548835529	11.8093137169075	12.7950851887805	13.1970297554005	13.8351082004532	11.684157081408	11.6077248292104
KYAT1	na	6.29253331855479	5.72023760565144	6.0804869942176	5.37140523357734	5.41095645222851	5.37931509438219	5.6883748945692	5.92933208590852	4.95807981415012	6.24734691804679
MTM1	na	6.41051831827769	7.28742599076142	5.99995074263856	7.66153924789326	6.24037313468689	6.60887283024097	6.3709798819175	6.04335770294522	6.57233835829202	5.6688888700795
TRMT61B	na	11.6411866393264	12.5766867905076	11.9999014852771	11.0342820689767	10.9404010019511	11.4502564151849	11.8318197807039	11.5545958597192	11.8763307176154	10.6436280825982
INSR	na	51.2054898797396	47.8384254554822	49.1673815890046	42.721409067057	42.9321873253459	45.032552075828	42.2077417177034	41.0492221332128	41.9707221476894	39.0266363028602
MFN1	na	50.0256398825106	48.974637034687	47.2747796768971	47.6347874977712	48.9355842650447	53.9084219815586	47.7444266150841	49.7151690280022	50.541666322538	50.0944669539678
NRTN	na	6.17454831883189	5.60269847676819	5.79861011369096	7.41170644633153	7.42525410962744	4.03448632078664	5.27122740230079	5.0171271496149	6.49546890380907	5.70745273994398
KCNMB3	na	1.06186499750612	0.470156515532995	1.00670314473801	1.41571920884984	1.14538494244253	0.499507830192632	0.417147492268408	0.684153702220214	0.576520908622107	0.578458047967295
ATP6V0E2	na	78.5780098154529	80.7102018331641	84.240919151677	92.0217485752397	88.2736326330709	80.113371227049	79.3717910288889	85.0631103093799	82.173446842271	93.0931818528701
PRKCE	na	7.03977165013317	7.24824628113367	6.32209574895472	6.99531844372863	7.93870253210168	6.41675443401304	6.25721238402612	6.87954556121437	7.34103290312149	7.057188185201
JAGN1	na	19.7034949537247	21.8622779722843	21.7447879263411	26.0242501626809	23.3026591738308	25.5517466983154	24.9909270368073	25.6937723722702	23.1377057993672	26.0691760283928
TADA3	na	79.9938298121278	86.7438771158376	77.0731927611423	80.1130517007969	81.6777952059019	68.7399621703552	74.669401116045	76.321146336566	69.2978132163773	64.4787904134212
SOCS5	na	23.5969999445805	21.6271997145178	22.7917591968686	23.4842833468033	23.5001393363209	22.0167682077214	21.5399796007687	21.9309270100591	25.6743977973045	22.4056083912666
C1GALT1C1	na	6.5285033180006	6.69973034634518	6.20129137158616	5.20485003253618	5.80591677720869	5.11034933966308	6.10552238683761	6.95556263923884	6.34172999484318	7.82846558249073
C9ORF16	na	65.0490631805601	61.0028078904061	62.9390806090206	57.3782667586789	63.3911321593194	65.9350335854274	66.971133758728	67.0470628175809	64.1475597660198	70.7647012013325
MORN4	na	14.8661099650857	13.7912577889679	13.7314308942265	13.1162220819912	15.126980446741	15.9842505661642	16.6858996907363	18.5481670379702	13.2984156255499	14.8085260279628
ZNF672	na	30.3614732620269	29.3456025111844	29.7984130842452	33.1444850071904	28.9900878535454	31.5074169813814	30.5655344334852	33.9036167989128	30.094391430074	31.4295539395564
ZNF692	na	32.7211732564849	30.9911503155499	27.4225936626635	28.480939378038	29.0690799185415	26.243372924736	27.4179669918235	31.0909849120075	34.0147336087043	35.0931215766826
NAIF1	na	9.24215831162735	11.3621157920474	10.7918577115915	11.4506700715796	12.5202423018718	11.4118327359394	12.3627347708637	12.1627324839149	9.33963871967813	11.6077248292104
RBKS	na	1.84843166232547	1.09703186957699	1.85233378631794	0.874414805466079	1.10588890994451	1.1911340566132	0.910139983131072	1.21627324839149	0.691825090346528	0.964096746612159
TMEM126A	na	5.85992165290415	6.30793325006768	6.68450888106041	8.49431525309905	7.5437422071215	6.99310962269684	7.20527486645432	7.79175049750799	8.83998726553897	8.7539984592384
TMEM126B	na	13.5289466348928	12.7334056290186	12.7247277494885	13.0745832817309	14.1000836017925	13.4867114152011	13.3487197525891	14.443244824649	16.2194548959019	15.1170369868787
TRIM8	na	116.569179726227	106.686349316362	107.878308990126	108.011047875191	97.5157042376072	98.5951609441764	89.4212533426278	94.9453304525607	77.2538017553623	86.4987601060429
CDC42BPG	na	35.2381865839068	32.7150575391709	34.1071025437239	37.0585322316576	38.0346792955916	27.8955911322962	28.5556419707374	28.5444127981878	31.9008236104232	32.7792893848134
SCAND1	na	26.4286399379301	24.2914199692047	25.449455498977	32.3949866025052	31.1623696409364	21.2867183020552	27.0766644981494	26.4919516915272	26.4046576148925	30.3497655833508
JUNB	na	158.13922796193	155.034110997005	163.569126957032	130.037973212884	142.264709057862	112.92719330278	116.422072842183	115.659984214228	110.269232455788	123.327255826627
FAM241B	na	14.0008866337844	12.9293041771574	13.4092858879103	14.4070248900602	14.4555478942747	15.9842505661642	15.9653722040909	15.5074839169915	17.7568439855609	17.0837943499675
SHCBP1	na	10.7366349747841	10.1867245032149	10.1072995731697	14.1571920884984	14.5740359917688	14.2936086793584	12.0972772757838	13.6070569663798	15.4507603510725	14.9242176375562
FAM98B	na	23.8329699440263	24.6440373558545	24.2414117252914	26.3989993650235	25.948893351198	26.8197281134198	27.0008194995551	25.6177552942458	33.4766474273237	33.0106726040003
ZNF440	na	13.3716333019289	13.4778201119459	11.838828982119	14.1988308887587	13.4286510493262	11.4886800944305	13.5383322490747	11.5926043987314	13.0293725348596	12.8032047950095
GAA	na	114.524106397697	114.835728918934	113.072897216974	112.299844302001	111.892260066886	84.8779074535018	95.5267757294654	91.0304509343006	83.3649233867567	88.6197729485897
CANT1	na	67.1727931755724	70.6801961684602	64.9524868984966	77.239974482837	72.9096759913418	57.5586715098894	58.7040289119541	59.6734062492075	56.3837448632421	58.0771880159165
ZDHHC16	na	27.4511766021953	29.1105242534179	32.0534281284583	36.2673950267121	33.0976752333393	27.3960833021036	26.1286020157212	27.8982676349798	28.3263939769662	29.6170520559255
CHST11	na	1.21917833046999	1.01867245032149	1.24831189947514	1.29080280806897	1.38236113743064	1.88276028303377	1.13767497891384	1.786401333575	1.460519635176	1.07978835620562
EXOSC1	na	15.692004963146	15.6327041414721	17.1139534605462	18.4043497150479	18.9185995665508	19.9803132077053	20.0230796288836	21.3607989248756	20.9853610738447	22.2127890419441
PGAM1	na	253.628421070999	226.772159325415	239.3940078187	216.979788156368	216.596242219132	222.050442360248	226.018095810883	225.08656803045	201.167362381874	227.218321241554
CHD7	na	53.6831748739206	51.3254196123519	52.5096360295348	42.8879642680982	44.4330365602706	54.4847771702424	51.3470640483113	49.031015325782	58.1133075891084	55.2234616459445
ESCO2	na	9.87141164348283	9.0896926336379	10.9931983405391	10.4097000650724	12.0857859443936	12.4876957548158	11.3009047905441	9.88222014318086	12.7218947169278	11.6848525689394
KRT19	na	77.0048764858143	67.8592570752623	72.2410176663998	51.9652227248413	54.6230129447593	71.4680433967919	70.9909186842236	72.5202924353426	37.2048159697466	39.489402741234
KRT15	na	0.629253331855479	0.587695644416244	0.805362515790411	0.666220804164632	0.868912714956403	1.22955773585879	1.17559747821097	1.10224763135479	0.422781999656212	0.462766438373836
CLCN5	na	15.3380499639773	15.9069621088663	15.1005471710702	17.6548513103627	17.8127106566063	20.5566683963891	18.8854046499697	17.5979535626644	16.065715986936	16.8138472609161
TPPP	na	13.6469316346157	12.3807882423689	12.7247277494885	14.531941290841	13.033690724346	7.95370160383652	8.38087234466528	8.77997251182607	8.49407472036571	8.94681780856084
APLN	na	6.96111498365124	5.68105789602369	7.36906701948226	5.16321123227589	4.93700406225229	8.56848047176591	7.73618985661411	7.79175049750799	9.80085544657582	8.86969006883186
MRPL36	na	14.9054382983267	13.0076635964129	13.8119671458055	14.8650516929233	13.5076431143223	13.6404061321834	11.8697422800011	12.5428178740372	12.7218947169278	13.8058654114861
ZNF581	na	67.8413748406688	72.443283101709	70.54975638324	73.4508436591506	76.8987752736416	87.6828360384296	94.3511782512544	95.477449998732	79.4061464808849	80.1742854482672
NAT1	na	1.9270883288074	1.17539128883249	1.61072503158082	1.79046841119245	1.61933733241875	3.03547066040138	1.85820246555927	2.43254649678298	2.19077945276401	2.35239606173367
KSR2	na	34.8842315847381	35.7318951805076	36.9258713489903	35.5178966220269	33.1371712658374	33.5054483021519	31.9307444081818	34.8538302742187	29.9790872483496	30.5040210628087
ZNF524	na	14.2761849664712	15.3192664644501	13.1676771331732	14.9899680937042	18.4446471765745	18.4817897171274	22.525964582494	22.2349953221569	22.0999681638474	18.5877852746824
ZBTB26	na	10.6973066415431	10.0691853743316	11.3958795984343	11.5339476721002	9.99249622199863	9.41380141516883	11.3388272898413	10.7564165404622	10.9923319910615	10.9907029113786
POLR1C	na	37.0866182462323	40.0808429491878	41.8788508211014	38.2244186389457	39.6145205955124	36.5793426417989	35.1541568484376	35.0438729692798	40.2411594218231	41.7646710632387
ASXL1	na	114.64209139742	113.660337630102	111.019222801708	112.966065106165	120.699875313944	102.014868397034	99.3569481584753	97.263851332307	106.425759731641	110.524051031618
ZNF562	na	25.4454316069059	29.1105242534179	27.7447386689796	27.6898021730925	26.5413338386683	35.1576665097122	32.87880689061	32.801369167558	33.668821063531	29.6170520559255
ZNF318	na	54.5090698719809	54.8907731884772	53.2747304195357	56.6287683539937	58.0986638045849	50.1429014154911	48.882101593998	51.6916130566384	53.2705319566827	49.1303702073556
ZNF561	na	30.4794582617498	35.6927154708799	31.7312831221422	40.5561914535219	37.7977031006035	42.8808260380751	41.6009817289494	37.4384109270506	36.7051645156075	35.6330157547854
WIPF2	na	76.9262198193323	77.6541844821997	78.6839177927231	78.4891384906457	72.5937077313577	79.460168679874	79.106333533809	78.25958182619	68.3369450353404	71.3817231191643
LRRC8C	na	3.46089332520513	3.36945502798646	3.90600820158349	2.58160561613795	2.52774607987317	3.18916537738372	2.99587744447311	2.47055503579522	2.45982254345432	2.50665154119161
RSL1D1	na	300.979734293124	279.508048484365	281.876880526644	255.787149998958	269.639413863971	324.295852832755	348.5836135392	334.323109151611	361.286436069854	333.076144019569
LRRC8D	na	62.2174231872105	62.6875354043993	63.6236387474424	56.7536847547746	57.8221915770988	81.4966236798901	77.0964410710612	78.107547670141	70.335550851897	72.153000516454
PPID	na	42.9465398991364	41.2954139476481	40.3083939153101	37.0168934313973	37.9161911980976	49.7202409437896	51.8779790384711	45.0781272685096	50.8875788677113	48.2819650703369
ETFDH	na	8.96685997894058	8.97215350475465	10.0670314473801	9.66020166038716	9.63703192951647	7.06995698118802	8.91178733482508	7.52569072442235	11.3382445362348	9.21676489761224
PTGER4	na	2.47768499418095	2.11570431989848	2.09394254105507	2.20685641379534	2.48825004737515	2.92019962266462	2.46496245431332	2.50856357480745	3.38225599724969	3.16223732888788
TBCA	na	48.4131782196309	42.7842429135025	43.167430846366	40.2647198516999	47.0002786726418	52.6404405664543	63.6339538205808	57.5449280645224	64.8009501291248	53.4495236321781
BCL2L1	na	337.987695872874	351.637893909052	342.762286720399	385.575290410281	357.202117912078	343.123455663092	323.706454000285	341.27867179085	264.277184512374	287.416522100017
PLRG1	na	52.2280265440048	54.4206166729442	53.5566073000623	52.2566943266633	52.5692192548624	71.083806604336	71.6735236715719	68.7574470731315	65.3774710377469	61.1622976050754
RAB4B-EGLN2	na	34.4516199190875	34.2430662146531	34.4695156758296	31.8120433988612	33.3346514283275	33.0059404719593	34.2440168653066	33.4095057917538	37.7429021511273	36.4428570219396
ZNF584	na	18.091033290845	17.0431736880711	16.4293953221244	15.4896336968277	17.5757344616181	17.867010849198	17.3685046780846	16.3056632362484	21.331273619018	21.094436815874
CLSTN1	na	272.230722693977	266.735463145719	269.957515292946	275.190830920253	267.190659849094	222.165713397984	232.161540697018	229.951661024016	228.571322905045	227.719651549792
CXXC5	na	56.8687698664389	58.6520253127411	63.0598849863892	72.0351244503008	67.4987195391133	64.9744416042877	63.9752563142549	62.4100210580884	71.6423315781071	77.2048674687017
ZNF274	na	5.23066832104867	6.11203470192893	4.87244322053198	5.28812763305676	5.6084366147186	6.60887283024097	5.61252989597494	6.38543455405533	5.76520908622107	6.7872410961496
PIK3CD	na	3.97216165733771	3.76125212426396	2.57716005052931	3.37274282108345	3.00169846984939	1.767489245297	1.97196996345066	2.12847818468511	2.11390999828106	1.88962962335983
SLC25A33	na	22.4958066138334	22.371614197445	21.5434472973935	21.4023433337888	23.8556036288031	29.77835141533	26.659517005881	25.3897040601724	25.2900505248898	27.5731669531078
ENC1	na	11.3658883066396	11.7539128883249	14.2549165294903	14.2821084892793	14.0210915367965	6.72414386797773	6.48474737980889	6.23340039800639	8.41720526588276	10.6821919524627
SPSB1	na	14.7874532986038	11.7930925979526	12.7247277494885	14.1155532882381	14.0605875692945	15.0236585850245	14.6380847286914	15.3174412219303	15.4507603510725	14.5000150690469
BPTF	na	137.845808009591	140.694337273249	137.475381445423	138.698843667024	126.782264318639	123.993212925509	130.45339758212	123.527751789761	119.801044811674	103.58255445601
PLEKHG5	na	54.2730998725351	51.4037790316074	49.5297947211103	50.4662259154708	47.8296953551002	39.4995422644635	39.2118642732303	43.2157088569102	39.8952468766498	41.8417988029677
ATF7IP	na	49.1210882179683	50.3067471620305	49.9324759790055	56.7953235550348	56.3608383746721	57.5586715098894	60.1071613859479	57.1648426744001	54.4620085011684	51.6755856184117
RGS19	na	20.3327482855802	18.8846200405753	19.0468234984432	21.6105373350902	20.2614646714834	17.1753846227774	17.7098071717588	18.3201158038968	20.7931874376373	23.7553438365236
HDAC3	na	59.6610815265476	56.3012427350761	58.3485142690153	64.4152240026678	62.601211509359	51.6030012268234	47.706504115787	49.2590665598554	51.6947081397823	54.5293119883837
GPHN	na	63.3972731844395	61.0028078904061	60.6840655648074	60.3346215771594	62.640707541857	103.820781321576	106.865603019307	105.017593290803	94.0882122871278	89.4681780856084
TMEM51	na	9.47812831107315	8.69789553736041	10.1878358247487	10.4097000650724	9.2815676370343	9.60591981139676	10.5424548046016	9.80620306515639	10.8001583548541	13.1502796237899
CAMTA1	na	15.3773782972183	14.2614143045008	15.8656415610711	15.4063560963071	15.126980446741	17.9438582076891	15.5103022125253	17.4459194066154	14.7589352607259	15.7340589047104
LRRC34	na	3.10693832603643	2.66422025468697	1.85233378631794	2.95635481848055	2.64623417736723	3.61182584908518	3.37510243744439	3.68682828418671	4.15095054207917	4.12633407550004
SPATA5L1	na	15.3380499639773	15.5543447222166	13.9327715231741	14.8234128926631	15.8774050642034	17.3675030190053	17.2547371801932	19.3843548962394	17.8721481672853	20.1689039391264
BCL2	na	12.7817083033144	11.5580143401861	11.4764158500134	13.1994996825118	13.0731867568441	19.6729237737406	18.8474821506726	20.8286793787043	18.2949301669415	16.8138472609161
RHNO1	na	37.0866182462323	39.6890458529103	38.6976688837292	42.2217434639335	39.8909928229985	47.1842781135809	45.0898516642852	43.671811325057	42.0475916021723	43.4229174674116
CTPS1	na	51.4414598791854	51.8347558375127	46.5096852868962	48.2593695016755	51.700306539906	48.8364963211411	49.8301640764262	50.2472885741735	57.3061783170374	63.2061827078932
KNDC1	na	2.71365499362675	3.68289270500846	4.22815320789966	3.45602042160403	3.04119450234741	2.61281018869992	2.65457495079896	3.19271727702766	2.80573508862759	2.15957671241124
METTL18	na	2.67432666038579	2.54668112580372	2.69796442789788	2.66488321665853	2.84371433985732	3.41970745285725	3.18548994095875	2.96466604295426	2.72886563414464	3.50931215766826
PWWP2B	na	19.310211621315	20.6868866834518	19.0065553726537	18.7790989173906	19.471544021523	18.9044501888288	19.2267071436439	21.3227903858633	20.1397970745323	20.1689039391264
FBXL14	na	18.9955849553873	19.3155968464805	19.9327222658127	20.4862897280624	18.1286789165904	19.2118396227935	19.8713896316951	18.6621926550069	20.3319707107396	20.2845955487198
EXOSC10	na	97.3376247713944	95.128334976176	98.1736906748511	102.639642641614	101.149339227425	104.550831227242	105.803773038987	105.283653063888	108.001583548541	112.143733565926
NINJ2	na	0	0.195898548138748	0.0402681257895205	0.0832776005205789	0.0394960324980183	1.07586301887644	0.834294984536816	1.29229032641596	0.960868181036845	0.809841267154214
MLLT3	na	5.3093249875306	5.48515934788494	6.48316825211281	6.70384684190661	5.64793264721662	8.18424367931004	11.1112922940585	9.23607497997288	9.10903035622929	9.71809520585056
RRM2	na	103.354859757262	108.684514507377	104.415250172227	127.164895994924	132.193220770867	137.864161133166	130.263785085635	132.041664528501	154.353864601759	144.845895211011
TRAPPC12	na	26.7039382706169	27.7784141260744	27.6239342916111	22.8180625426386	22.8682028163526	20.2108552831788	20.2885371239635	20.4485939885819	22.6764890724695	21.0173090761451
RPS21	na	339.088889203621	296.629581591692	307.205531648252	303.588492697771	341.680177140356	289.983507266445	325.185431472872	324.516906086455	356.635834073635	352.203823472354
MRM3	na	15.7706616296279	16.2987592051438	17.3958303410729	17.3633797085407	16.3908534866776	19.2502633020391	18.1648771633243	19.9164744424107	18.2949301669415	19.2048071925142
PTEN	na	117.198433058083	114.718189790051	119.837942349613	116.130613925947	113.432605334309	162.877976322043	165.266251936884	161.574299341007	142.093186611729	134.048011648955
RPS7	na	794.275018134578	739.595378643029	775.403030203007	673.21612260836	762.273427211753	699.426233307421	774.377435647354	777.958776502407	823.118118603403	800.238863557957
RNASEH1	na	25.5634166066288	25.976147483198	26.0937455116093	23.3593669460224	25.3959488962258	26.0128308492624	25.3322295304815	25.7697894502947	24.9441379797165	26.2619953777152
PRNP	na	87.0729297955019	89.8390741764298	87.9455867243128	88.4824505531151	89.7744818679956	99.6710239630528	93.9719532582832	91.7146046365208	94.5109942867841	95.9083443529776
FRMD5	na	9.20282997838638	6.77808976560068	7.77174827737746	7.82809444893442	7.06978981714528	7.1083806604336	7.3190423643457	6.30941747603086	7.95598853898508	7.82846558249073
MIR31HG	na	260.432222721686	258.272645866125	259.165657581354	200.532462053554	197.993610912566	207.872104718626	181.193701641678	184.455439826372	110.538275546479	112.722191613894
TLN2	na	27.2152066027495	28.1310315127242	27.8252749205587	27.9812737749145	28.3186553010791	31.0847565096799	35.1541568484376	30.7108995218851	31.1321290655938	31.3909900696919
TVP23B	na	17.0684966265799	18.1402055576481	19.5300410079175	16.5722425035952	15.4429487067252	18.1744002831627	15.2827672167426	16.229646158224	15.6813687145213	15.3869840759301
ZNF217	na	53.8798165401254	54.3422572536887	52.992853539009	52.3399719271839	53.7935962623009	50.7192566041749	48.1236516080554	48.6509299356596	41.7016790569991	40.9548297960845
SRGAP2C	na	19.5461816207608	18.3752838154146	18.644142240548	19.7367913233772	20.4194488014755	18.520213396373	16.0412172026851	17.4839279456277	14.8742394424504	13.5744821922992
SCG2	na	0.786566664819349	0.822773902182741	0.845630641579931	0.957692405986658	0.671432552466311	2.19014971699846	1.47897747258799	1.82440987258724	2.19077945276401	1.04122448634113
ATPAF2	na	18.091033290845	17.1998925265821	16.9931490831777	18.69582131687	19.8665043465032	14.9852349057789	16.4962871942507	15.8495607681016	20.3319707107396	19.7832652404815
PPIH	na	14.1975282999892	15.0058287874281	14.4159890326484	17.0719081067187	15.6799249017133	13.2945930189731	13.8796347427488	15.1654070658814	18.1411912579756	19.2048071925142
ZNF57	na	9.55678497755509	9.83410711656514	8.33550203843075	6.95367964346834	7.38575807712942	8.87586990573061	9.25308982849923	6.5754772491165	8.99372617450487	8.13697654140662
SHLD1	na	1.37649166343386	1.56718838510998	1.65099315737034	2.08194001301447	2.13278575489299	1.72906556605142	2.12365996063917	1.86241841159947	1.460519635176	1.77393801376637
JMJD1C	na	39.0530349082807	39.8457646914213	42.241263953207	38.2244186389457	39.4170404330223	45.685754623003	45.0140066656909	40.8971879771639	43.8924585097631	37.3683898986873
SYNPO	na	42.1993015675581	44.116353040846	42.3620683305756	41.5971614600292	36.8497983206511	24.0916468869831	26.1665245150183	29.4946262734936	22.3690112545377	23.0226303090984
ZNF556	na	10.4613366420973	11.3621157920474	11.1945389694867	8.49431525309905	8.49164698707394	6.57044915099539	6.52266987910601	6.38543455405533	7.45633708484592	6.71011335642063
ZNF554	na	4.68007165567513	4.30976805905245	4.38922571105774	5.45468283409792	4.22607547728796	3.8423679245587	4.85407991003238	4.29496490838245	4.26625472380359	2.66090702064956
RAB33B	na	7.62969664874768	9.0113332143824	8.93952392527356	7.99464964997558	9.08408747454421	14.6394217925687	11.3388272898413	11.4025617036702	11.4535487179592	11.0678306511076
THOP1	na	88.8033764581045	91.4062625615398	85.0865497932569	84.4434869278671	96.8047756526429	79.5370160383652	87.3355158812858	86.1273494017224	94.3956901050596	93.8258953802953
ANKRD20A4P	na	1.6911183293616	0.666055063671743	1.32884815105418	0.999331206246947	1.61933733241875	1.15271037736761	1.36520997469661	1.21627324839149	1.69112799862485	1.58111866444394
EPHX4	na	5.89924998614512	5.52433905751269	7.36906701948226	8.03628845023587	8.09668666209375	8.6069041510115	9.97361731514466	8.09581880960586	10.1083332645076	13.2659712333833
LAMB2	na	120.423356383842	122.710850554112	128.374785016991	130.079612013144	131.521788218401	135.366621982203	141.299232381099	136.526672131945	125.105037170997	110.215540072702
USP19	na	92.972179781647	93.4436074621827	89.193898623788	91.7302769734177	94.0400533777816	74.61878509493	73.7213386336168	76.7012317266884	83.557097022964	83.8764169552578
QARS1	na	284.304520998954	296.041885947276	305.796147245619	275.940329324938	290.809287282909	251.751946417086	256.394017747882	267.200029256006	249.787292342338	257.066756516666
ORMDL3	na	28.9063249321111	28.5620083186294	29.5970724552976	31.1458225946965	30.6884172509602	24.8985441511404	27.4179669918235	26.7200029256006	25.9818756152363	25.8377928092059
SERF1A	na	12.1917833046999	11.0094984053976	11.7180246047505	12.366723677306	10.742920839461	10.6433591510276	11.9455872785953	11.4405702426825	12.0685043538228	13.1117157539254
KLF11	na	28.8669965988701	27.3082576105415	26.6574992726626	21.5272597345697	22.7102186863605	31.545840660627	28.6314869693316	31.5850959191665	31.0552596111108	28.7686469189068
SMN1	na	65.9536148451024	64.8032397242978	65.3954362821814	62.4165615901739	64.2205488417778	66.5113887741112	74.7452461146393	67.9972762928868	77.5612795732941	68.6051244889212
EIF2AK3	na	20.3720766188211	20.490988135313	21.8253241779201	19.1954869199934	20.9328972239497	27.6650490568227	26.5457495079896	27.8982676349798	23.0992710721257	22.598427740589
MOB3A	na	24.8948349415324	24.879115613621	27.8655430463482	27.7314409733528	27.8841989436009	29.6630803775932	31.4377519173191	29.7986945855915	27.4808299776538	30.5040210628087
KRCC1	na	9.55678497755509	10.0691853743316	10.751589585802	9.32709125830484	8.49164698707394	8.83744622648502	10.2390748102246	8.77997251182607	6.61077308553349	5.12899469197669
NME6	na	21.787896615496	20.6085272641963	22.1877373100258	23.0678953442004	24.6060282462654	26.0896782077536	26.2802920129097	25.161652826099	20.7931874376373	20.5545426377712
CYCS	na	99.5400114328886	106.137833381574	107.958845241705	89.0653937567592	95.8173748401924	115.463156132989	112.819435408956	108.286327645855	140.632666976553	147.044035793286
SNTB1	na	43.1431815653413	45.996979102978	44.7781558779468	42.6381314665364	47.513727095116	60.3251764155717	59.1970214028168	55.7585267309474	57.5752214077277	56.534633221337
MTBP	na	7.07909998337414	6.97398831373942	7.6509439000089	5.95434843722139	7.89920649960366	6.5320254717498	7.24319736575145	6.8035284831899	8.57094417484866	7.98272106194868
TEFM	na	6.48917498475963	7.56168395815567	7.93282078053555	6.12090363826255	6.39835726467897	6.5320254717498	6.67435987629453	5.58725523479841	7.37946763036297	8.40692363045803
MRPL13	na	12.6637233035915	12.1848896942301	13.0871408815942	12.5749176786074	14.0605875692945	12.8335088680261	15.5861472111196	14.0251508955144	16.2963243503849	16.968102740374
MALT1	na	25.366774940424	24.252240259577	25.4091873731875	23.3177281457621	21.8808020039021	22.4010050001772	24.5358570452418	23.3372429535117	23.6757919807479	23.0226303090984
ISG20	na	2.71365499362675	3.87879125314721	3.18118193737212	3.37274282108345	3.79161911980976	3.61182584908518	3.64055993252429	5.54924669578618	2.57512672517874	3.3936205480748
MBOAT1	na	3.73619165789191	4.93664341309645	4.26842133368918	4.95501723097445	4.70002786726418	5.99409396231158	6.29513488332325	5.96734062492075	6.84138144898234	6.5172940070982
ID4	na	0.983208331024186	1.64554780436548	1.3691162768437	1.45735800911013	1.38236113743064	0.960591981139676	0.796372485239688	0.988222014318086	1.07617236276127	0.886969006883186
CEBPB	na	140.6381196697	140.49843872511	130.025778174362	123.70887557332	139.223514555515	189.620857076972	168.982656868002	198.784659033984	164.000981139369	163.086605656913
PAIP1	na	67.5267481747411	71.3854309417597	68.8987632258696	71.9518468497802	71.4483227889151	75.92519018928	76.3000685858215	75.6369926343458	77.8303226639844	73.0014056534727
C5ORF34	na	2.12372999501224	2.42914199692047	3.26171818895116	3.37274282108345	3.08069053484543	3.5734021698396	2.99587744447311	3.26873435505213	2.72886563414464	2.46808767132713
ZNF131	na	46.2107915581367	47.250729811066	47.8788015637399	44.012211875126	46.5658223151636	51.3724591513499	49.6026290806434	47.7767335383782	53.8470528653048	51.8298410978697
MACROD2	na	3.73619165789191	3.29109560873096	3.74493569842541	3.66421442290547	3.71262705481372	2.11330235850729	1.74443496766789	2.54657211381968	2.07547527103958	1.73537414390189
DPAGT1	na	24.5802082756047	27.6216952875635	24.8051654863446	36.4339502277533	30.0564807309919	31.0079091511887	26.2044470143154	27.3661480888085	33.3229085183578	34.5532273985798
BSG	na	568.845011997353	555.137305715584	537.49894303852	625.456418709808	604.249801187182	514.838878211621	537.627272535383	539.341168583602	606.269387507008	640.892953277899
HINFP	na	17.5011082922305	19.5114953946193	18.9662872468642	16.6971589043761	17.3782542991281	19.1734159435479	18.2407221619186	18.510158498958	16.5269327138337	16.7752833910516
CERS6	na	86.7583031295742	88.9379408549915	84.1201147743084	76.3239208771106	79.821481678495	97.2503321705808	93.4031157688262	88.7879471325788	83.1727497505493	79.4801357907064
COPRS	na	34.4909482523284	34.3606053435364	34.5097838016191	36.8503382303562	37.4422388081214	31.6226880191181	32.4616593983416	33.2954801747171	41.8169832387235	43.5771729468696
TP53RK	na	14.2761849664712	15.0841882066836	16.4293953221244	14.5735800911013	15.3639566417291	18.9044501888288	18.0131871661358	17.2558767115543	18.3717996214245	19.7061375007525
BPGM	na	5.11268332132577	4.93664341309645	6.84558138421849	7.07859604424921	7.06978981714528	4.4571467924881	6.18136738543186	5.85331500788405	7.64851072105329	8.36835976059354
POP7	na	38.9743782417987	36.1628719864129	37.6909657389912	38.3493350397266	39.0220801080421	37.9241714153944	37.9604217964251	42.1134612255554	44.0077626914875	48.7061676388463
ALG14	na	4.12947499030158	3.21273618947547	4.5100300884263	4.28879642680982	4.305067542284	3.5734021698396	4.740312412141	3.68682828418671	4.95807981415012	4.5119727741449
SUCLG2	na	38.5024382429071	36.7505676308291	37.8923063679388	36.8503382303562	36.2968538656788	38.423679245587	42.2456642170006	39.1107866435889	40.7408108759622	40.4920633577107
STARD5	na	4.32611665650642	4.62320573607445	4.59056634000534	5.03829483149503	6.0428929721968	4.22660471701457	4.4748549170611	5.0171271496149	5.22712290484044	5.97739982899539
RCAN2	na	1.14052166398806	1.95898548138748	1.73152940894938	2.16521761353505	2.13278575489299	1.42167613208672	1.02390748102246	1.9004269506117	1.65269327138337	1.426863184986
ABCG4	na	0.983208331024186	1.44964925622673	1.73152940894938	1.49899680937042	2.33026591738308	0.883744622648502	1.06182998031958	0.760170780244682	1.22991127172716	1.426863184986
GNB2	na	249.813572746625	244.167950400135	245.27315418397	283.893340174654	273.510025048777	248.947017832158	248.126912901108	262.753030191574	246.789383617503	271.952410284358
MCRIP2	na	42.5139282334858	40.7077183032318	38.294987625834	40.7227466545631	42.4187389028717	33.0827878304504	36.5193668231342	37.7804877781607	40.318028876306	44.6569613030752
C2CD2L	na	28.3950565999785	27.9351329645854	27.1809849079264	27.1484977697087	27.8052068786049	26.0128308492624	24.8013145403217	26.1878833794293	23.3683141628161	24.102418665304
GNG12	na	41.9240032348713	41.5696719150423	43.8922571105774	41.3056898582072	43.24815558533	47.4532438683	42.4352767134862	39.946974501858	42.0091568749309	40.6463188371686
PRSS27	na	5.26999665428964	5.13254196123519	4.79190696895294	6.49565284060516	5.52944454972256	3.88079160380429	5.08161490581515	4.71305883751703	4.03564636035475	3.6635676371262
CLP1	na	7.19708498309704	7.32660570038917	7.32879889369274	6.07926483800226	6.95130171965122	6.87783858496008	5.53668489738069	7.52569072442235	6.64920781277497	7.13431592492998
COPS9	na	5.62395165345834	5.40679992862944	6.24155949737568	4.87173963045387	5.25297232223643	6.10936500004834	6.56059237840314	6.30941747603086	6.07268690415286	7.28857140438792
GTPBP2	na	51.4807882124264	48.191042842132	48.3620190732142	52.8812763305676	53.872588327297	81.3045052836622	71.3322211778978	78.25958182619	63.840081948088	57.6529854474071
FGGY	na	5.23066832104867	5.40679992862944	5.95968261684904	4.99665603123474	4.06809134729589	3.91921528304988	5.11953740511228	5.20716984467607	3.45912545173264	3.20080119875237
IL17D	na	1.88775999556644	2.50750141617597	1.89260191210747	2.24849521405563	2.13278575489299	1.69064188680583	1.8961249648564	1.5583500995016	1.65269327138337	1.04122448634113
TCEAL1	na	6.60715998448253	7.28742599076142	7.81201640316698	9.53528525960629	9.04459144204619	7.53104113213506	8.57048484115093	9.19806644096065	10.223637446232	9.79522294557954
ZNF24	na	53.6831748739206	50.8944428064467	49.6103309726893	50.5911423162517	53.7146041973049	59.2108897174496	54.7600889850528	55.3404328018128	54.6926168646172	54.6064397281127
MANEA	na	11.1692466404348	11.5188346305584	12.0401696110666	10.7011716668944	10.0714882869947	9.99015660385263	9.32893482709349	8.32387004367926	9.10903035622929	9.64096746612159
MAB21L4	na	1.53380499639773	2.54668112580372	1.89260191210747	3.24782642030258	3.39665879482957	6.72414386797773	5.53668489738069	6.53746871010426	7.61007599381181	9.71809520585056
AFF1	na	56.4361582007883	56.6930398313536	55.0867960800641	53.8806075368146	53.0826676773366	48.4522595286853	46.7963641326559	46.5224517509745	46.3138463259759	42.6130762002574
FIBP	na	57.4586948650534	58.8871035705076	60.724333690597	66.0807760130794	70.5004180089627	55.63748754761	59.4624788978967	64.3864650867245	69.4515521253431	70.4947541122811
CARNS1	na	3.77551999113287	3.13437677021997	3.62413132105685	4.20551882628924	3.43615482732759	1.42167613208672	0.9480624824282	1.52034156048936	1.57582381690043	1.88962962335983
BANP	na	16.4392432947244	15.6327041414721	13.7314308942265	12.658195279128	14.7715161542588	16.099521603901	15.1689997188512	15.0513814488447	13.874936534172	14.3843234594534
PPP1CA	na	126.83387470212	133.485270701743	133.931786375945	154.521587765934	147.359697250106	117.422763774514	117.066755330234	123.299700555687	125.758427534102	149.897762163259
HCFC1	na	177.016827917594	180.030765739509	167.273794529668	193.828615211648	180.536364548442	150.505551604964	146.987607275668	146.82698620426	182.180607124586	180.59460257539
RASGRP1	na	9.20282997838638	10.6568810187479	12.0804377368562	10.7428104671547	10.0319922544967	12.4876957548158	12.0972772757838	12.010698327866	15.412325623831	12.8803325347384
CHCHD1	na	13.1749916357241	13.7520780793401	13.0066046300151	11.1175596694973	11.5723375219194	10.1054276415894	10.9216797975729	10.7564165404622	13.4905892617573	13.3816628429768
MRPL52	na	15.0234232980496	14.1830548852453	13.8925033973846	16.0309381002114	15.9169010967014	14.332032358604	12.7040372645379	14.6332875197101	15.5276298055554	14.7313982882338
SMPDL3A	na	3.53954999168707	4.7407448649577	4.3086894594787	5.62123803513908	4.50254770477409	4.57241783022486	4.58862241495249	3.80085390122341	4.80434090518422	4.58910051387388
RND1	na	0.825894998060316	0.94031303106599	0.966435018948493	2.04030121275418	1.26387303993659	0.960591981139676	1.66858996907363	1.14025617036702	1.03773763551979	1.92819349322432
RAD9A	na	24.7768499418095	25.1533735810152	23.9998029705542	25.6495009603383	28.1606711710871	23.9763758492463	21.7675145965515	26.4539431525149	29.2103927035201	28.8843385285003
EFEMP2	na	1.49447666315676	1.17539128883249	1.89260191210747	1.29080280806897	0.513448422474238	1.11428669812202	0.644682488051176	0.988222014318086	0.80712927207095	0.771277397289727
AGAP5	na	15.8886466293508	13.3211012734349	15.3421559258073	13.6991652856352	13.2706669193342	11.0275959434835	10.5424548046016	10.9844677745357	8.34033581139981	9.40958424693467
WASHC2C	na	54.4697415387399	57.5549934431641	57.3015429984877	52.0485003253618	54.6230129447593	45.032552075828	55.3289264745097	48.8029640917086	45.9679337808027	43.6543006865986
TMEM134	na	28.8276682656291	32.5975184102876	29.7178768326662	36.8919770306165	34.7170125657581	24.0532232077375	25.4459970283729	25.1996613651112	24.905703252475	28.1901888709395
ZMAT3	na	22.7711049465201	24.8007561943655	28.1876880526644	22.4016745400357	23.4211472713249	24.6295783964213	23.4361045656251	21.3988074638878	17.603105076595	17.4308691787478
ZNF738	na	2.71365499362675	2.03734490064298	2.17447879263411	2.29013401431592	2.01429765739893	2.34384443398081	2.04781496204491	2.35652941875851	2.38295308897138	2.08244897268226
CORO1B	na	109.568736409335	117.147331786971	115.569521015924	119.586634347551	122.714172971343	89.8345620761825	102.807895594514	105.283653063888	102.390113371286	106.783355654763
FUT10	na	10.0287249764467	11.6363737594416	11.5166839758029	10.4513388653327	11.3353613269313	12.2187300000967	12.0972772757838	9.84421160416863	12.2991127172716	13.0731518840609
LRRC20	na	24.5802082756047	22.0189968107953	26.536694895294	26.1491665634618	28.5951275285653	24.0147995284919	22.9051895754653	22.729106329316	23.4836183445405	24.7965683228647
MUS81	na	33.5863965877862	34.0471676665144	30.2010943421404	34.7267594170814	37.9951832630936	47.6069385852824	40.9183767416011	46.44643467295	39.9721163311327	39.720785960421
TMEM217	na	1.76977499584353	2.27242315840948	1.81206566052842	2.45668921535708	1.97480162490092	1.88276028303377	1.66858996907363	1.74839279456277	1.07617236276127	0.809841267154214
ZNF596	na	8.88820331245864	8.30609844108291	9.38247330895828	9.07725845674311	8.88660731205412	9.33695405667765	7.69826735731698	8.20984442664256	6.80294672174086	5.55319726048604
COL6A5	na	0.393283332409674	0.195898548138748	0.0402681257895205	0.249832801561737	0.0789920649960366	0.960591981139676	1.02390748102246	1.4443244824649	1.15304181724421	0.964096746612159
CFL1	na	309.278012606968	323.781120363722	330.440240228806	353.430136609337	348.078534405035	300.242629625017	306.982631810251	299.279236182331	333.267519910819	386.64135926134
TMCC1	na	19.349539954556	20.961144650846	18.9260191210747	17.0302693064584	17.299262234132	18.98129754732	18.2027996626214	18.1680816478479	15.1048478058992	15.3484202060656
NAA16	na	18.2483466238089	16.4946577532826	18.0401203537052	17.4882961093216	16.3513574541796	15.0236585850245	12.7040372645379	13.5690484273676	14.1439796248624	14.037248630673
EFCAB12	na	0.943879997783219	0.626875354043993	0.442949383684726	1.08260880676753	1.38236113743064	0.806897264157328	0.682604987348304	0.342076851110107	0.922433453795371	0.809841267154214
PSME3IP1	na	41.3340782362568	39.8849444010491	40.8318795505738	48.5508411034975	41.2338579279311	45.5320599060206	43.0799592015374	44.165922332216	38.3962925142323	39.1808917823181
RAB43	na	27.3725199357133	25.7802489350592	24.7246292347656	24.6501697540914	23.3816512388268	34.0818034908357	31.9686669074789	35.0818815082921	24.6366601617847	20.2845955487198
CBWD1	na	30.0468465960991	29.4631416400677	31.9326237510898	30.6461569915731	33.1371712658374	30.8542144342064	29.0107119623029	27.5941993228819	33.015430700426	31.9694481176592
DCP2	na	17.5011082922305	19.3547765561083	18.0803884794947	19.6118749225963	20.4194488014755	23.9379521700007	22.1088170902256	21.7408843149979	20.1782318017737	18.0478910965796
RPL38	na	309.74995260586	289.498874439442	294.923753282448	273.23380730802	301.512712089872	259.014021794502	311.647099223798	306.57687567268	322.198318465275	322.355388197242
OVOL1	na	17.4224516257486	15.7110635607276	16.2280546931768	17.4466573090613	18.0891828840924	17.7517398114612	19.0750171464554	17.5219364846399	19.2942330752198	22.3284806515376
RARG	na	57.4980231982944	60.2975731171066	57.5431517532248	60.9175647808035	60.9818741769403	48.9901910381235	47.5927366178956	49.9812288010878	57.5752214077277	62.087830481823
CES3	na	21.787896615496	23.5470054862775	22.6306866937105	23.4010057462827	23.9740917262971	19.7881948114773	21.0090646106089	20.790670839692	19.2942330752198	22.4441722611311
SSH3	na	50.9301915470528	49.914950065753	44.5768152489992	49.7167275107856	50.2784493699773	31.0463328304343	34.7370093561692	35.7280266715	31.9392583376647	37.2912621589583
CES2	na	86.954944795779	93.4436074621827	90.200601768526	93.645661785391	102.255228137369	90.2187988686384	97.4987456929161	93.7670657431815	84.1336179315861	89.5453058253373
PDP2	na	29.8895332631353	28.3269300608629	27.9460792979273	27.1484977697087	27.6077267161148	32.7369747172402	31.4756744166162	30.1027628976894	29.364131612486	29.0771578778227
SP3	na	88.2527797927309	91.7197002385618	88.7509492401033	86.2339553390595	90.4064183879639	90.1419515101472	81.7988309839051	81.0722137130953	87.5543086560773	84.9562053114635
DMXL1	na	28.3557282667375	29.4239619304399	27.8252749205587	23.4010057462827	26.1858695461861	27.7418964153138	25.7114545234528	28.4683957201633	24.2907476166114	22.2127890419441
METAP1D	na	17.2258099595437	18.9629794598308	16.711272202651	16.6971589043761	17.3782542991281	12.372424717079	14.4484722322058	13.5310398883553	14.6436310790015	12.9574602744674
ZNF621	na	50.9695198802938	46.7413935859052	45.9056634000534	48.2593695016755	45.262453242729	52.9094063211734	51.8021340398768	51.957672829724	44.9686308725243	41.6875433235098
EGFL7	na	31.423338259533	28.7970865763959	27.0199124047683	30.6877957918333	31.7153140959087	23.8611048115096	26.5078270086925	24.9716101310378	29.1335232490371	39.489402741234
NADSYN1	na	34.8055749182562	36.6330285019459	35.7178275753047	36.1841174261916	33.8086038183037	32.006924811574	29.2382469580857	34.1696765719984	31.3243027018011	33.859077741019
DHCR7	na	160.066316290737	172.038104975448	164.736902604929	149.191821332617	138.552082003048	297.668243115563	299.929046940985	316.801172666971	190.098160936329	213.95235000817
LVRN	na	0.983208331024186	1.13621157920474	1.00670314473801	0.957692405986658	0.71092858496433	1.11428669812202	0.872217483833944	1.10224763135479	0.384347272414738	0.655585787696268
RNASEH2C	na	25.7207299395927	24.7615764847377	22.7514910710791	27.6481633728322	27.6472227486128	21.0945999058273	22.0329720916314	23.7173283436341	29.3256968852445	31.1981707203695
MYEOV	na	1.49447666315676	2.07652461027073	1.85233378631794	1.74882961093216	1.85631352740686	4.49557047173368	4.13355242338695	3.95288805727234	2.3445183617299	2.93085410970096
ANKRD13D	na	31.1087115936052	26.1720460313367	27.382325536874	30.3963241900113	29.6220243735137	26.243372924736	27.266276994635	28.734455493249	31.2858679745597	31.5452455491498
MRGPRF	na	0.668581665096446	0.861953611810491	0.644290012632329	1.45735800911013	0.908408747454421	1.30640509434996	0.796372485239688	0.83618785826915	0.730259817588002	0.578458047967295
MYD88	na	39.8002732398591	40.2375617876988	40.2681257895205	40.5978302537822	39.2985523355282	36.3872242455709	33.2959543828784	34.1696765719984	33.7841252452555	35.2473770561405
OXSR1	na	37.440573245401	35.6927154708799	36.4426538395161	31.5622105972994	33.8875958832997	43.8798416984604	41.790594225435	41.5053246013596	40.6255066942378	39.9521691796079
PHF8	na	41.4127349027387	42.549164655736	39.5030313995196	41.8469942615909	35.4674371832204	35.6571743399048	34.0544043688209	34.8918388132309	31.0936943383523	34.3989719191218
LCLAT1	na	28.0017732675688	32.7542372487986	32.1742325058269	27.8979961743939	28.9900878535454	30.9694854719432	30.5655344334852	30.3308141317628	29.8253483393837	28.0744972613461
MIR4435-2HG	na	25.406103273665	24.1738808403215	24.6843611089761	29.5635481848055	27.2522624236326	37.1172741512371	33.0304968877985	33.2954801747171	31.478041610767	29.2314133572807
VDAC2P5	na	61.588169855355	59.2005412475296	62.2142543448092	62.0418123878313	63.8255885167976	81.1508105666798	79.3338685295918	78.6016586773001	76.6772808467402	74.8139075371035
KAT5	na	47.2333282224019	42.7450632038748	43.7714527332088	51.1324467196355	50.4364334999694	55.4069454721365	55.404771473104	50.4373312692346	53.7317486835804	54.1436732897389
SH3RF3	na	12.9390216362783	16.1028606570051	15.7448371837025	14.1155532882381	13.7446193093104	10.7586301887644	10.8837572982757	12.504809335025	11.6072876269251	10.6436280825982
GXYLT2	na	4.9553699883619	6.19039412118443	5.31539260421671	5.03829483149503	5.33196438723247	6.30148339627628	8.30502734607103	7.06958825627554	8.41720526588276	6.55585787696268
DCAKD	na	18.2090182905679	17.2782519458376	18.0803884794947	14.6984964918822	15.6404288692152	14.6394217925687	13.7658672448575	15.2794326829181	12.3759821717546	10.9907029113786
TADA2B	na	31.5019949260149	29.9332981556007	27.1407167821368	30.5628793910525	32.268258550881	32.7369747172402	34.3198618639008	32.5353093944724	30.094391430074	29.2314133572807
GRK2	na	109.214781410167	108.841233345888	104.052837040121	111.800178698877	112.01074816438	104.512407547997	110.051092960265	109.958703362393	104.657762278533	107.863144010968
RELA	na	83.8873348029835	87.6058307276481	82.2677809879904	97.6846254106391	85.8643746506918	84.4552469818003	83.9604134438414	81.9084015713645	80.4823188436461	83.9535446949868
ZNF680	na	11.2872316401577	10.2650839224704	10.9931983405391	10.9093656681958	9.2815676370343	10.6817828302732	8.34294984536816	9.19806644096065	10.4542458096809	9.44814811679916
HECTD4	na	49.3963865506551	48.9354573250592	46.5902215384753	41.0142182563851	42.4187389028717	41.3054551890061	39.7427792633901	37.514428005075	37.0510770607807	37.1370066795004
FAM222B	na	29.4569215974846	29.1888836726734	30.9661887321413	31.5622105972994	28.5161354635692	31.6611116983637	31.8548994095875	28.3543701031266	26.366222887651	27.6117308229722
HPSE	na	24.4622232758817	25.349272129154	27.5031299142425	30.6877957918333	32.5447307783671	26.5891860379462	23.398182066328	27.7082249399186	29.5563052486933	31.6609371587433
COQ2	na	15.2200649642544	16.8472751399323	13.6106265168579	18.6541825166097	18.8001114690567	17.213808302023	16.003294703388	16.6097315483463	18.4871038031489	18.8962962335983
HSPA6	na	1.6911183293616	1.01867245032149	0.805362515790411	2.20685641379534	2.72522624236326	0.345813113210283	0.796372485239688	0.532119546171277	0.576520908622107	0.886969006883186
TRMT112	na	91.2417331190445	86.3912597291878	93.9455374669514	101.681950235627	100.161938414974	98.3261951894573	94.8441707421171	100.190508836249	102.044200826113	114.303310278338
KDM2A	na	120.659326383288	123.9646012622	118.025876689085	126.706869192061	115.644383154198	125.875973208543	115.891157852023	123.261692016675	114.612356634075	122.517414559473
ADCK5	na	12.4670816373867	12.4591476616244	12.2415102400142	12.8247504801692	13.6656272443143	11.1428669812202	13.2728747539948	14.3672277466245	14.2977185338283	14.7313982882338
MRPL57	na	37.9911699107745	39.0621704988663	44.8989602553154	38.8906394431104	39.8909928229985	36.3872242455709	40.2357717542528	38.8447268705032	43.7002848735557	42.5359484605285
NOC3L	na	36.9686332465094	36.7113879212014	39.9862489089939	34.8933146181226	34.0455800132918	42.4965892456193	38.0362667950194	38.6166756364298	42.1628957838968	42.7673316797154
ESRRA	na	53.2898915415109	49.3272544213367	52.91231728743	49.0921455068813	50.6734096949575	63.1301050004995	67.3882812509964	64.462482164749	69.3746826708602	66.7154948655614
RHOD	na	35.6314699163165	38.0434980485448	36.3218494621475	36.8086994300959	37.5212308731174	42.9576733965663	44.9760841663938	47.6627079213415	47.2747145070128	51.3285107896314
COMMD1	na	9.39947164459122	10.2259042128426	10.8723939631705	11.1591984697576	9.63703192951647	10.9891722642379	10.0494623137389	10.71840800145	10.1852027189906	12.9960241443319
RAPH1	na	38.4631099096662	37.1031850174789	35.5970231979362	39.5152214470147	35.9413895731967	71.6985854722654	60.7897663732962	61.0037051146357	51.9253165032311	49.6317005155939
MTX1	na	25.7993866060746	25.4276315484095	28.0266155495063	31.1041837944362	33.1766672983354	26.7813044341742	24.308322049459	27.5181822448575	31.55491106525	33.4734390423742
PARP14	na	22.3384932808695	25.0750141617597	24.0400710963438	25.3996681587766	25.1984687337357	21.2482946228096	21.6537470986601	21.7408843149979	24.5597907073018	25.8763566790704
CKS1B	na	44.5590015620161	42.3532661075973	41.9996551984699	46.9685666936065	46.8817905751477	57.2128583966791	50.8919940567458	55.8345438089719	51.0797525039187	50.981435960851
AHSA2P	na	34.8842315847381	30.4426343807614	32.5366456379326	33.1028462069301	30.4119450234741	21.209870943564	18.5061796569985	22.2349953221569	23.7910961624723	23.948163185846
ABLIM3	na	8.455591646808	7.91430134480541	7.93282078053555	8.3277600520579	8.09668666209375	3.88079160380429	4.89200240932951	4.14293075233352	3.15164763380085	3.58643989739723
TUBB8B	na	1.33716333019289	1.13621157920474	1.20804377368562	1.66555201041158	1.34286510493262	0.883744622648502	1.09975247961671	1.17826470937926	1.6142585441419	1.38829931512151
MFSD4B	na	7.78700998171155	7.83594192554991	8.89925579948404	9.07725845674311	8.53114301957195	7.22365169817036	7.50865486083134	7.60170780244682	6.61077308553349	7.9055933222197
VANGL1	na	47.1939998891609	52.3440920626734	52.1874910232186	58.0861263631038	56.123862179684	41.3823025474972	39.2497867725275	37.666462161124	38.6653356049226	40.6848827070331
GLRX	na	1.37649166343386	2.11570431989848	1.48992065421226	1.582274409891	1.65883336491677	1.22955773585879	1.25144247680522	1.71038425555053	1.80643218034927	2.00532123295329
IQCB1	na	32.3672182573162	30.5209938000169	28.7111736879281	25.1498353572148	28.002687041095	35.3497849059401	37.1640493111854	35.1959071253288	30.824651247662	29.578488186061
GOLGB1	na	69.3751798370666	68.211874461912	70.5094882574505	61.5421467847078	62.2457472168769	58.5192634910291	59.3866338993024	54.884330333666	56.1915712270347	45.9681328784677
DMRT2	na	4.32611665650642	3.40863473761421	4.55029821421582	4.70518442941271	5.25297232223643	7.80000688685417	9.74608231936189	10.072262838242	11.2229403545103	9.10107328801878
ZNF483	na	2.67432666038579	1.64554780436548	2.09394254105507	2.87307721795997	3.27817069733552	1.61379452831466	1.78235746696502	1.17826470937926	1.15304181724421	1.426863184986
GPR137	na	13.1749916357241	13.1252027252961	12.4025827431723	17.2384633077598	14.0210915367965	11.9497642453776	11.9835097778924	14.9753643708202	10.9923319910615	12.0319273977197
MMRN2	na	11.0119333074709	11.0878578246531	10.4294445794858	11.1591984697576	10.3084644819828	23.9763758492463	21.6537470986601	20.3345683715452	13.221546171067	13.7287376717571
MZT2A	na	53.9978015398483	50.8552630968189	47.1539752995285	47.6764262980315	58.6911042920552	48.4138358494397	56.8079039470977	54.9603474116905	53.9623570470292	57.5758577076781
TNKS	na	69.3358515038256	65.7827324649915	64.4290012632328	60.7093707795021	61.9297789568927	76.0404612270168	71.1805311807092	69.9357117825107	60.188782860148	54.7606952075706
ZNF449	na	7.62969664874768	7.83594192554991	6.84558138421849	7.32842884581095	7.22777394713735	7.18522801892478	7.47073236153421	7.29763949034894	5.84207854070402	5.05186695224771
ZBTB21	na	24.4228949426408	25.5451706772927	24.5635567316075	23.7757549486253	21.0513853214438	31.6226880191181	32.1582794039645	29.9887372806527	32.0545625193891	30.4268933230797
PPP1R3B	na	15.692004963146	15.3192664644501	15.5032284289654	17.3633797085407	16.8648058766538	14.7162691510598	15.0173097216627	14.6712960587224	13.3368503527914	13.1502796237899
FAM86B3P	na	10.1860383094106	10.1867245032149	9.38247330895828	9.32709125830484	11.0193930669471	9.83646188687028	8.68425233904231	11.2125190086091	8.87842199278045	10.5665003428693
MAP3K11	na	75.8643548218262	79.3780917058206	77.5564102706166	76.9485028810149	79.2290411910247	67.9714885854435	73.0008111469714	74.4967364639788	75.6011084839789	78.4003474345008
TRIB1	na	64.1838398492589	65.6651933361083	61.0062105711236	61.2090363826255	62.7986916718491	43.4956049060045	41.8664392240293	44.8500760344362	42.6625472380359	44.9654722619911
SFT2D3	na	11.3658883066396	9.99082595507614	10.9931983405391	10.5762552661135	11.6513295869154	12.5261194340614	11.7559747821097	11.1365019305846	11.030766718303	12.1090551374487
AC097637.1	na	28.0017732675688	28.7579068667682	27.1809849079264	29.5219093845452	28.2791592685811	35.1576665097122	36.6331343210256	36.8682828418671	28.8260454311053	31.6609371587433
DAG1	na	155.897512967195	155.034110997005	146.777318502802	160.017909400292	155.495879944698	147.969588774756	142.588597357201	139.909432104034	139.364320977584	140.333922436866
DAB1	na	2.08440166177127	1.88062606213198	2.21474691842363	1.37408040858955	2.17228178739101	1.80591292454259	2.12365996063917	2.01445256764841	1.49895436241748	1.426863184986
ARV1	na	4.40477332298835	4.30976805905245	4.18788508211014	4.33043522707011	3.63363498981768	3.99606264154105	3.5267924346329	3.53479412813777	2.69043090690317	3.00798184942994
NAA20	na	26.8219232703398	29.6590401882064	26.6977673984521	28.8140497801203	28.5951275285653	33.6975666983798	30.9826819257536	31.5090788411421	35.5136879711218	34.7846106177667
MICOS10	na	12.4670816373867	10.6960607283756	12.8858002526466	12.2834460767854	10.5059446444729	12.2955773585879	9.10139983131072	11.858664171817	10.7232889003712	12.764640925145
EHBP1L1	na	35.3954999168707	31.6572053792217	29.6776087068766	30.5212405907922	32.1892664858849	19.1734159435479	20.6677621169348	20.296559832533	20.3319707107396	19.4747542815656
THAP2	na	1.84843166232547	1.95898548138748	2.09394254105507	1.12424760702782	1.89580955990488	2.0748786792617	1.97196996345066	2.66059773085639	2.22921418000548	1.73537414390189
RNF26	na	87.1909147952248	91.1711843037733	81.8248316043057	127.039979594143	119.120034014023	74.8877508496492	79.0684110345119	79.893949003716	86.0937890209013	90.9721690103233
PPP1R14B	na	135.879391347543	120.516786814958	117.5829273054	112.25820550174	134.997439078227	119.267100378302	134.28357001113	125.466187279385	131.869549165497	140.063975347814
ZNRD2	na	47.9019098874983	49.1705355828257	50.5364978658483	55.379604346185	58.138159837083	54.8305902834527	49.185481588375	57.0888255963756	56.9602657718642	63.0904910982997
SMARCC1	na	213.159566166044	216.154458016294	221.676032471311	212.607714129038	215.174385049204	221.166697737599	213.010678551968	207.336580311737	223.536373636412	220.546771754998
ZNF417	na	3.5002216584461	3.68289270500846	4.63083446579486	3.12291001952171	3.59413895731967	4.80295990569838	4.13355242338695	5.0171271496149	3.65129908794001	4.28058955495799
FKBP2	na	31.7379649254607	27.4649764490525	28.7917099395072	33.9772610123962	34.6775165332601	22.8236654718787	33.182186884987	25.8458065283192	33.7072557907725	32.3936506861685
VEGFB	na	52.1493698775228	52.6183500300677	53.3149985453252	52.7563599297868	56.4793264721662	51.1803407551219	55.5943839695896	53.8961083193479	48.4661910514985	53.7965984609585
PEAK1	na	30.3221449287859	31.1086894444332	32.7782543926697	26.1075277632015	29.5825283410157	23.4000206605625	25.5597645262643	23.4132600315362	26.9811785235146	23.7553438365236
TNFRSF10D	na	25.327446607183	23.1943880996277	22.3085416873944	20.569567328583	18.5236392415706	16.560605754848	19.6817771352094	16.723757165383	11.030766718303	13.0731518840609
MST1	na	10.6973066415431	10.4218027609814	11.0334664663286	11.9919744749634	11.6513295869154	5.49458613211895	5.99175488894622	6.76551994417767	5.34242708656486	4.8204837330608
GMPPB	na	25.6027449398698	28.2877503512352	25.8118686310827	30.4796017905319	30.214464860984	30.892638113452	33.2580318835812	32.9534033236069	32.5926487007698	35.6715796246499
MOB1B	na	31.5413232592559	30.1291967037394	32.8990587700383	27.9812737749145	27.3707505211267	27.4729306605947	27.7592694854977	26.6059773085639	29.5178705214519	27.4574753435143
ZNF622	na	18.169689957327	17.5133302036041	15.9864459384397	15.1981620950057	16.9437979416499	22.8620891511243	25.9769120185327	22.6530892512915	21.7156208914327	20.3231594185843
SNX33	na	40.0755715725458	42.5883443653638	42.9258220916289	42.1801046636732	40.0884729854886	41.8433866984443	39.4393992690131	42.3415124596288	34.9371670624997	34.4375357889863
FAM166C	na	0.432611665650642	1.13621157920474	0.604021886842808	0.999331206246947	0.947904779952439	1.26798141510437	1.78235746696502	1.52034156048936	1.42208490793453	1.6968102740374
NABP1	na	29.4175932642436	29.1105242534179	27.9863474237168	23.7757549486253	23.5396353688189	29.9704698115579	23.8532520578935	26.149874840417	25.9050061607533	22.9455025693694
CHD2	na	156.684079632014	147.668325586988	151.528957345966	146.277105314397	151.980733052374	142.743968397356	152.296757177266	144.660499480563	152.278389330719	133.122478772207
CCDC106	na	39.1710199080036	44.0771733312183	42.7244814626813	47.3849546962094	41.075873797939	37.0404267927459	38.3017242900993	39.2248122606256	36.4361214249172	34.9388660972246
CEP83	na	18.6809582894595	17.9051272998816	18.1206566052842	18.7790989173906	17.6547265266142	22.5546997171596	20.5919171183405	20.0305000594474	25.1747463431653	20.9401813364161
NUDT4	na	96.9050131057438	99.0854856485787	89.0730942464194	98.7672342174066	97.9896566275834	143.32032358604	124.423720193877	131.319502287269	109.846450456132	107.246122093137
PC	na	11.6018583060854	11.0878578246531	10.3489083279068	10.9510044684561	13.9026034393024	13.1793219812364	14.220937236423	13.5690484273676	12.491286353479	11.1449583908366
SCAI	na	17.0291682933389	18.5711823635533	16.1877865673873	15.2398008952659	13.8236113743064	15.8305558491819	15.0552322209598	15.0893899878569	12.8371988986522	12.3790022265001
NMNAT1	na	8.6915616462538	8.26691873145516	8.25496578685171	8.16120485101674	7.58323823961952	8.18424367931004	8.15333734888252	7.56369926343458	5.99581744966991	4.8204837330608
LRFN4	na	136.547973012639	140.576798144365	132.562670099102	144.611553303985	143.528582097799	132.369575001047	118.659500300713	127.746699620119	142.515968611385	150.630475690684
SLC19A1	na	59.6217531933066	52.4224514819289	60.4021886842808	67.4132176214087	63.3516361268214	59.6335501891511	54.7221664857557	53.3639887731767	69.5668563070676	68.6822522286502
RCE1	na	28.9063249321111	28.6795474475127	30.8856524805622	35.1847862199446	31.5573299659166	34.5813113210283	33.2580318835812	36.1081120616224	35.8980352435365	39.8750414398789
UQCRH	na	73.4653264941272	74.1671903253299	78.0396277800908	67.9545220247924	68.7230965465519	75.7330717930521	78.1582710513808	76.6632231876761	81.8659690243392	80.4056686674541
EIF1AX	na	69.0212248378979	70.6018367492047	68.1336688358687	67.3299400208881	64.694501231754	85.1852968874665	77.7790460584095	75.7890267903948	85.2097902943474	83.2593950374261
BCLAF3	na	8.96685997894058	8.46281727959391	8.73818329632596	9.70184046064745	8.45215095457592	6.60887283024097	8.07749235028826	7.63971634145905	7.45633708484592	6.17021917831782
PSMD1	na	51.4414598791854	54.1071789959222	52.8720491616405	57.7113771607612	61.4163305344185	63.9754259439024	61.624061357833	63.2842174553697	74.3327624850103	76.279334591954
MUC13	na	1.25850666371096	1.52800867548223	1.65099315737034	1.62391321015129	1.02689684494848	0.192118396227935	0.455069991565536	0.304068312097873	0.614955635863581	0.8484051370187
HEG1	na	9.36014331135025	8.26691873145516	9.58381393790589	9.493646459346	9.9135041570026	8.79902254723943	9.89777231655041	10.8324336184867	13.4137198072744	12.687513185416
C11ORF80	na	11.9164849720131	11.6363737594416	11.8790971079086	11.6172252726208	12.2042740418877	12.4492720755702	11.7559747821097	12.010698327866	8.45563999312423	10.2579893839534
TOMM20	na	207.33897284638	212.432385601658	210.280152872876	204.987813681405	197.598650587586	234.30759603959	231.137633215995	224.858516796377	198.476931474971	205.275479288661
AP000769.1	na	1.29783499695193	1.21457099846024	1.00670314473801	0.999331206246947	2.05379368989695	1.11428669812202	1.44105497329086	1.48233302147713	0.999302908278319	1.07978835620562
AGFG1	na	34.7269182517743	40.9427965609983	36.362117587937	40.3896362524808	38.9825840755441	48.0680227362294	43.5729516924001	49.1450409428187	44.9301961452829	42.9215871591733
STAT5B	na	62.3354081869334	62.0998397599831	59.1538767848057	58.5857919662273	63.6676043868055	64.0906969816392	66.1368387741912	69.0995239242416	69.4131173981017	69.5306573656689
CNP	na	83.9266631362245	83.7270394745008	86.7375429506272	85.151346532292	84.7584857407473	69.5852831137581	70.3083136968753	72.5202924353426	72.7953733953514	67.949538701225
JUP	na	377.473342446805	376.595368941929	363.943320885687	389.072949632145	376.436685738612	397.761927550317	405.619052482081	405.627128338562	293.449142488652	303.112017134863
EIF1	na	541.47249206164	532.765691518139	552.559222083801	571.409255971952	537.106545940551	920.823473120494	896.260348388323	936.682435417497	653.236624196089	614.283883071403
ENDOV	na	14.3941699661941	15.4368055933333	14.0133077747531	14.3237472895396	13.9026034393024	11.9881879246232	12.5144247680522	12.6188349520617	8.6478136293316	9.10107328801878
RNF213	na	55.8069048689328	53.7545616092724	56.6572529858554	52.2983331269236	50.3574414349733	35.1192428304666	35.2300018470319	35.9180693665612	33.2844737911163	28.6529553093134
TIGD3	na	5.42730998725351	6.89562889448393	5.91941449105952	8.03628845023587	8.37315888957988	4.76453622645279	4.24731992127833	4.86509299356596	5.84207854070402	6.90293270574306
PLK3	na	7.59036831550672	6.07285499230118	7.00665388737657	7.20351244503008	7.26726997963537	5.87882292457482	5.65045239527207	5.20716984467607	5.49616599553075	6.05452756872436
NET1	na	46.2107915581367	46.8981124244162	43.4895758526822	48.3426471021961	47.9086874200962	33.6975666983798	31.399829418022	31.5470873801543	34.5912545173264	33.8205138711545
DPY19L1	na	56.2001882013425	59.7490571823181	61.3686237032293	72.4098736526434	67.8936798640935	44.7251626418633	43.5729516924001	41.885409991482	49.2348855963279	56.6503248309305
AC013489.1	na	20.7653599512308	18.4536432346701	19.0468234984432	18.2794333142671	19.9849924439973	17.9054345284436	19.5300871380209	19.4983805132761	19.1789288934954	21.248692295332
ZNF791	na	24.4622232758817	24.6048576462267	24.442752354239	21.9020089369123	23.4606433038229	21.3251419813008	21.9571270930371	20.5246110666064	21.8309250731571	18.9734239733273
PHC3	na	44.676986561739	44.586509556379	42.4426045821546	40.8060242550837	40.2859531479787	50.4887145287014	43.9521766853713	42.5695636937022	40.3564636035475	36.9056234603134
GPR160	na	9.12417331190445	8.97215350475465	8.69791517053643	10.3680612648121	9.47904779952439	12.0266116038687	11.3009047905441	11.0984933915724	11.684157081408	10.1037339044954
CBX2	na	123.923578042288	126.119485291726	126.321110601726	126.58195279128	137.13022483312	82.1114025478195	85.4014684171322	87.039554338016	81.3278828429585	81.3697654140662
SPTBN2	na	118.928879720686	120.634325943841	112.227266575394	96.2689062017893	105.770375029693	113.426701132973	109.975247961671	111.250993688809	117.802438995117	110.986817469992
GOLIM4	na	51.2841465462215	50.1108486138917	54.9659917026955	46.8436502928257	47.5927191601121	37.0788504719915	39.6290117654987	36.9442999198915	45.7373254173538	41.147649145407
RBM4B	na	20.1754349526163	20.177550458291	21.7850560521306	19.3204033207743	21.604329776416	15.7537084906907	18.4303346584042	16.4576973922974	19.7554498021175	19.4361904117011
ATP5MD	na	22.928418279484	21.744738843401	24.9662379895027	20.9859553311859	20.6959210289616	22.5546997171596	21.8054370958486	22.6530892512915	23.2914447083331	21.7885864734348
HOXB2	na	23.9509549437492	21.3921214567513	24.4024842284494	34.810037017602	31.4783379009206	11.3734090566938	11.9455872785953	12.5808264130495	15.5660645327969	18.6649130144114
C1QTNF1	na	10.5006649753383	10.3434433417259	10.4294445794858	9.61856286012687	9.59753589701845	3.45813113210283	3.67848243182141	3.64881974517447	5.49616599553075	5.9388359591309
MARCHF3	na	1.37649166343386	1.52800867548223	1.61072503158082	1.83210721145274	1.73782542991281	1.26798141510437	1.06182998031958	0.988222014318086	1.460519635176	1.27260770552805
SWSAP1	na	2.79231166010869	3.44781444724196	3.38252256631972	2.62324441639824	3.39665879482957	3.5734021698396	3.07172244306737	2.92665750394202	2.72886563414464	2.31383219186918
RBM4	na	69.2571948373437	73.5011352616582	74.5363008364025	65.4561940091751	65.6424060117064	63.6296128306921	61.0552238683761	60.4335770294522	67.1070337636132	65.3271955504399
XXYLT1	na	45.93549322545	46.31041678	51.5834691363758	61.5005079844476	58.6911042920552	34.0433798115901	37.922499297128	37.514428005075	45.1992392359732	40.3378078782527
UBXN2A	na	14.472826632676	14.3005940141286	15.3824240515968	15.4479948965674	16.1538772916895	15.9458268869186	17.2547371801932	16.6857486263708	17.1034536224558	16.8138472609161
CCS	na	16.3212582950015	13.7128983697124	14.8992065421226	13.2827772830323	15.2849645767331	12.9487799057628	12.7798822631321	13.8731167394654	12.6834599896864	13.8829931512151
CEP19	na	1.17984999722902	1.01867245032149	1.81206566052842	1.37408040858955	1.42185716992866	0.883744622648502	1.25144247680522	0.988222014318086	1.03773763551979	0.771277397289727
KLHL15	na	13.4502899684109	11.9106317268359	12.8052640010675	11.9919744749634	14.3370597967806	11.0275959434835	10.5424548046016	10.7564165404622	10.4158110824394	11.7619803086683
FBXO45	na	21.6699116157731	19.550675104247	19.4897728821279	21.3607045335285	22.0387861338942	24.6680020756669	22.9051895754653	21.0947391517899	24.2907476166114	26.0691760283928
GNG5	na	46.3681048911006	52.3832717723012	52.3082954005872	50.9658915185943	49.686008882507	56.94389264196	52.2951265307395	51.6536045176261	49.5807981415012	51.5598940088183
FAM3C2	na	43.1825098985822	42.705883494247	41.6372420663642	37.5998366350414	38.903592010548	45.0709757550736	40.6529192465212	40.0610001188947	41.9707221476894	37.0984428096359
SLC25A30	na	16.3605866282425	14.1830548852453	14.1341121521217	15.4063560963071	13.033690724346	22.1704629247037	18.0131871661358	19.7644402863617	19.4479719841857	20.5159787679067
LEMD3	na	31.6593082589788	28.2093909319797	31.2480656126679	30.3963241900113	31.1623696409364	29.586233019102	27.8730369833891	26.2639004574538	29.0182190673127	28.2673166106685
C16ORF91	na	8.77021831273574	7.32660570038917	8.37577016422027	7.28679004555066	8.21517475958781	8.76059886799385	8.11541484958539	7.06958825627554	9.41650817416108	9.3324565072057
FAM174A	na	7.59036831550672	7.24824628113367	8.29523391264123	8.3277600520579	7.78071840210961	6.14778867929393	6.71228237559165	6.23340039800639	5.84207854070402	5.63032500021501
RGMB	na	21.6305832825321	23.2727475188832	22.7112229452896	24.0672265504473	22.0782821663922	31.8916537738372	26.659517005881	27.2141139327596	25.5975283428215	23.8324715762526
FAM53A	na	4.60141498919319	5.17172167086294	6.20129137158616	4.58026802863184	6.16138106969086	3.61182584908518	3.60263743322716	2.77462334789309	3.53599490621559	3.81782311658415
CYB561D1	na	18.6809582894595	18.8062606213198	18.8454828694956	20.7361225296242	20.4194488014755	18.6354844341097	19.1508621450496	19.4983805132761	17.6799745310779	20.7473619870937
ZDHHC24	na	16.871854960375	17.2390722362098	16.7918084542301	19.9033465244184	17.5362384291201	17.8285871699524	18.7716371520784	21.2087647688266	15.7966728962457	15.9654421238974
TRMT10C	na	17.8943916246402	18.4144635250423	20.496476026866	19.7367913233772	16.5093415841717	17.213808302023	16.4583646949535	17.4839279456277	20.2551012562567	20.2074678089909
CTU2	na	22.0238666149418	22.1757156493063	21.9058604294992	24.2337817514885	24.1715718887872	18.5970607548641	18.1648771633243	17.9400304137745	25.1363116159239	31.7380648984723
MGA	na	34.8449032514972	36.8289270500846	33.9862981663553	29.2304377827232	33.0186831683433	31.1616038681711	32.9546518892042	30.9389507559585	32.5926487007698	31.1210429806405
C12ORF66	na	10.5399933085793	9.36395060103215	11.2348070952762	10.0765896629901	9.83451209200656	10.6433591510276	8.49463984255667	9.38810913602182	6.53390363105054	6.01596369885987
PIGG	na	22.8890899462431	25.8977880639425	22.2682735616049	22.2767581392549	22.4337464588744	15.0620822642701	15.699914709011	16.4576973922974	15.2585867148651	16.6210279115936
PRPF8	na	572.620531988486	574.53126198132	559.646412222756	579.945210025312	579.051332453446	572.704939155475	618.364273538969	595.897874633806	633.058392394315	625.77591629102
ADCY6	na	37.5192299118829	37.2207241463621	36.8856032232008	34.8516758178623	32.7817069733552	33.121211509696	30.3379994377024	33.1814545576804	34.0916030631873	32.6635977752199
REP15	na	1.73044666260257	1.56718838510998	1.20804377368562	2.08194001301447	1.81681749490884	1.26798141510437	1.2135199775081	1.63436717752607	1.15304181724421	1.27260770552805
PITPNA	na	87.8201681270803	83.5703206359898	86.4153979443111	84.2352929265656	81.5593071084078	67.2030150005317	73.493803637834	70.8099081797921	71.4885926691413	80.637051886641
DDX23	na	64.7737648478734	63.4319498873266	62.0934499674407	58.1277651633641	62.2062511843788	66.8572018873215	72.5078186561087	72.1402070452203	74.8324139391495	73.4641720918465
ZNHIT2	na	19.310211621315	20.2950895871743	19.2481641273908	20.0699017254595	21.6833218414121	17.6364687737245	18.5820246555927	19.3843548962394	22.061533436606	22.9840664392339
ZBTB4	na	76.2969664874768	76.5179729029949	77.0329246353528	72.7429840547257	72.0802593088834	66.6650834910935	69.4360962130413	73.4705059106485	58.728263224972	55.6091003445893
TNK1	na	31.1480399268462	32.7542372487986	31.3688699900365	35.9759234248901	33.8086038183037	26.3202202832271	29.2761694573828	29.1525494223835	27.7498730683441	29.4627965764676
ZHX3	na	26.625281604135	27.7784141260744	31.8923556253003	23.3177281457621	23.658123466313	25.0906625473683	26.7353620044752	25.8077979893069	27.90361197731	28.9614662682293
PHLDA3	na	41.3734065694977	42.9409617520135	40.7110751732053	40.6811078543028	39.6540166280104	47.6069385852824	48.5028766010267	48.4228787015862	37.396989605954	34.2832803095284
SLC16A13	na	7.43305498254285	7.52250424852792	5.6778057363224	6.87040204294776	5.92440487470275	10.5665117925364	8.57048484115093	10.2623055333032	5.34242708656486	5.32181404129912
STAG3L3	na	57.6553365312583	53.5978427707614	48.7244322053198	51.2990019206766	57.6247114146087	54.7537429249615	52.5226615265223	55.6825096529229	52.5787068663361	52.2154797965145
SNHG11	na	7.03977165013317	7.56168395815567	8.69791517053643	9.20217485752397	8.33366285708186	7.68473584911741	7.69826735731698	7.14560533430001	7.72538017553623	6.05452756872436
C11ORF45	na	3.30357999224127	3.29109560873096	4.02681257895205	3.53929802212461	4.58153976977012	4.07291000003223	3.64055993252429	3.3447514330766	4.1125158148377	4.01064246590658
EXO1	na	22.2991649476285	21.274582327868	21.1407660394983	18.7790989173906	21.2883615164319	24.4758836794389	23.8153295585964	25.7697894502947	25.7897019790289	25.6835373297479
RALGAPA1	na	67.684061507705	64.5289817569035	68.4155457163954	66.9551908185455	72.1592513738794	85.7232283969047	79.3338685295918	78.9817440674224	76.4466724832914	74.1197578795428
PMS2P6	na	20.9620016174356	26.3287648698477	22.509882316342	20.4862897280624	19.6295281515151	23.4768680190537	22.1467395895227	23.9833881167197	20.3319707107396	22.1742251720797
LIG4	na	9.20282997838638	9.05051292401015	7.77174827737746	7.53662284711239	6.9118056871532	8.03054896232769	7.5844998594256	6.87954556121437	4.72747145070128	5.59176113035052
GTF2IRD2B	na	21.1586432836405	20.6085272641963	20.4159397752869	23.1095341444607	20.9328972239497	20.7103631133714	22.0329720916314	20.5626196056186	19.0251899845295	15.2327285964721
ATP2A2	na	377.119387447637	394.85311362846	386.614275705187	385.616929210541	372.131618196328	339.204240380042	329.129371399774	327.063478200274	370.472335880566	384.211835459878
ZWILCH	na	15.7706616296279	17.5916896228596	17.8790478505471	15.4063560963071	17.1017820716419	15.446319056726	15.1310772195541	15.0133729098325	14.8358047152089	15.7340589047104
RPL4	na	2767.77078016632	2687.76726017325	2765.41353859532	2516.02450572799	2761.95755258642	2612.1185624735	2869.78513431016	2789.10460125675	2966.54598740591	2875.12931774678
SNAPC5	na	11.6411866393264	11.7930925979526	10.5502489568544	11.6588640728811	10.742920839461	9.7980382076247	8.98763233341933	8.01980173158139	10.5311152641638	10.0651700346309
C12ORF76	na	7.59036831550672	6.30793325006768	6.96638576158705	6.99531844372863	7.26726997963537	7.76158320760858	8.91178733482508	6.9175541002266	6.49546890380907	6.94149657560755
CNTNAP2	na	19.3888682877969	17.7484084613706	22.4293460647629	18.4459885153082	18.2866630465825	70.622722453389	73.1525011441599	70.7338911017676	76.1776293926011	73.3484804822531
BBS1	na	31.8166215919427	31.3045879925719	30.402434971088	27.8147185738734	30.253960893482	23.6689864152816	24.308322049459	22.7671148683282	23.1377057993672	23.9095993159815
DENND4A	na	28.2770716002556	29.0321648341624	29.8386812100347	30.5212405907922	27.0152862286445	32.7753983964857	31.703209412399	31.4710703021298	37.2816854242296	35.4787602753275
ANKRD36C	na	12.5064099706276	12.3024288231134	14.697865913175	12.1168908757442	13.2706669193342	15.7921321699363	11.2250597919499	11.9726897888537	13.0678072621011	11.9547996579908
MFSD4A	na	3.02828165955449	3.52617386649746	3.94627632737301	4.70518442941271	3.35716276233156	2.61281018869992	3.29925743885013	3.4587770501133	3.9587769058718	5.05186695224771
PELI3	na	18.0123766243631	18.3361041057868	19.2078960016013	25.024918956434	20.5774329314675	19.0965685850568	19.6059321366152	22.2349953221569	24.5597907073018	26.0306121585283
TMEM81	na	1.41581999667483	1.68472751399323	1.5704569057913	1.24916400780868	1.61933733241875	1.80591292454259	1.8961249648564	1.4443244824649	1.07617236276127	1.58111866444394
MRPL11	na	41.4127349027387	41.4129530765313	40.227857663731	44.1787670761671	48.5011279075665	42.0739287739178	45.620766654445	48.0808018504761	47.5053228704616	47.7420708922341
IL20RB	na	5.66327998669931	6.73891005597293	4.95297947211103	5.45468283409792	5.64793264721662	11.3734090566938	11.5284397863269	11.8206556328048	7.64851072105329	6.32447465777576
AKIRIN1	na	48.6491482190767	44.5081501371235	44.9794965068944	46.5105398907433	47.7901993226021	47.7606333022647	44.2176341804512	44.3559650272772	51.1181872311601	50.9428720909865
MSL2	na	36.9293049132684	38.3961154351946	36.7647988458322	39.0155558438912	38.903592010548	39.9990500946561	36.8227468175113	35.2719242033532	33.8609946997384	33.6276945218321
ZNF497	na	4.12947499030158	3.48699415686971	4.34895758526822	4.33043522707011	5.01599612724833	5.87882292457482	4.05770742479269	5.32119546171277	3.92034217863033	4.2420256850935
ANGEL2	na	17.0684966265799	18.6887214924365	17.8790478505471	18.4043497150479	17.1412781041399	18.328095000145	18.08903216473	17.0658340164931	16.6806716227996	15.618367295117
UGT8	na	20.0574499528934	19.9032924908968	20.6172804042345	19.6118749225963	19.9454964114992	26.2049492454904	25.9010670199384	25.655763833258	28.2879592497247	29.2699772271452
IQCK	na	7.07909998337414	8.30609844108291	6.56370450369185	7.41170644633153	6.27986916718491	4.95665462268073	6.25721238402612	6.34742601504309	5.99581744966991	6.13165530845333
ZNF266	na	8.49491998004897	10.8527795668866	9.46300956053733	10.8260880676753	10.9798970344491	9.37537773592324	9.93569481584753	8.81798105083831	11.1076361727859	10.4508087332758
SLC29A2	na	48.295193219908	48.7787384865482	47.3955840542657	43.2627134704408	40.6019214079628	51.1034933966308	44.1797116811541	47.3586396092437	43.2775028738995	45.5053664400939
BRSK2	na	26.546624937653	25.3884518387817	23.8789985931857	23.4842833468033	23.1841710763367	21.2867183020552	22.1467395895227	20.9807135347532	25.2516157976483	23.7939077063881
B4GAT1	na	24.3049099429179	23.468646067022	24.6440929831866	22.1102029382137	21.7623139064081	21.5556840567743	25.2563845318872	24.515507662891	23.9448350714382	24.3723657543554
TMEM167A	na	22.5744632803153	23.0376692611168	23.5568535868695	22.9429789434195	21.9992901013962	25.3212046228419	24.1566320522705	20.6386366836431	23.7526614352308	26.0306121585283
SH3PXD2B	na	36.3393799146539	36.3979502441794	36.201045084779	38.1411410384252	31.7548101284067	24.5911547171757	27.1145869974465	27.2521224717718	23.522053071782	24.5266212338133
RESF1	na	22.3778216141105	22.0189968107953	23.9998029705542	24.1921429512282	21.4068496139259	26.3970676417183	25.180539533293	24.2114393507931	26.366222887651	21.9814058227572
LARP7	na	36.7719915803046	31.8531039273604	37.9325744937283	40.9309406558646	40.2069610829826	43.2266391512854	43.4591841945087	39.5668891117357	48.0818437790837	42.3816929810705
FGFBP3	na	3.85417665761481	4.7407448649577	4.22815320789966	3.78913082368634	4.70002786726418	4.22660471701457	4.39900991846685	4.67505029850479	3.88190745138885	4.35771729468696
NR1D2	na	57.8126498642221	57.8684311201861	57.865296759541	49.4252559089636	53.2801478398267	60.5941421702908	52.750196522305	52.603817992932	52.002185957714	48.05058185115
BRMS1	na	28.5130415997014	30.0900169941117	28.9930505684548	30.8959897931348	33.6506196883116	32.1606195285564	32.0445119060731	34.5117534231085	34.8602976080167	37.8311563370611
RPL15	na	1369.29457845076	1253.35891099171	1297.03633168046	1216.4359108041	1325.447354601	1125.69853085796	1222.84891233519	1203.5783963614	1240.71143008202	1258.03056271927
FAM241A	na	9.43879997783219	9.4031303106599	7.40933514527178	7.78645564867413	7.03029378464726	8.2995147170468	7.24319736575145	6.87954556121437	9.37807344691961	8.71543458937392
HRAS	na	34.5696049188104	33.7729096991201	33.342008153723	25.4413069590369	32.347250615877	22.9005128303699	22.4501195838998	23.9453795777075	21.984663982123	22.3670445214021
SRP72	na	143.863042995459	147.002270523316	144.562571584379	138.907037668326	145.937840080178	168.948917642846	163.218436974839	166.059306944451	176.069485493191	166.364534595394
RIN1	na	37.40124491216	39.3364284662606	35.3956825689885	40.5978302537822	41.5893222204133	36.4256479248165	40.8425317430068	42.6835893107389	41.3942012390673	38.4481782548929
THAP6	na	11.8771566387722	11.2053969535364	10.751589585802	10.1598672635106	8.88660731205412	11.9881879246232	11.6042847849212	12.1247239449027	10.6464194458882	11.5691609593459
CEP135	na	7.70835331522962	5.05418254197969	7.2482626421137	7.20351244503008	8.68912714956403	5.87882292457482	6.06759988754048	4.67505029850479	7.49477181208739	7.17287979479446
FZD4	na	10.2646949758925	11.1662172439086	10.4294445794858	10.7428104671547	10.6244327419669	9.06798830195854	8.34294984536816	8.2478529656548	8.53250944760718	9.48671198666365
BTC	na	15.8886466293508	16.6513765917936	15.9059096868606	11.9919744749634	13.2311708868361	13.025627264254	11.7180522828125	11.6686214767559	10.1852027189906	9.48671198666365
DENND6A	na	17.1864816263028	19.1196982983418	15.5434965547549	19.1954869199934	17.6547265266142	20.6335157548802	19.6438546359123	20.5626196056186	18.2564954397001	16.9295388705095
PDE12	na	28.6703549326653	27.8567735453299	26.7380355242416	27.2317753702293	25.7514131887079	27.7034727360683	26.8112070030695	25.4277125991846	29.5947399759348	30.0026907545704
GLMN	na	5.58462332021738	6.03367528267343	5.87914636527	5.24648883279647	6.16138106969086	6.49360179250421	7.05358486926581	6.9175541002266	8.10972744795097	7.78990171262625
YIF1A	na	43.0251965656184	43.9988139119628	47.4358521800552	51.4239183214575	47.6717112251081	43.3034865097766	43.8763316867771	46.44643467295	41.3557665118258	47.0093573648089
CNIH2	na	5.1913399878077	4.70156515532995	4.91271134632151	6.37073643982429	4.93700406225229	4.07291000003223	3.45094743603865	4.14293075233352	5.4192965410478	5.63032500021501
NDUFA11	na	44.9129565611848	42.1965472690863	44.3754746200516	46.4272622902228	44.7490048202547	41.1133367927781	40.3874617514413	44.9641016514729	42.6625472380359	48.9375508580332
RSRC1	na	12.5064099706276	13.4778201119459	14.1743802779112	15.1981620950057	14.1000836017925	11.6807984906585	12.0214322771896	13.7590911224287	13.1062419893426	11.7234164388039
RAB1B	na	144.806922993242	149.078795133587	154.387994277022	166.88831144324	161.104316559417	128.373512359506	140.123634902888	143.482234771184	136.058934434817	146.04137517681
PTDSS2	na	54.4304132054989	53.5586630611337	51.1002516269016	51.9652227248413	49.528024752515	44.4946205663898	46.7205191340617	46.6364773680112	48.8121035966717	55.030642296622
MICOS13	na	23.8722982772672	24.72239677511	21.503179171604	22.7347849421181	25.6329250912139	20.1724316039332	22.222584588117	22.8051234073404	23.9448350714382	26.4162508571732
C3ORF33	na	4.09014665706061	3.36945502798646	4.18788508211014	4.62190682889213	3.39665879482957	3.76552056606753	2.8441874472846	3.57280266715	3.72816854242296	4.62766438373836
SEZ6L2	na	27.3725199357133	27.4257967394247	27.9460792979273	29.1471601822026	25.1589727012377	9.56749613215117	10.2769973095217	11.4025617036702	13.5674587162402	14.5000150690469
ASPHD1	na	4.91604165512093	4.7407448649577	4.91271134632151	4.746823229673	4.7395238997622	4.22660471701457	4.62654491424961	4.86509299356596	4.76590617794275	4.35771729468696
KCTD13	na	25.7993866060746	24.565677936599	25.9326730084512	25.8993337619001	22.2757623288823	22.7468181133875	22.9810345740596	22.7671148683282	22.8686627086769	23.8710354461171
CD164L2	na	3.46089332520513	2.54668112580372	4.63083446579486	4.28879642680982	3.6731310223157	4.49557047173368	3.22341244025588	3.53479412813777	4.30468945104507	3.3936205480748
FUT1	na	6.13521998559092	6.30793325006768	6.64424075527089	6.62056924138603	5.84541280970671	11.5655274529217	11.6801297835154	12.4668007960128	8.60937890209013	9.52527585652813
DHX36	na	51.3234748794625	52.5399906108122	49.3687222179522	50.0081991126077	52.4507311573683	53.9852693400498	53.7361815040304	49.8291946450389	54.9232252280661	51.0199998307155
AC026271.1	na	6.05656331910899	6.30793325006768	7.36906701948226	8.03628845023587	6.79331758965915	8.14582000006445	7.92580235309975	8.05781027059363	7.1872939941556	7.3656991441169
FBXW8	na	24.186924943195	24.6832170654822	23.0333679516057	24.7750861548722	20.6564249964636	21.9399208492302	21.7295920972543	21.8169013930224	19.4095372569443	20.1689039391264
KLC2	na	66.6615248434398	70.092500524044	67.1672338169202	73.4092048588903	74.0550609337843	61.0168026419922	56.7699814478006	62.7140893701862	64.9162543108492	64.0160239750474
CTBP2	na	105.557246418757	105.001621802369	100.428705719064	92.0633873755	96.0938470676785	104.012899717804	108.875495482054	106.765986085366	102.889764825425	105.587875688964
ZDHHC14	na	15.8493182961099	14.9274693681726	17.3555622152833	15.3647172960468	14.3765558292787	12.2187300000967	12.6281922659436	11.7826470937926	11.761026535891	12.687513185416
ATR	na	43.8510915636787	42.5099849461083	42.0399233242594	38.8073618425898	41.8262984154014	36.9635794342547	35.0783118498434	38.3506158633442	40.0105510583742	37.9854118165191
SNHG29	na	787.353231484168	802.9489691111	808.624233979362	880.452431503821	850.981516202302	924.550570007316	969.564539529671	1021.78355426589	944.533421959218	962.438500207986
UBE2C	na	70.4370448345727	66.4487875286633	63.9457837537586	100.72425782964	103.24262894982	67.7793701892156	64.885396297386	68.2633360659724	90.5137826536708	92.7075431542252
GK5	na	13.9615583005434	12.6942259193909	12.6039233721199	13.9906368874573	14.6135320242668	14.6778454718143	14.0692472392345	12.7708691081107	16.8344105317655	15.4255479457945
VCPIP1	na	15.9279749625918	14.0263360467343	14.0535759005427	14.9483292934439	13.4286510493262	17.4443503774965	15.9274497047938	15.8495607681016	16.6806716227996	13.7287376717571
PDIK1L	na	16.0066316290737	16.6121968821658	17.9193159763366	17.4466573090613	20.0244884764953	23.5537153775449	19.6817771352094	19.3843548962394	20.4088401652226	19.3590626719722
TRAF6	na	19.1135699551102	17.5916896228596	19.0065553726537	17.4466573090613	16.7463177791598	15.6000137737083	14.5243172308	15.3554497609426	15.6044992600384	15.8497505143039
ZNF654	na	15.9673032958328	14.9274693681726	15.4629603031759	13.6158876851147	15.3639566417291	15.1389296227613	16.4962871942507	13.6070569663798	12.5681558079619	11.9547996579908
TVP23C	na	10.5006649753383	11.0878578246531	11.677756478961	11.0342820689767	9.87400812450458	11.2965616982026	11.1871372926528	11.7826470937926	9.83929017381729	9.29389263734121
MRPS22	na	68.5492848390062	67.0364831730795	69.5833213642915	66.4138864151617	68.6836005140538	58.2887214155555	58.666106412657	60.9656965756235	56.4990490449665	53.758034591094
PACS1	na	112.361048069444	117.068972367716	109.247425266969	121.460380359264	105.493902802207	94.9064877366	94.7304032442257	97.1498257152703	88.5536115643556	93.2860012021925
MARCKSL1	na	179.297871245571	194.370539463266	186.280349902322	209.526442909777	190.370876640448	151.235601510631	151.424539693432	159.483829695334	176.607571674572	188.384504288016
SH3BP5L	na	41.098108236811	41.5696719150423	40.8721476763633	46.3856234899625	39.0615761405401	44.3409258494074	47.3652016221129	48.4228787015862	39.664638513201	43.6543006865986
TMEM51-AS1	na	4.91604165512093	4.7407448649577	4.42949383684726	4.87173963045387	4.85801199725625	7.33892273590713	7.43280986223709	6.9175541002266	7.30259817588002	6.13165530845333
YPEL2	na	7.74768164847059	7.75758250629442	8.09389328369363	8.45267645283876	6.51684536217302	5.41773877362777	6.14344488613473	6.11937478096969	4.99651454139159	3.85638698644864
ABO	na	29.1422949315569	30.4426343807614	28.9930505684548	30.2714077892304	24.9614925387476	18.0207055661803	26.9249745009609	20.9807135347532	23.7910961624723	22.4056083912666
PSMD2	na	128.328351365277	129.214682352318	126.884864362779	139.073592869367	138.038633580574	128.411936038752	136.786454964741	136.79273190503	152.585867148651	171.879167986016
FAM182B	na	0.747238331578381	0.979492740693739	1.08723939631705	1.29080280806897	1.14538494244253	1.30640509434996	1.6306674697765	1.9004269506117	1.38365018069306	1.31117157539254
FAM131A	na	12.113126638218	10.7744201476311	11.0334664663286	12.0752520754839	10.6244327419669	8.45320943402915	10.0494623137389	8.93200666787501	9.37807344691961	11.5305970894814
CSRP2	na	5.82059331966318	3.95715067240271	4.55029821421582	3.9556860247275	4.54204373727211	4.91823094343514	5.30914990159792	4.82708445455373	5.18868817759896	5.05186695224771
PARL	na	22.4958066138334	22.7242315840948	26.2548180147674	23.8590325491459	24.6455242787634	28.3182516039977	29.1624019594914	27.6322078618942	25.4053547066142	27.8045501722947
DDIT3	na	150.391546313459	149.823209616514	141.461925898586	127.039979594143	147.596673445094	187.277012642991	212.214306066728	205.892255829272	211.467869282589	197.639833055493
PCCA	na	38.699079909112	42.1965472690863	43.8519889847879	34.8933146181226	34.0455800132918	10.1054276415894	10.8079122996815	9.92022868219309	10.300506900715	9.25532876747673
DCTN2	na	74.8024898243201	75.5384801623012	81.381882220621	80.4878009031396	82.3492277583682	81.419776321399	84.4154834354069	86.545443330857	81.7890995698562	81.5240208935242
ZNF408	na	20.4114049520621	21.3137620374958	18.644142240548	21.4439821340491	19.353055924029	22.1704629247037	21.615824599363	22.2349953221569	18.6792774393563	22.4056083912666
CTDSP2	na	173.713247925353	186.612956956971	183.542117348635	202.447846865527	187.487666268093	146.125252170968	144.901869814326	145.572704416857	132.023288074462	134.125139388684
CKAP5	na	263.893116046892	257.84166906022	251.071764297661	288.515247003546	291.599207932869	294.748043492898	268.718830019449	273.091352802902	292.449839580374	289.267587853512
ARHGAP1	na	64.6164515149095	68.838749815956	67.3283063200783	73.2010108575889	65.6029099792084	64.5133574533406	62.2687438458842	63.322225994382	55.1538335915149	54.1822371596033
MED16	na	39.6822882401361	40.5509994647208	40.6305389216262	44.012211875126	46.3683421526735	32.7753983964857	37.9983442957222	36.8682828418671	40.6255066942378	41.4175962344584
ATG13	na	87.2695714617067	91.9155987867005	92.5361530643182	94.9781033937203	93.5266049553073	97.7498400007734	93.327270770232	96.6557147081113	83.5186622957225	87.7328039417065
GOLGA8A	na	74.6845048245972	65.390935368714	61.8921093384931	65.3729164086545	68.2096481240776	64.1291206608848	57.1492064407719	58.5711586178527	73.0259817588002	65.9442174682717
TP53I11	na	29.2602799312798	27.9743126742132	29.1943911974024	35.1847862199446	29.8195045360038	26.8965754719109	27.1145869974465	26.2258919184415	29.4794357942104	31.4295539395564
CENPS	na	8.6915616462538	6.66055063671743	8.45630641579931	8.2861212517976	10.0319922544967	7.30049905666154	8.03956985099113	7.71573341948352	10.8770278093371	7.98272106194868
DOLK	na	13.4896183016518	13.8304374985956	13.9730396489636	16.8637141054172	15.6009328367172	13.7172534906746	12.0593547764867	12.9989203421841	12.7218947169278	13.6516099320282
CCNE2	na	12.4670816373867	12.0673505653469	11.9596333594876	8.57759285361963	9.7160239945125	11.1044433019747	10.6182998031958	9.57815183108299	12.414416898996	11.7619803086683
PHYKPL	na	43.6937782307148	45.4876428778173	41.234560808469	43.1794358699202	41.3523460254252	42.8424023588296	43.269571698023	47.8527506164027	36.1286436069854	32.509342295762
ZNF519	na	9.95006830996476	8.8546143758714	9.30193705737924	7.99464964997558	12.5992343668678	11.4118327359394	11.262982291247	11.7446385547803	10.1852027189906	9.87235068530851
LSM1	na	12.8603649697964	11.6755534690694	13.4495540136999	12.2001684762648	12.1252819768916	14.3704560378496	13.5762547483718	13.4550228103309	14.0671101703794	12.8032047950095
BANF1	na	51.5201165456673	51.4429587412352	51.986150394271	75.5744224724254	56.9532788621424	47.4148201890544	45.7345341523364	48.3468616235618	49.9267106866745	60.6995311667015
CHRNA7	na	11.0905899739528	9.05051292401015	11.838828982119	13.0329444814706	13.1126827893421	14.332032358604	16.3825196963593	16.0015949241505	18.6024079848733	19.744701370617
TMEM9B	na	28.2770716002556	27.7784141260744	31.8923556253003	30.5212405907922	30.6884172509602	26.8197281134198	24.877159538916	25.4657211381968	28.8644801583468	31.236734590234
PTPN2	na	39.0923632415216	39.7282255625381	43.7311846074193	39.3486662459736	38.5086316855678	46.9537360381074	44.3314016783426	45.8763065877665	47.6590617794275	47.8963263716921
EIF1AD	na	18.8775999556644	19.6290345235025	20.9394254105507	25.5245845595574	20.8934011914517	20.9409051888449	20.743607115529	18.7762182720436	18.5255385303904	17.6236885280703
SMAD2	na	89.7865847891287	89.7607147571743	86.6167385732587	84.9431525309905	86.5358072031581	107.932115000854	114.108800385058	113.227437717445	100.045595009556	92.3990321953093
EIF3F	na	270.185649365446	279.78230645176	264.923999569256	266.030294862989	274.655409991219	264.124371134165	293.823524554148	281.719291158679	267.159789055484	270.448419359643
ZNF25	na	6.60715998448253	5.83777673453469	6.40263200053376	7.03695724398892	6.55634139467104	7.49261745288947	7.54657736012847	6.30941747603086	5.80364381346254	5.0904308221122
CLTB	na	55.9642182018967	55.5176485425211	55.4894773379593	58.4192367651861	60.0339693969878	62.4000550948334	73.7592611329139	70.4298227896698	71.4117232146583	79.210188701655
RFESD	na	1.10119333074709	1.48882896585448	0.845630641579931	1.54063560963071	0.947904779952439	1.07586301887644	0.834294984536816	1.17826470937926	0.691825090346528	0.809841267154214
CCDC14	na	64.1838398492589	56.5755007024704	60.0397755521751	60.4595379779403	59.7180011370037	54.062116698541	46.3033716417933	47.3586396092437	63.7247777663636	55.6091003445893
SART1	na	48.8851182185225	47.094010972555	46.5499534126857	46.2190682889213	51.2658501824278	50.4502908494558	52.6364290244136	50.0572458791123	57.6905255894522	54.4907481185192
PPP2R2D	na	35.080873250943	34.9091212783249	34.6708563047772	32.6031806038067	34.9539887607462	34.3891929248004	34.8128543547635	35.3859498203899	35.8596005162951	36.9827512000424
POLD4	na	33.9403515869549	31.3045879925719	30.482971222667	25.4829457592972	25.869901286202	21.401989339792	22.9431120747624	22.6150807122793	15.9504118052116	16.5439001718646
CLCF1	na	30.164831595822	25.349272129154	23.436049209501	25.1914741574751	20.7749130939576	12.1418826416055	10.5803773038987	12.504809335025	11.4535487179592	13.1502796237899
LIPT2	na	1.9270883288074	3.05601735096447	3.62413132105685	3.62257562264518	3.19917863233948	4.61084150947045	3.75432743041567	3.53479412813777	2.88260454311053	2.66090702064956
KCNE3	na	47.9805665539803	48.8962776154315	47.8385334379504	46.7603726923051	48.8960882325467	76.8473584911741	69.8911662046069	72.748343669416	67.6451199449939	66.0984729477296
ALG10B	na	0.943879997783219	0.783594192554992	0.966435018948493	1.24916400780868	1.14538494244253	0.153694716982348	0.265457495079896	0.342076851110107	0.384347272414738	0.192819349322432
DRAP1	na	85.3031547996584	72.6391816498477	75.8248808616672	68.2459936266144	68.6441044815558	65.2049836797612	69.9670112032011	67.54117382474	68.6828575805137	71.0346482903839
LONRF3	na	4.05081832381965	4.30976805905245	3.78520382421493	3.49765922186432	2.96220243735137	4.53399415097927	5.53668489738069	5.47322961776171	6.34172999484318	5.51463339062155
UCP2	na	28.0804299340508	35.5751763419966	30.8856524805622	46.8852890930859	39.9699848879945	31.9300774530828	29.5416269524627	30.9389507559585	31.5933457924915	34.4375357889863
C11ORF68	na	48.37384988639	42.1965472690863	44.8586921295259	49.6750887105253	49.3305445900249	35.6571743399048	34.8886993533578	36.1081120616224	42.3550694201041	47.2793044538603
PAAF1	na	6.72514498420543	6.19039412118443	7.73148015158794	6.07926483800226	7.58323823961952	8.83744622648502	7.54657736012847	7.90577611454469	7.49477181208739	8.32979589072906
MRPL48	na	18.5629732897366	18.8062606213198	20.1743310205498	17.8630453116642	20.6564249964636	26.4739150002095	30.1483869412167	27.8982676349798	26.7121354328243	23.1383219186918
RAB6A	na	135.800734681061	139.244688017022	129.703633168046	125.915731987115	121.213323736418	324.756936983702	299.587744447311	285.064042591756	205.356747651194	192.318019014194
P2RY2	na	3.2642516590003	2.42914199692047	2.97984130842452	3.62257562264518	3.79161911980976	2.45911547171757	2.92003244587886	2.24250380172181	3.19008236104232	3.31649280834583
FOSL1	na	181.185631241137	160.205832667868	158.777219988079	134.701518842036	116.98724825913	147.508504623809	111.378380435665	118.966727108293	94.7800373774744	107.284685963001
ERCC4	na	8.14096498088026	8.18855931219966	8.69791517053643	9.1188972570034	7.22777394713735	6.76256754722332	7.35696486364283	7.56369926343458	7.72538017553623	6.32447465777576
SUGCT	na	5.50596665373544	4.2705883494247	5.19458822684815	4.37207402733039	4.42355563977805	2.65123386794551	3.83017242900993	3.53479412813777	4.49686308725243	4.28058955495799
CCDC85B	na	72.482118163103	65.1950368205753	58.1471736400676	62.8745883930371	81.1643467834276	53.6010325475939	66.060993775597	62.3720125190761	68.1063366718916	77.1663035988372
TMEM70	na	12.6243949703505	12.1065302749746	12.1609739884352	13.7408040858955	13.3101629518322	17.67489245297	14.7897747258799	14.0251508955144	16.3347590776264	17.3151775691544
LINC00476	na	4.36544498974739	3.95715067240271	5.55700135895383	4.16388002602895	4.22607547728796	4.26502839626016	4.24731992127833	3.95288805727234	3.42069072449117	4.39628116455145
RPS6KB2	na	46.9973582229561	46.9764718436717	44.9392283811049	51.923583924581	52.2137549623802	49.3744278305794	48.6166440989181	54.9983559507027	47.3515839614957	58.0000602761875
RMI2	na	11.7198433058083	10.6568810187479	12.2415102400142	7.57826164737268	9.55803986452043	9.68276716988793	9.89777231655041	9.38810913602182	7.99442326622655	8.79256232910289
TOM1L2	na	38.2664682434613	39.4931473047716	40.9929520537319	45.0948206818935	43.05067542284	33.1596351889416	33.3717993814726	33.0294204016314	26.8274396145487	29.5399243161966
ZNF77	na	4.99469832160286	4.70156515532995	5.43619698158527	4.66354562915242	4.22607547728796	3.88079160380429	4.92992490862664	4.71305883751703	5.53460072277223	5.3603779111636
MTLN	na	4.36544498974739	4.38812747830795	4.14761695632061	3.83076962394663	4.1075873797939	4.1497573585234	3.29925743885013	3.83886244023564	3.11321290655938	4.20346181522901
KDF1	na	25.0914766077372	24.72239677511	25.5702598763455	26.1491665634618	26.4228457411742	26.5507623587006	26.5078270086925	29.5326348125059	22.0999681638474	26.4162508571732
B3GNTL1	na	9.24215831162735	8.97215350475465	9.34220518316876	7.66153924789326	8.13618269459177	7.99212528308211	9.02555483271646	9.80620306515639	6.95668563070676	8.52261524005149
MLXIP	na	100.365906430949	93.0126306562775	97.3280600332711	93.645661785391	89.8929699654897	85.41583896294	82.9365059628189	80.6541197839607	87.0930919291796	84.4934388730896
RWDD4P2	na	6.25320498531382	7.05234773299492	5.71807386211192	5.74615443591995	5.56894058222058	6.76256754722332	7.28111986504857	6.95556263923884	6.64920781277497	7.25000753452344
NR2F1	na	16.0852882955557	16.5338374629103	16.630735951072	17.2384633077598	16.3118614216816	3.18916537738372	2.73041994939322	3.64881974517447	3.80503799690591	4.62766438373836
AURKAIP1	na	40.5475115714374	38.3177560159391	40.1070532863625	44.59515507877	45.1044691127369	36.3872242455709	42.7386567078632	39.6429061897601	49.5807981415012	53.3723958924491
TTLL11	na	6.05656331910899	4.3489477686802	4.7113707173739	4.78846202993329	4.62103580226814	4.11133367927781	3.71640493111854	4.21894783035798	4.22781999656212	4.01064246590658
TOMM5	na	27.2545349359904	25.976147483198	28.2682243042434	30.1048525881893	25.790909221206	25.0906625473683	26.659517005881	26.8340285426373	31.8239541559403	33.7433861314256
LINC01106	na	29.4569215974846	27.3082576105415	26.6977673984521	28.3560229772571	26.6993179686604	29.0098778304182	26.7353620044752	27.3281395497963	27.2117868869634	27.2646559941919
LINC02694	na	0.353954999168707	0.0783594192554991	0.241608754737123	0.541304403383763	0.276472227486128	1.15271037736761	0.341302493674152	1.06423909234255	0.538086181380633	0.462766438373836
SLC35E3	na	16.1639449620376	16.6905563014213	13.8522352715951	18.9040153181714	16.7463177791598	15.907403207673	15.8136822069024	14.5572704416857	13.0678072621011	14.1529402402665
ZNF169	na	5.0733549880848	4.3489477686802	4.5100300884263	3.41438162134374	4.85801199725625	4.34187575475134	2.61665245150183	3.11670019900319	3.38225599724969	2.77659863024302
RUVBL1	na	47.3119848888838	48.1126834228765	46.3888809095277	42.6381314665364	44.3935405277726	40.7675236795679	41.2976017345724	43.3677430129591	48.3124521425326	50.9428720909865
SFN	na	393.91258574153	387.683226766582	416.050275657326	434.500880716121	401.951122732332	378.357969531296	392.649557722463	402.35839398351	595.084881879739	674.94485036824
MSRA	na	13.6862599678567	12.0281708557191	14.4159890326484	17.405018508801	14.4160518617767	11.2965616982026	11.262982291247	10.8324336184867	12.6834599896864	11.4534693497525
CTDNEP1	na	145.160877992411	144.377229978257	141.180049018059	157.769414186237	155.140415652216	151.427719906859	159.23657454864	158.761667454102	163.270721321781	167.752833910516
ETV4	na	33.783038253991	37.6908806618951	32.8587906442488	47.7180650982917	41.8262984154014	36.5409189625533	33.7131018751468	33.1434460186681	34.7834281535338	37.2912621589583
SWI5	na	7.66902498198865	6.34711295969543	6.0804869942176	7.16187364476979	6.35886123218095	4.91823094343514	5.57460739667781	6.9175541002266	5.26555763208191	5.63032500021501
BAIAP2	na	84.8312148007668	83.3352423782233	87.261028585891	89.5650593598827	91.3938192004144	102.399105189489	109.975247961671	106.005815305121	92.2049106522956	93.4402566816505
CALCB	na	0	0	0	0	0	2.49753915096316	2.23742745853055	2.81263188690532	3.15164763380085	4.01064246590658
CREG2	na	0.511268332132577	0.744414482927242	0.684558138421849	0.166555201041158	0.315968259984146	5.26404405664543	4.55069991565536	4.82708445455373	3.38225599724969	3.89495085631312
HOXD8	na	8.2196216473622	8.73707524698816	6.76504513263945	7.28679004555066	6.67482949216509	11.719222169904	12.2110447736752	12.9989203421841	9.49337762864403	9.13963715788327
RPL7AP66	na	83.5333798038148	72.443283101709	81.4221503464105	69.4118800339025	67.6172076366073	59.5951265099055	57.0354389428805	69.2895666193027	60.6884343142871	78.1689642153139
ZDHHC21	na	24.8555066082914	23.5470054862775	25.6507961279246	22.7764237423783	24.5270361812694	25.2059335851051	23.4361045656251	22.1209697051202	24.25231288937	22.2899167816731
TSPEAR	na	4.71939998891609	4.85828399384095	5.23485635263767	4.28879642680982	4.58153976977012	36.195105849343	34.3957068624951	34.4357363450841	26.5583965238584	26.956145035276
PLEKHF2	na	13.6469316346157	13.0076635964129	13.5300902652789	12.4916400780868	14.7320201217608	18.3665186793906	16.875512187222	18.8902438890803	20.8700568921203	17.5851246582058
DOK7	na	4.52275832271126	5.01500283235195	5.11405197526911	5.28812763305676	6.0428929721968	7.37734641515271	6.21928988472899	6.76551994417767	7.45633708484592	7.51995462357484
UBE2O	na	90.0618831218154	87.0181350832318	91.2475730390535	84.8182361302097	83.5736047658067	82.7261814157489	87.3734383805829	78.6016586773001	82.4809246602028	84.1078001744448
ORAI3	na	11.6411866393264	12.7334056290186	12.4428508689618	13.6158876851147	14.4555478942747	8.6069041510115	8.72217483833944	9.42611767503405	4.76590617794275	5.51463339062155
UNC119B	na	84.3592748018752	87.6058307276481	85.9321804348368	83.7356273234421	84.087053188281	68.663114811864	72.6595086532972	71.2660106479389	64.8778195836078	65.7513981189493
LYSMD3	na	16.6358849609292	15.6327041414721	18.4830697373899	15.4063560963071	16.5093415841717	16.5990294340936	16.7617446893306	14.1771850515633	15.0279783514163	14.9242176375562
AMIGO3	na	8.41626331356703	9.3247708914044	8.45630641579931	10.1182284632503	10.782416871959	11.6807984906585	13.2728747539948	11.7066300157681	9.91615962830024	10.9521390415141
B3GALT6	na	50.9301915470528	57.3199151853976	57.784760507962	56.670407154254	63.3121400943233	59.7103975476423	57.9455789260116	62.6380722921618	54.6926168646172	53.8737262006875
NUPR1	na	2.94962499307256	2.35078257766497	2.81876880526644	2.87307721795997	3.51514689232363	6.07094132080275	7.12942986786006	6.76551994417767	4.57373254173538	2.89229023983648
MBLAC2	na	17.7370782916763	17.5133302036041	18.3622653600214	16.6971589043761	13.9026034393024	20.095584245442	18.0131871661358	18.5481670379702	18.8714510755636	15.7726227745749
TPRN	na	27.1758782695085	28.2093909319797	26.2145498889779	28.189467776216	31.8732982259008	29.8551987738211	33.7510243744439	34.093659493974	33.2460390638748	34.4760996588508
SLC35A4	na	66.8974948428856	69.622344008511	70.7913651379771	91.7302769734177	76.7407911436496	72.4286353779316	71.3701436771949	74.6107620810155	70.7967675787947	80.4056686674541
CRYBG2	na	5.89924998614512	6.30793325006768	5.91941449105952	6.53729164086545	5.29246835473445	7.80000688685417	8.45671734325954	6.87954556121437	7.37946763036297	7.40426301398138
IP6K1	na	50.0256398825106	53.4019442226227	51.6640053879548	57.1700727573774	56.3213423421741	56.94389264196	55.0255464801327	58.2290817667426	50.1188843228818	54.7992590774351
SSNA1	na	40.0755715725458	40.5118197550931	35.8789000784628	43.4292686714819	47.6322151926101	40.9596420757958	43.8763316867771	44.3179564882649	47.5437575977031	46.1223883579257
CSTF3	na	21.3946132830863	20.4518084256853	27.1809849079264	20.6112061288433	21.1698734189378	19.442381698267	17.8235746696502	17.4459194066154	15.9504118052116	15.7340589047104
YES1	na	49.9469832160286	47.9167848747377	49.3284540921627	50.7993363175532	48.2246556800804	67.7793701892156	63.7477213184721	58.609167156865	65.0315584925737	59.1569763721221
CHMP6	na	17.2651382927847	16.3771186243993	15.624032806334	20.6112061288433	20.3009607039814	14.3704560378496	14.9793872223656	16.6097315483463	18.9483205300466	18.5106575349535
DLEU1	na	11.5232016396035	12.0673505653469	13.5703583910684	13.1578608822515	12.8362105618559	15.8305558491819	15.3586122153368	15.6215095340282	14.1439796248624	13.6901738018927
UFSP1	na	2.79231166010869	2.38996228729272	3.30198631474068	3.41438162134374	3.15968259984146	2.92019962266462	1.85820246555927	3.15470873801543	2.69043090690317	2.15957671241124
TMEM39A	na	32.8784865894488	30.0900169941117	31.4494062416155	32.5199030032861	31.2413617059325	26.4354913209639	26.6974395051781	23.6033027265974	25.7897019790289	23.4853967474722
TCP11L1	na	21.748568282255	24.7615764847377	23.436049209501	29.8966585868878	29.5825283410157	25.0138151888772	23.5498720635165	26.4539431525149	24.4060517983359	24.2181102748974
CCDC57	na	28.9063249321111	29.3064228015567	25.2883829958189	25.5245845595574	25.3564528637278	21.4788366982832	20.0610021281807	21.8169013930224	25.6743977973045	20.9016174665516
SPHK1	na	11.7591716390493	11.0878578246531	10.3086402021173	12.3250848770457	13.3891550168282	9.33695405667765	8.34294984536816	8.20984442664256	13.144676716584	15.2712924663366
MYPOP	na	13.3716333019289	14.1438751756176	12.4428508689618	11.8670580741825	13.5866351793183	9.60591981139676	10.7699898003843	11.4405702426825	10.6079847186468	11.5305970894814
ATAD5	na	14.7874532986038	14.3789534333841	13.0066046300151	12.5749176786074	14.6135320242668	13.9862192453937	13.4245647511833	12.2007410229271	18.2949301669415	13.7673015416216
SMIM19	na	14.0008866337844	15.0841882066836	15.8656415610711	15.0316068939645	18.3261590790805	14.6009981133231	14.827697225177	14.6332875197101	11.8378959903739	13.4973544525702
RTTN	na	19.6248382872428	16.9648142688156	19.3689685047594	22.443313340296	23.5791314013169	23.9763758492463	20.8194521141233	23.869362499683	24.4444865255773	23.2925773981498
ACBD7	na	6.56783165124156	8.42363756996616	7.40933514527178	11.5339476721002	10.4269525794768	6.76256754722332	7.20527486645432	6.30941747603086	10.223637446232	8.79256232910289
ANAPC2	na	39.8396015731	41.452132786159	38.9795457642559	44.7200714795509	43.8800921052983	34.0049561323445	34.4336293617922	35.1959071253288	36.7820339700904	38.7952530836733
ZBTB8OS	na	7.43305498254285	7.87512163517766	9.26166893158972	7.24515124529037	8.17567872708979	9.10641198120413	8.22918234747677	8.4759041997282	8.26346635691687	9.6024035962571
SLC35G1	na	13.253648302206	13.8696172082233	13.0468727558047	13.8240816864161	15.166476479239	20.8256341511082	20.4023046218549	19.6124061303128	19.063624711771	17.045230480103
IDSP1	na	3.22492332575933	2.82093909319797	2.41608754737123	2.49832801561737	2.52774607987317	2.22857339624405	1.6306674697765	1.48233302147713	2.57512672517874	1.88962962335983
COX8A	na	73.4259981608862	69.308906331489	69.5833213642915	82.0284365127703	77.7281919561	73.696616793036	72.0527486645432	71.8361387331224	79.0602339357116	82.4109899004074
ZSCAN2	na	9.12417331190445	9.0113332143824	9.14086455422116	8.78578685492108	9.59753589701845	9.83646188687028	11.1492147933556	9.54014329207076	9.76242071933434	10.6821919524627
B3GNT4	na	11.4838733063625	10.7744201476311	10.3489083279068	12.0752520754839	10.0319922544967	9.02956462271296	11.8318197807039	10.4903567673766	11.6072876269251	11.6077248292104
CDC26	na	4.83738498863899	4.2705883494247	4.5100300884263	5.24648883279647	4.34456357478201	4.18818103776899	4.4748549170611	3.4587770501133	6.3032952676017	4.8204837330608
HSD11B2	na	59.8577231927524	66.1353498516413	66.3618713011298	72.3265960521228	61.2188503719284	22.9005128303699	22.1467395895227	27.0240712376984	29.6331747031763	30.4268933230797
CRLF3	na	18.3270032902908	15.9853215281218	18.1206566052842	17.2801021080201	16.8253098441558	18.2896713208994	15.699914709011	17.6359621016766	18.4871038031489	18.7420407541404
RNPEP	na	91.2417331190445	89.7215350475465	86.3751298185215	107.261549470506	101.425811454911	93.1005748120574	97.5366681922132	98.6701672757597	98.6235101016218	105.009417640996
EID2	na	9.00618831218154	8.58035640847716	9.34220518316876	9.41036885882542	9.43955176702637	8.33793839629239	9.32893482709349	9.27408351898512	10.1467679917491	9.87235068530851
EID2B	na	1.17984999722902	1.64554780436548	1.32884815105418	2.3734116148365	1.69832939741479	1.72906556605142	2.00989246274778	1.63436717752607	1.460519635176	1.46542705485048
RIMS2	na	12.7817083033144	10.6177013091201	12.3220464915933	11.2841148705384	12.4807462693738	2.65123386794551	1.78235746696502	1.82440987258724	2.4982572706958	3.9720785960421
KCMF1	na	73.1900281614404	64.8032397242978	69.2611763579753	62.2916451893931	64.9709734592401	94.4838272648986	90.5968508208388	90.7263826222027	73.1797206677661	72.230128256183
DNAJC30	na	35.5921415830755	34.5956836013029	37.5701613616227	41.3473286584674	39.8909928229985	42.150776132409	35.7609168371917	39.1107866435889	33.1691696093919	33.1263642135938
SPRYD4	na	22.3778216141105	23.1943880996277	24.2011435995018	21.8187313363917	20.9723932564477	17.5596214152333	16.7238221900334	18.2060901868601	16.6422368955582	20.2074678089909
VPS37D	na	15.7706616296279	14.0263360467343	14.1341121521217	14.4486636903204	15.047988381745	15.3694716982348	15.6619922097139	16.6857486263708	12.491286353479	12.2247467470422
SYNE3	na	28.9063249321111	32.2449010236379	31.3688699900365	22.1102029382137	19.471544021523	18.5586370756185	17.2168146808961	19.3843548962394	12.2606779900301	10.9521390415141
CLK2	na	35.8674399157623	32.5191589910321	30.2816305937194	35.5595354222872	32.1892664858849	28.8561831134359	28.7831769665201	29.2665750394202	34.0147336087043	33.936205480748
LPCAT4	na	40.0755715725458	38.6311936929611	40.9929520537319	43.7207402733039	36.8497983206511	25.8591361322801	28.3660294742517	31.1670019900319	35.4368185166388	37.3298260288228
SLCO3A1	na	0.668581665096446	1.01867245032149	0.845630641579931	1.04097000650724	1.3033690724346	1.53694716982348	1.93404746415353	2.12847818468511	2.95947399759348	2.42952380146264
ZNF575	na	2.28104332797611	2.89929851245347	2.7382325536874	4.12224122576866	3.08069053484543	2.72808122643668	3.03379994377024	3.68682828418671	2.76730036138611	3.23936506861685
WDR25	na	12.1524549714589	12.6550462097631	12.3623146173828	13.4493324840735	13.1521788218401	15.3694716982348	16.0791397019823	16.4576973922974	16.3347590776264	16.1196976033553
SGF29	na	21.5912549492911	23.5078257766497	21.2615704168668	24.6085309538311	24.7245163437595	24.1300705662287	27.4179669918235	25.8838150673314	27.5961341593782	25.9920482886638
PLAAT3	na	7.51171164902478	6.93480860411167	8.05362515790411	7.41170644633153	7.18827791463933	3.99606264154105	4.81615741073525	5.54924669578618	5.84207854070402	6.05452756872436
PHLDB3	na	13.3716333019289	13.0076635964129	14.0133077747531	12.2418072765251	13.4681470818242	13.5251350944466	14.0692472392345	14.2912106686	13.0678072621011	14.9627815074207
PRR15	na	15.8493182961099	14.7707505296616	16.7918084542301	17.2801021080201	16.1933733241875	6.45517811325862	8.45671734325954	8.05781027059363	4.61216726897686	5.12899469197669
USF3	na	24.5802082756047	25.6235300965482	23.5568535868695	27.5648857723116	22.8682028163526	23.2079022643346	23.3223370677337	21.8929184710468	24.982572706958	22.8683748296404
KBTBD11	na	40.0755715725458	38.9838110796108	38.9795457642559	37.5998366350414	38.0346792955916	42.6887076418472	41.487214231058	42.8736320058	46.0832379625271	43.3843535975472
B3GNT5	na	8.53424831328993	8.26691873145516	9.4227414347478	8.49431525309905	8.37315888957988	12.4108483963246	11.2250597919499	10.4903567673766	9.91615962830024	10.6436280825982
LMNB2	na	298.77734763163	281.662932513892	271.729312827685	317.162741582625	326.8691649536	260.282003209607	262.120315141749	254.657211381968	299.63713357453	299.602704977195
RMDN1	na	17.5011082922305	16.6121968821658	17.9998522279157	17.7381289108833	17.1412781041399	15.8305558491819	15.8136822069024	17.217868172542	13.6443281707232	14.6928344183693
MEX3C	na	51.4807882124264	54.5773355114552	48.2009465700561	53.3393031334308	53.5961160998108	66.6266598118479	62.6858913381526	59.1412867030362	54.1160959559951	56.4960693514725
RNF152	na	0.629253331855479	0.548515934788494	1.04697127052753	0.624582003904342	0.789920649960366	1.26798141510437	1.25144247680522	0.83618785826915	0.845563999312423	1.1183522260701
MYO1D	na	109.883363075263	105.315059479391	103.730692033805	102.764559042394	105.888863127187	107.35575981217	119.152492791576	111.289002227821	112.267838272345	112.182297435791
FOXL1	na	8.65223331301284	6.89562889448393	7.40933514527178	7.4949840468521	7.1092858496433	3.61182584908518	3.48886993533577	3.49678558912554	1.99860581655664	2.04388510281778
LRRC37A	na	22.2205082811466	21.3529417471235	22.6306866937105	23.442644546543	22.9471948813486	30.3162829247682	26.8112070030695	30.1787799757139	20.2166665290152	20.3231594185843
SCAND2P	na	8.80954664597671	7.40496511964467	7.69121202579842	7.57826164737268	6.51684536217302	10.3359697170629	10.9216797975729	9.35010059700958	7.07198981243118	6.82580496601409
CCDC121	na	0.983208331024186	1.13621157920474	1.00670314473801	1.83210721145274	1.22437700743857	0.960591981139676	1.36520997469661	1.4443244824649	1.65269327138337	1.38829931512151
ACSF3	na	37.0866182462323	36.3195908249239	37.2480163553065	37.1834486324385	31.9127942583988	34.2354982078181	33.788946873741	33.8656082599006	32.6695181552527	34.2061525697994
BOK	na	52.1493698775228	46.2320573607445	49.972744104795	50.4245871152106	47.1977588351319	44.8788573588457	44.7106266713139	44.812067495424	56.8065268628983	56.611760961066
RBIS	na	17.9730482911221	17.4741504939763	17.8790478505471	17.7381289108833	17.4177503316261	15.6384374529539	20.4023046218549	20.3345683715452	19.3711025297028	18.8191684938693
CDK5R1	na	14.3941699661941	14.5748519815228	14.2549165294903	16.2807709017732	13.5076431143223	14.2936086793584	14.0313247399374	14.0631594345266	13.7596323524476	13.2274073635188
C15ORF56	na	1.37649166343386	1.41046954659898	1.3691162768437	1.45735800911013	1.69832939741479	1.57537084906907	1.85820246555927	2.16648672369734	1.26834599896864	1.23404383566356
RUFY1	na	55.8069048689328	50.1108486138917	48.3620190732142	47.46823229673	48.4616318750685	50.7192566041749	53.3948790103562	51.8056386736751	50.6569705042625	47.8577625018276
LRRC37A3	na	19.9001366199295	20.9219649412183	19.4495047563384	18.69582131687	20.1429765739893	19.5576527360038	18.3924121591071	20.790670839692	11.4151139907177	13.8444292813506
FKBP9P1	na	8.80954664597671	9.59902885879865	9.74488644106397	10.2431448640312	10.3874565469788	6.41675443401304	6.75020487488878	6.30941747603086	5.38086181380633	6.5172940070982
VSIG10	na	36.0640815819671	36.0453328575296	39.4627632737301	37.4332814340002	37.4422388081214	28.2414042455065	29.3520144559771	27.8222505569553	30.9399554293864	30.8896597614536
IRX5	na	1.29783499695193	1.60636809473773	1.3691162768437	1.83210721145274	1.57984129992073	2.57438650945433	2.23742745853055	2.05246110666064	2.3445183617299	2.66090702064956
METRNL	na	30.5187865949907	28.5228286090017	31.0869931095099	27.0652201691882	31.5573299659166	30.9310617926976	32.2341244025588	31.1289934510197	33.668821063531	39.8364775700144
FAM91A1	na	51.3234748794625	46.9764718436717	49.8519397274264	45.2613758829347	48.2641517125784	55.5222165098733	45.3932316586622	49.2210580208431	47.2747145070128	47.2407405839958
WSB2	na	40.8621382373652	40.7860777224873	45.7445908968953	43.0961582693996	42.6162190653618	48.5291068871764	49.792241577129	50.5893654252836	52.8477499570265	54.9149506870286
TYMS	na	66.5042115104759	68.4077730100508	65.9591900432346	70.2446560391083	75.555910168709	76.4631216987182	78.5374960443521	78.1455562091533	88.2461337464238	85.3804078799728
PXMP2	na	13.332304968688	15.6327041414721	13.3690177621208	14.6152188913616	14.5740359917688	12.1034589623599	11.4525947877327	12.0487068668782	12.7218947169278	14.6928344183693
TCEANC	na	1.02253666426515	1.44964925622673	1.61072503158082	1.37408040858955	1.06639287744649	1.26798141510437	1.28936497610235	1.10224763135479	0.922433453795371	1.00266061647665
PNMA1	na	47.2726565556429	49.4839732598477	47.9190696895294	52.4232495277044	50.1994573049813	38.4621029248326	41.2217567359781	40.9732050551883	44.0077626914875	49.2074979470846
MAMSTR	na	0.668581665096446	0.90113332143824	0.483217509474246	0.957692405986658	0.947904779952439	1.11428669812202	0.872217483833944	1.10224763135479	1.11460709000274	1.38829931512151
TYMSOS	na	1.49447666315676	1.41046954659898	0.76509439000089	0.916053605726368	1.54034526742271	1.57537084906907	1.6306674697765	1.33029886542819	1.30678072621011	1.19547996579908
ANKLE2	na	102.096353093551	99.0071262293232	97.8515456685349	90.2729189643076	89.3005294780194	100.208955472491	102.276980604354	96.6557147081113	94.8953415591988	93.6330760309729
TOB2P1	na	0.550596665373544	0.744414482927242	0.604021886842808	1.37408040858955	1.18488097494055	1.65221820756024	1.36520997469661	0.874196397281384	0.80712927207095	0.964096746612159
MUC20	na	1.49447666315676	1.29293041771574	1.48992065421226	1.54063560963071	1.5008492349247	0.883744622648502	0.644682488051176	1.29229032641596	1.38365018069306	0.771277397289727
THAP4	na	52.7786232093783	48.034324003621	50.7378384947959	52.1317779258824	55.3339415297236	50.7576802834205	53.925794000516	55.4544584188495	54.8079210463416	54.6450035979772
NFATC2IP	na	51.8740715448361	47.6817066169712	50.3351572369007	54.8799387430615	52.9246835473445	49.9507830192632	49.7163965785348	51.9196642907118	56.5374837722079	53.7965984609585
FAM89B	na	32.2099049243523	31.8922836369882	35.8386319526733	34.9765922186432	36.652318158161	34.6581586795195	29.8829294461369	36.2601462176713	32.3236056100795	37.5226453781452
SHMT1	na	38.4237815764252	34.6348633109306	38.6171326321502	43.012880668879	38.3901435880738	38.0778661323768	37.3157393083739	37.8945133951974	41.048288693894	41.6875433235098
DPP7	na	237.582461108684	236.645446151607	238.628913428699	244.253202326858	258.462036667032	197.612982360054	205.919171183405	224.706482640328	237.795657442998	254.560104975475
SEC24C	na	170.920936265245	173.213496264281	172.226774001779	181.586807935122	178.759043086031	182.051392265591	184.037889088962	192.437233018941	172.072273860078	177.200982027315
SMCR8	na	47.115343222679	50.6201848390524	47.3150478026866	46.7603726923051	47.6717112251081	51.6030012268234	48.5787215996209	47.6627079213415	42.0475916021723	40.1449885289303
MTHFR	na	23.4790149448576	24.8399359039932	23.1541723289743	22.3183969395152	24.0530837912932	27.818743773805	29.1244794601943	32.4212837774357	21.6771861641912	22.7912470899114
DEAF1	na	77.7914431506336	68.3294135907953	68.5363500937639	76.5737536786723	80.4139221659653	32.7753983964857	33.8647918723353	36.8302743028548	33.015430700426	34.1290248300704
TMEM80	na	55.6495915359689	52.7358891589509	53.5163391742728	45.0948206818935	42.8926912928479	35.0039717927298	31.703209412399	33.1814545576804	28.7491759766224	25.2207708913741
SIX5	na	39.0923632415216	37.8084197907783	38.5365963805712	39.556860247275	40.7599055379549	40.6522526418311	35.8367618357859	41.4673160623474	36.7435992428489	37.1370066795004
FBXO46	na	26.3106549382072	26.5246634179865	25.449455498977	28.3976617775174	26.0278854161941	25.0906625473683	26.6974395051781	25.4657211381968	21.1775347100521	23.0997580488273
ZDHHC13	na	18.091033290845	19.5114953946193	17.5971709700205	22.151841738474	19.8270083140052	22.1320392454581	20.8194521141233	18.9662609671048	20.1782318017737	18.5877852746824
SLC38A9	na	11.6805149725673	12.1065302749746	10.1878358247487	11.1175596694973	10.6639287744649	10.1822750000806	10.2011523109274	10.1482799162665	9.30120399243666	8.83112619896738
ACER2	na	2.79231166010869	2.78175938357022	2.85903693105596	3.53929802212461	3.00169846984939	4.80295990569838	3.7922499297128	3.80085390122341	4.18938526932064	4.31915342482247
WDR73	na	21.8272249487369	24.879115613621	22.6709548195001	22.151841738474	21.0908813539418	22.2473102831949	22.2984295867113	20.5246110666064	23.4067488900575	23.5239606173367
POLE	na	119.597461385782	114.600650661168	112.50914345592	111.508707097055	118.053641136577	114.079903680148	116.877142833748	113.721548724604	122.529910445818	120.16501849774
PHETA2	na	18.4056599567728	17.7484084613706	18.4830697373899	19.8200689238978	18.6816233715627	15.7921321699363	16.2687521984679	17.217868172542	18.1796259852171	18.6649130144114
RHOG	na	41.3340782362568	45.056666071912	42.8855539658394	51.2573631204163	46.4868302501676	46.0315677362133	44.3314016783426	46.4844432119623	46.2754115987345	48.2819650703369
EPS8L2	na	110.276646407673	104.570644996464	102.079698876435	100.64098022912	106.362815517163	47.4532438683	50.9299165560429	54.1241595534213	49.2348855963279	47.3564321935893
ANO6	na	56.6721282002341	56.0269847676819	59.0733405332266	55.1714103448836	54.1095645222851	60.7478368872731	62.3066663451813	61.0797221926602	60.7268690415286	59.8125621598184
ZBTB34	na	9.12417331190445	8.22773902182741	7.93282078053555	6.99531844372863	9.95300018950061	7.83843056609976	7.50865486083134	7.18361387331224	6.91825090346528	7.78990171262625
PRDM16-DT	na	9.00618831218154	8.58035640847716	8.05362515790411	8.66087045414021	8.57063905206997	8.87586990573061	8.07749235028826	9.27408351898512	9.10903035622929	9.6024035962571
NUDT4B	na	21.3946132830863	22.1365359396785	17.4360984668624	21.3190657332682	21.4463456464239	30.9694854719432	27.7971919847948	31.0529763729952	25.2900505248898	25.2207708913741
FAM210A	na	11.4052166398806	8.81543466624365	11.1140027179077	8.86906445544166	9.40005573452836	11.258138018957	9.59439232217338	9.99624576021756	9.07059562898782	9.10107328801878
TALDO1	na	160.223629623701	163.065951470694	164.173148843875	168.637141054172	180.536364548442	124.723262831176	127.722977632727	132.307724301587	134.713718981366	140.603869525917
ULK1	na	47.8232532210164	49.4839732598477	47.3955840542657	52.3816107274442	51.0288739874397	43.265062830531	42.2835867162977	45.9903322048032	41.125158148377	40.1449885289303
RIMKLA	na	24.3442382761588	24.6440373558545	24.7648973605551	20.861038930405	20.7749130939576	27.5113543398403	29.1244794601943	26.3779260744905	27.2502216142049	25.0279515420516
RPS6KA3	na	37.8731849110516	35.5359966323689	37.5298932358331	35.6844518230681	34.2825562082799	43.8029943399692	40.3495392521442	38.0465475512463	43.8155890552801	40.993393665949
PUS1	na	33.861694920473	31.6180256695939	32.5366456379326	29.1471601822026	31.1623696409364	27.7034727360683	26.659517005881	29.9887372806527	30.4018692480058	30.5811488025377
CHD9	na	28.2770716002556	25.5843503869205	26.9393761531892	25.2747517579957	23.3816512388268	20.1340079246876	21.5779021000658	20.6386366836431	23.0608363448843	19.4747542815656
GATD1	na	107.759633080251	107.979279734078	102.522648260119	101.515395034586	103.479605144808	66.5113887741112	63.9373338149578	70.3918142506575	71.2195495784509	77.2048674687017
MAN1B1	na	55.4529498697641	54.6165152210829	53.3149985453252	52.2566943266633	52.2927470273762	56.4059611325218	59.841703890868	58.8752269299506	52.1174901394385	53.1410126732622
FZD8	na	0.550596665373544	0.626875354043993	0.76509439000089	0.916053605726368	0.750424617462348	1.30640509434996	0.985984981725328	0.950213475305852	0.883998726553897	1.27260770552805
TOP3A	na	56.9080981996799	59.2789006667851	57.2210067469087	52.4648883279647	53.872588327297	58.25029773631	57.1492064407719	55.4544584188495	54.6541821373757	57.5758577076781
CASKIN2	na	30.204159929063	31.7355647984772	31.1675293610889	31.6038493975597	29.8195045360038	27.5882016983315	28.6694094686288	28.5444127981878	29.1719579762786	33.0492364738648
ZBTB38	na	24.0689399434721	24.8399359039932	25.0467742410818	21.5688985348299	24.0530837912932	20.5950920756347	19.9093121309922	19.650414669325	23.2530099810916	22.0585335624862
C8ORF31	na	1.37649166343386	1.80226664287648	1.89260191210747	1.54063560963071	1.38236113743064	1.65221820756024	1.55482247118225	1.36830740444043	1.99860581655664	1.19547996579908
DLGAP1-AS1	na	1.8091033290845	2.70339996431472	2.21474691842363	1.70719081067187	2.25127385238704	3.45813113210283	2.65457495079896	2.77462334789309	1.80643218034927	1.85106575349535
CCDC71	na	21.1193149503995	21.744738843401	23.0333679516057	23.9839489499267	22.7892107513566	18.7891791510921	18.8095596513755	21.0947391517899	18.7177121665977	19.5518820212946
TIMM22	na	25.7600582728337	26.4071242891032	25.4897236247665	26.9819425686676	26.1858695461861	30.2010118870314	27.9488819819833	27.2141139327596	31.0552596111108	33.3191835629162
HIC1	na	0.707909998337414	0.587695644416244	0.805362515790411	0.916053605726368	0.947904779952439	1.65221820756024	1.66858996907363	1.21627324839149	0.653390363105054	0.809841267154214
PPFIA3	na	8.10163664763929	7.91430134480541	9.0200601768526	7.20351244503008	8.17567872708979	9.60591981139676	11.566362285624	11.5926043987314	12.3759821717546	14.5000150690469
MAGEF1	na	42.5532565667268	42.5883443653638	42.2009958274175	45.0948206818935	45.7364056327052	34.427616604046	35.7988393364888	36.1081120616224	37.396989605954	41.3790323645939
NINJ2-AS1	na	4.83738498863899	5.21090138049069	4.79190696895294	6.07926483800226	5.41095645222851	5.30246773589101	5.23330490300366	6.23340039800639	4.22781999656212	4.66622825360285
ZFAS1	na	132.92976635447	128.156830192369	138.763961470688	151.898343349536	169.753947676483	175.634637831578	194.163196401295	195.059822210785	226.611151815729	212.911125521829
PAWR	na	30.7547565944365	31.5004865407107	31.0467249837203	30.9376285933951	31.0043855109444	41.497573585234	42.0939742198121	38.8827354095155	44.2383710549363	38.6024337343509
TGIF1	na	48.6884765523177	50.3459268716582	49.1271134632151	49.0921455068813	46.7238064451557	63.6680365099377	60.8276888725933	62.0679442069783	49.081146687362	53.0253210636687
MIEF2	na	8.88820331245864	9.59902885879865	8.17442953527267	8.3277600520579	8.72862318206205	8.14582000006445	7.39488736293996	8.13382734861809	6.80294672174086	7.057188185201
NR2C2	na	51.7560865451131	48.1126834228765	54.925723576906	52.1734167261427	50.7524017599535	56.5980795287497	51.9538240370653	50.9314422763937	43.7387196007972	43.1144065084958
CAVIN1	na	107.248364748118	105.275879769763	104.012568914332	88.8571997554577	89.1425453480273	69.7774015099861	76.3379910851186	73.5085144496607	76.1391946653596	75.8551320234447
ARIH2	na	68.9818965046569	70.562657039577	66.6437481816565	67.7879668237513	71.250842626425	79.2680502836461	75.8829210935531	77.6514452019942	75.4473695750131	75.006726886426
ZBTB33	na	29.8502049298943	31.1086894444332	29.3554637005605	27.8979961743939	28.7926076910553	31.2000275474167	29.8829294461369	29.7986945855915	31.5164763380085	33.2806196930517
ZBED2	na	4.87671332187996	6.22957383081218	5.71807386211192	2.91471601822026	3.04119450234741	13.2177456604819	11.6042847849212	12.8468861861351	7.72538017553623	10.2194255140889
IRX3	na	8.61290497977187	8.30609844108291	8.33550203843075	6.28745883930371	8.4126549220779	7.14680433967919	7.84995735450549	7.10759679528777	7.72538017553623	8.40692363045803
SLC25A22	na	98.2028481026957	92.0331379155838	93.8650012153724	95.0197421939806	91.8677715903906	47.914328019247	46.9480541298445	46.2563919778889	65.4159057649884	71.3817231191643
RABEP2	na	17.6584216251944	18.1402055576481	19.570309133707	17.7381289108833	19.9060003790012	18.0207055661803	21.5399796007687	22.1589782441325	23.9832697986796	23.0997580488273
ATOX1	na	7.78700998171155	9.4814897299154	9.98649519580109	9.41036885882542	8.76811921456006	9.14483566044972	8.19125984817964	10.3763311503399	9.10903035622929	8.90825393869635
TBL1XR1	na	52.1100415442819	55.6743673810321	50.1338166079531	49.7583663110459	50.6734096949575	55.8680296230836	49.3371715855635	53.0599204610788	54.8079210463416	50.7886166115285
SAMD12	na	14.472826632676	15.0841882066836	13.771699020016	14.0739144879778	12.5597383343698	15.7152848114451	16.4204421956564	15.6215095340282	12.7218947169278	11.9933635278553
C18ORF32	na	19.0349132886282	19.5114953946193	21.9461285552887	21.1108717319668	22.5917305888665	20.5566683963891	22.1846620888199	20.4866025275942	23.4836183445405	22.7141193501825
PIDD1	na	43.1825098985822	45.3309240393063	42.6842133368918	46.8436502928257	48.5406239400645	42.6502839626016	40.5770742479269	43.3677430129591	42.3550694201041	42.497384590664
RPLP2	na	741.063783259549	751.427650950609	771.617826378793	761.906767162777	807.061928064506	747.417408685159	774.263668149462	748.502158767926	827.307503872723	767.498138043008
HASPIN	na	9.55678497755509	9.59902885879865	8.57711079316787	12.0752520754839	13.1126827893421	12.372424717079	11.9076647792982	12.5428178740372	16.4884979865923	14.5385789389114
JUN	na	11.9164849720131	8.54117669884941	6.96638576158705	7.74481684841384	8.8471112795561	13.1793219812364	16.4962871942507	14.2532021295878	15.1048478058992	14.5000150690469
CSTF2T	na	18.5629732897366	20.1383707486633	18.8857509952851	17.8214065114039	19.8270083140052	15.6768611321995	17.3305821787875	17.0278254774809	18.1411912579756	17.6622523979348
PGBD5	na	1.25850666371096	1.48882896585448	1.53018878000178	1.37408040858955	1.46135320242668	1.03743933963085	1.59274497047938	1.33029886542819	1.65269327138337	1.85106575349535
GBA	na	37.40124491216	41.0995153995093	42.8855539658394	50.049837912868	44.4725325927686	30.6236723587329	32.0824344053703	36.7162486858181	32.5157792462868	34.4760996588508
CASC2	na	2.63499832714482	2.31160286803722	2.65769630210836	3.164548819782	2.40925798237912	1.57537084906907	1.85820246555927	1.86241841159947	1.30678072621011	1.34973544525702
ACAD9	na	51.7167582118722	54.8515934788494	51.7445416395339	56.7953235550348	57.4667272846166	54.7537429249615	56.3907564548293	57.4689109864979	57.0755699535886	57.8072409268651
IL17RA	na	51.7560865451131	51.5213181604907	51.4223966332177	49.341978308443	48.0666715500883	51.6030012268234	52.8639640201964	51.1594935104671	49.5039286870182	53.1024488033977
PNPLA2	na	89.7472564558877	93.9137639777157	95.7978712532693	110.384459490027	101.544299552405	66.7419308495847	68.9051812228816	72.900377825465	77.71501848226	85.8431743183467
AGTRAP	na	18.6809582894595	17.9051272998816	17.717975347389	20.569567328583	21.6833218414121	18.0207055661803	18.4682571577013	21.0947391517899	17.603105076595	17.2380498294254
SRRM3	na	21.1979716168814	23.8212634536717	22.2280054358153	30.3963241900113	26.2253655786842	16.0610979246554	17.5201946752731	21.3227903858633	26.443092342134	26.9175811654115
THAP5	na	25.1308049409782	25.819428644687	28.1071518010853	26.3573605647632	27.0547822611425	28.3950989624888	28.7073319679259	25.2756784431357	24.9441379797165	25.2593347612386
CRACR2B	na	29.8895332631353	25.2317330002707	26.6574992726626	25.9826113624206	28.9505918210474	24.0916468869831	24.6496245431332	24.363473506842	30.3634345207643	31.005351371047
DNAJC28	na	1.06186499750612	1.29293041771574	0.885898767369452	0.7911372049455	0.868912714956403	0.614778867929393	1.06182998031958	0.760170780244682	0.730259817588002	0.809841267154214
NAALADL2	na	14.9840949648086	15.9069621088663	17.3555622152833	15.1148844944851	12.6782264318639	18.7507554718465	21.3882896035802	17.6739706406889	12.8756336258937	13.4973544525702
CD151	na	121.996489713481	123.847062133316	129.30095191015	134.784796442557	129.270514366014	108.739012265011	106.56222302493	116.914266001632	125.95060117031	128.533378258333
POLR2L	na	67.0548081758495	70.4842976203215	64.3484650116538	66.9968296188058	61.9297789568927	39.4226949059723	45.620766654445	43.2157088569102	50.4647968680551	59.2726679817155
FAM20C	na	49.2390732176912	51.5213181604907	53.838484180589	43.4709074717422	47.1582628026339	48.0680227362294	49.4130165841578	50.2852971131857	48.350886869774	49.3231895566781
NECTIN3	na	5.1913399878077	6.85644918485618	6.36236387474424	6.24582003904342	6.51684536217302	4.38029943399692	4.36108741916972	4.86509299356596	5.4192965410478	4.78191986319631
ANXA2R	na	1.25850666371096	0.90113332143824	1.20804377368562	1.99866241249389	2.13278575489299	2.9586233019102	2.04781496204491	3.30674289406437	2.80573508862759	2.73803476037853
TMEM94	na	82.1962164736219	87.5274713083925	80.9389328369363	97.0184046064745	95.3039264177182	73.1586852835977	74.366021121668	81.4142905642054	76.1391946653596	76.5107178111409
FLII	na	206.827704514248	211.335353732081	201.54196957655	200.823933655376	219.874412916468	196.575543020423	202.240688751584	194.603719742639	192.519548752542	191.276794527852
SOX12	na	70.3977165013317	68.368593300423	70.8719013895561	65.9142208120382	61.2583464044264	70.7764171703713	73.3041911413484	70.5438484067065	66.4920781277497	74.5053965781877
HNRNPA0	na	115.389329728998	116.951433238832	110.254128411707	116.921751130893	125.123430953722	149.544959623825	134.928252499181	137.6289197633	137.826931887925	141.645094012258
AC025171.1	na	3.65753499140997	4.11386951091371	4.83217509474246	4.53862922837155	5.37146041973049	5.87882292457482	5.76421989316345	6.38543455405533	5.26555763208191	4.35771729468696
AL162595.1	na	11.5625299728444	12.8117650482741	12.9260683784361	12.2001684762648	11.6513295869154	14.2551850001128	13.2349522546977	14.0251508955144	11.7225918086495	11.5691609593459
TENM3-AS1	na	3.34290832548223	4.11386951091371	3.26171818895116	3.74749202342605	3.6731310223157	3.45813113210283	3.41302493674152	2.54657211381968	3.11321290655938	3.70213150699069
CHID1	na	45.5422098930403	45.840260264467	44.6170833747887	46.0525130878802	44.2355563977805	37.309392547465	35.5333818414089	37.9325219342096	40.3564636035475	44.4641419537528
PCDHB9	na	2.43835666093998	2.58586083543147	2.49662379895027	3.33110402082316	2.68573020986524	0.883744622648502	1.51689997188512	1.48233302147713	0.960868181036845	1.19547996579908
ZNF620	na	5.03402665484383	6.34711295969543	6.04021886842808	5.95434843722139	5.64793264721662	4.4571467924881	4.77823491143813	4.9031015325782	6.49546890380907	5.28325017143463
ZNF518A	na	29.4175932642436	31.8922836369882	30.7245799774042	27.1484977697087	26.3043576436802	32.0453484908196	31.0206044250507	27.1761053937474	29.5947399759348	26.4933785969021
TMEM187	na	4.64074332243416	4.85828399384095	5.39592885579575	5.74615443591995	5.88490884220473	5.14877301890866	5.84006489175771	5.47322961776171	3.84347272414738	4.12633407550004
SVBP	na	3.89350499085578	4.8191042842132	3.46305881789877	3.74749202342605	4.06809134729589	3.88079160380429	4.36108741916972	4.44699906443139	4.34312417828654	3.50931215766826
ZNF619	na	4.83738498863899	5.13254196123519	5.27512447842719	6.20418123878313	4.46305167227607	5.60985716985571	5.46083989878643	4.78907591554149	4.18938526932064	5.28325017143463
AP3S1	na	46.9187015564742	43.802915363824	43.9727933621564	45.4279310839758	45.6574135677092	45.4552125475295	45.620766654445	47.7767335383782	44.5458488728681	48.6290398991173
GRB2	na	72.5607748295849	68.4861324293063	69.7846619932391	72.7429840547257	70.1844497489785	78.8453898119446	75.8829210935531	75.4089414002724	71.9113746687975	75.7394404138512
ZBTB41	na	16.5572282944473	15.3192664644501	15.624032806334	15.9476604996909	15.3244606092311	17.9438582076891	14.9793872223656	15.6975266120527	16.2578896231434	12.610385445687
UBE2N	na	47.15467155592	43.0585008808968	48.7647003311094	44.9699042811126	44.1170683002864	52.6404405664543	46.6067516361703	47.0545712971458	54.8463557735831	57.5758577076781
ARL6IP6	na	11.8771566387722	12.3024288231134	13.8119671458055	11.2424760702782	11.2168732294372	12.9487799057628	12.0972772757838	14.443244824649	11.2229403545103	11.337777740159
MAMDC4	na	20.1754349526163	21.0395040701015	18.6844103663375	19.9866241249389	20.2219686389854	17.9054345284436	17.7098071717588	20.3345683715452	20.1013623472908	20.2845955487198
CENPBD1	na	9.00618831218154	8.54117669884941	9.34220518316876	7.911372049455	9.00509540954817	8.06897264157328	8.83594233623082	9.46412621404629	9.76242071933434	8.32979589072906
BET1L	na	51.5987732121493	55.6351876714044	58.2277098916467	61.5837855849681	58.0196717395889	59.7872449061334	57.3767414365546	58.8372183909384	57.3446130442789	60.5452756872436
RPS27	na	832.895441377208	741.593543834044	816.31544600516	774.106935639042	830.443579303333	710.14643981694	749.689888604923	762.603326741465	757.58690865669	782.885122118938
RIC8A	na	98.7927731013102	95.6376712013367	95.4354581211637	98.2675686142832	99.214033635022	95.1370298120735	96.6644507083792	98.2520733466251	99.8918561005904	103.813937675197
IMP3	na	41.098108236811	45.1350254911675	41.9191189468909	46.2607070891816	46.2103580226814	43.1497917927943	40.3874617514413	45.6482553536931	48.0818437790837	58.3856989748324
ASB8	na	13.9222299673025	14.2614143045008	14.0938440263322	17.0719081067187	17.220270169136	14.6778454718143	16.0412172026851	14.937355831808	13.4137198072744	14.4614511991824
LRRC75B	na	16.0066316290737	13.6345389504569	14.5367934100169	12.658195279128	13.7841153418084	15.5231664152172	15.7757597076052	15.3934582999548	11.4151139907177	12.0319273977197
DMAP1	na	31.6593082589788	30.2075561229949	30.321898719509	31.1874613949568	37.0077824506432	23.4384443398081	23.8153295585964	25.3516955211601	28.2495245224832	26.9175811654115
IMPDH2	na	533.921452079374	542.874056602098	553.122975844854	533.309753733788	580.670669785865	552.148270759086	588.936414084398	565.034940955872	556.342676820333	574.37027776166
ALS2CL	na	11.7198433058083	12.1065302749746	11.4361477242238	9.36873005856513	12.2042740418877	11.2197143397114	12.9315722603206	13.1889630372452	11.761026535891	9.94947842503748
NDUFAF3	na	38.3451249099433	38.0434980485448	38.8587413868873	44.59515507877	39.8120007580025	34.3507692455548	29.3140919566799	35.1959071253288	34.3222114266361	36.9056234603134
C2ORF69	na	27.4118482689543	25.6235300965482	25.6910642537141	27.6898021730925	29.4245442110236	33.6975666983798	28.5935644700345	29.3045835784325	37.3585548787125	34.6303551383088
GRAMD1C	na	2.75298332686772	2.86011880282572	3.26171818895116	2.53996681587766	2.8042183073593	1.07586301887644	0.530914990159792	0.418093929134575	0.653390363105054	0.694149657560755
STAP2	na	18.2483466238089	21.2354026182403	22.4293460647629	25.7327785608589	22.9076988488506	9.91330924536146	13.4624872504804	13.0369288811963	12.7987641714108	12.7260770552805
TWF1P1	na	5.34865332077157	5.95531586341794	5.39592885579575	5.62123803513908	5.84541280970671	5.95567028306599	6.10552238683761	6.00534916393299	6.14955635863581	5.6688888700795
TSSK6	na	1.4551483299158	1.25375070808799	1.61072503158082	0.999331206246947	1.5008492349247	2.22857339624405	1.28936497610235	1.71038425555053	1.42208490793453	1.54255479457945
BOLA1	na	5.54529498697641	6.58219121746193	5.99995074263856	6.45401404034487	6.477349329675	6.07094132080275	7.09150736856293	7.03157971726331	6.84138144898234	7.13431592492998
PDE4DIP	na	32.4852032570391	33.3419328932149	36.5231900910951	33.519234209533	31.4783379009206	29.4709619813653	35.3437693449233	28.0122932520165	32.938561245943	32.8564171245424
DDX10	na	36.4966932476178	35.1441995360914	35.355414443199	33.9772610123962	33.9270919157977	42.611860283356	43.9142541860742	41.8474014524697	46.9288019618395	45.273983220907
GOLGA8Q	na	2.71365499362675	2.07652461027073	2.37581942158171	3.20618762004229	2.3697619498811	1.11428669812202	1.59274497047938	1.14025617036702	1.07617236276127	0.886969006883186
PPP1R42	na	8.18029331412123	6.30793325006768	7.04692201316609	7.24515124529037	7.14878188214131	7.80000688685417	8.00164735169401	8.39988712170373	9.30120399243666	8.2141042811356
NDUFV2	na	52.6999665428964	52.2265529337902	56.2948398537497	53.4225807339514	59.5995130395096	58.5961108495202	65.0750087938716	58.8752269299506	62.5333012218779	68.9521993177016
DALRD3	na	26.625281604135	27.8959532549577	28.2682243042434	30.354685389751	29.2665600810316	25.1290862266139	29.9587744447311	32.9534033236069	28.0573508862759	32.0851397272527
LCORL	na	13.6469316346157	9.95164624544839	12.3220464915933	12.8663892804294	12.5597383343698	12.4492720755702	11.9076647792982	11.2125190086091	10.4926805369223	9.87235068530851
SH2B1	na	46.6040748905464	42.392445817225	43.1271627205765	43.9289342746054	42.7347071628558	34.0818034908357	36.1780643294601	40.7831623601272	38.127249423542	40.6848827070331
POGLUT3	na	41.5307199024616	39.6106864336548	42.4828727079442	41.2224122576866	39.3775444005243	44.0719600946883	42.6248892099719	40.7831623601272	36.9742076062978	35.8643989739723
PLEC	na	907.422632868842	910.810709716294	832.704573201495	817.0365387074	872.822822173707	821.114025478195	768.954518247864	768.3046075933	792.716249355397	815.201645065377
ZNF543	na	2.32037166121708	2.35078257766497	1.7717975347389	2.08194001301447	2.84371433985732	3.34286009436607	2.54080745290758	3.19271727702766	2.65199617966169	1.85106575349535
GALNT11	na	34.9628882512201	36.0845125671574	38.1339151226759	32.9779298061493	35.9018935406986	31.0463328304343	32.1962019032617	32.15522400435	35.0524712442241	33.6276945218321
WDR6	na	225.980602802599	231.277825932606	217.689488018148	236.966412281307	244.835905455215	177.70951651084	173.267899288578	185.291627684641	210.929783101208	230.419122440306
GEN1	na	19.2315549548331	18.8454403309475	18.1609247310738	23.4010057462827	23.3026591738308	19.1349922643023	17.5201946752731	17.6739706406889	19.7170150748761	17.9707633568506
AQP11	na	2.24171499473514	2.27242315840948	2.21474691842363	2.33177281457621	1.77732146241082	2.19014971699846	2.54080745290758	2.35652941875851	2.84416981586906	2.39095993159815
TMEM11	na	26.3499832714482	27.4649764490525	29.8789493358242	31.8953209993817	29.5430323085177	29.0483015096638	29.4278594545713	30.368822670775	30.5556081569717	31.7766287683368
ZNF354B	na	12.8996933030373	13.7520780793401	11.677756478961	12.9913056812103	11.3748573594293	12.6798141510437	10.8837572982757	10.3763311503399	12.3375474445131	14.037248630673
ZFAND2A	na	18.7202866227005	19.550675104247	14.5367934100169	19.4036809212949	19.2345678265349	31.0847565096799	30.4896894348909	34.8918388132309	24.5982254345432	24.5266212338133
PLEKHM3	na	10.6186499750612	11.1662172439086	10.2281039505382	10.8677268679356	10.3084644819828	10.143851320835	10.1253073123332	9.46412621404629	10.6464194458882	9.56383972639262
FAM220A	na	27.9624449343278	31.6963850888494	32.9393268958278	27.4816081717911	28.5161354635692	29.7399277360844	30.527611934188	29.4186091954692	27.5961341593782	27.6502946928367
DNAJC22	na	20.9620016174356	22.2932547781895	20.0535266431812	21.3190657332682	21.604329776416	12.1418826416055	13.7658672448575	12.2767581009516	10.3389416279565	9.94947842503748
CEP295NL	na	8.61290497977187	8.22773902182741	6.84558138421849	7.41170644633153	6.83281362215717	3.34286009436607	3.03379994377024	3.04068312097873	4.76590617794275	4.5119727741449
BEND3	na	61.0769015232224	62.8834339525381	59.9592393005961	67.4964952219292	63.9045805817936	71.1606539628272	63.1788838290152	66.9330372005442	67.9141630356842	64.4787904134212
NT5DC1	na	32.2099049243523	30.1683764133672	32.1339643800374	30.9792673936554	31.8732982259008	30.1241645285402	30.8309919285651	30.1027628976894	27.2502216142049	29.3085410970096
RPS3AP5	na	45.4242248933174	37.5733415330118	41.8385826953118	41.5138838595086	36.8892943531491	39.5379659437091	38.4154917879907	41.7713843744453	39.5493343314765	42.2660013714771
TIMM23B-AGAP6	na	33.7043815875091	33.2635734739594	31.7715512479317	32.7280970045875	32.9396911033473	27.9340148115418	27.1904319960408	26.2639004574538	32.5542139735283	29.7713075353835
COX14	na	8.88820331245864	7.13070715225042	8.41603829000979	8.7025092544005	8.01769459709772	8.37636207553798	8.30502734607103	8.51391273874043	6.87981617622381	8.484051370187
H3P16	na	25.0521482744963	27.5825155779357	25.8924048826617	26.0242501626809	26.6598219361624	21.7478024530023	21.4641346021744	22.5390636342548	21.6771861641912	25.4135902406965
RPL10P16	na	56.4361582007883	61.9823006310998	63.3820299927053	59.2103739701316	56.8742867971464	66.2039993401465	67.0849012566194	63.7023113845043	65.8386877646446	55.030642296622
P4HTM	na	52.4639965434506	52.7358891589509	50.7378384947959	43.5958238725231	46.0918699251874	43.0345207550575	43.6867191902914	44.9641016514729	39.9721163311327	43.4229174674116
KLHL11	na	15.8886466293508	14.8882896585448	15.1408152968597	15.1148844944851	15.8379090317053	17.4059266982509	16.2308296991708	16.3436717752607	15.5660645327969	14.6542705485048
CTXN1	na	49.2784015509322	54.4206166729442	52.1472228974291	53.3393031334308	52.6482113198584	46.6463466041427	45.7724566516335	52.2237326028096	60.9574774049774	70.1862431533652
SLC25A20	na	6.17454831883189	6.30793325006768	6.76504513263945	6.45401404034487	7.66223030461555	3.65024952833077	5.27122740230079	4.97911861060267	4.61216726897686	4.97473921251874
CTNNBIP1	na	21.787896615496	22.998489551489	20.657548530024	24.7750861548722	24.1320758562892	19.8266184907229	18.5820246555927	21.0187220737654	15.9888465324531	20.1303400692619
GTPBP6	na	45.4242248933174	49.758231227242	45.2613733874211	50.7160587170326	56.6768066346563	47.7222096230191	52.4088940286309	52.9839033830543	54.5004432284098	60.9309143858885
GTPBP6	na	45.4242248933174	49.758231227242	45.2613733874211	50.7160587170326	56.6768066346563	47.7222096230191	52.4088940286309	52.9839033830543	54.5004432284098	60.9309143858885
ERN1	na	27.0185649365446	25.819428644687	23.9998029705542	23.9839489499267	26.3833497086762	42.4197418871281	40.0461592577672	40.0610001188947	29.7484788849007	25.2207708913741
GPR35	na	20.9226732841947	20.9219649412183	22.7514910710791	20.1115405257198	21.643825808914	20.7103631133714	22.2605070874141	22.3110124001814	16.872845259007	19.0505517130563
ARMC10P1	na	3.30357999224127	3.91797096277496	3.22145006316164	3.28946522056287	3.47565085982561	4.18818103776899	3.64055993252429	3.68682828418671	3.61286436069854	3.85638698644864
CSRNP3	na	1.14052166398806	1.72390722362098	1.32884815105418	1.29080280806897	0.987400812450458	0.691626226420567	0.303379994377024	0.646145163207979	0.384347272414738	0.655585787696268
ZNF713	na	5.66327998669931	6.54301150783418	6.32209574895472	6.57893044112574	7.62273427211753	6.26305971703069	7.43280986223709	6.72751140516543	7.72538017553623	6.98006044547203
PARP10	na	19.349539954556	18.923799750203	18.4025334858109	18.3210721145274	21.3278575489299	3.8423679245587	3.98186242619844	3.80085390122341	3.76660326966443	4.66622825360285
SUZ12	na	75.4710714894165	78.6728569325211	79.2074034279869	69.5784352349437	69.3945290990182	85.9537704723782	82.1022109782821	78.6776757553246	82.0581426605466	76.2022068522251
NSUN3	na	9.39947164459122	9.67738827805415	8.09389328369363	9.82675686142832	8.96559937705016	8.87586990573061	8.49463984255667	8.28586150466703	8.37877053864129	8.484051370187
KCTD12	na	10.1467099761696	7.83594192554991	7.16772639053466	6.24582003904342	5.33196438723247	16.8679951888127	14.6001622293943	14.2532021295878	19.6785803476346	18.8962962335983
DHFR2	na	5.0733549880848	5.99449557304569	5.07378384947959	6.45401404034487	5.41095645222851	5.18719669815425	5.19538240370653	4.52301614245586	3.57442963345706	3.85638698644864
RPP25	na	52.1886982107638	57.0848369276311	53.7982160547994	50.6744199167723	55.0179732697395	56.8670452834688	57.9455789260116	58.1910732277304	60.8037384960115	66.522675516239
GRINA	na	131.199319691867	134.974099667597	132.602938224891	150.440985340426	131.719268380891	105.780388963101	108.685882985569	119.156769803354	105.080544278189	111.950914216604
COX5A	na	95.0565814434183	95.0107958472927	90.200601768526	92.8128857801852	93.8820692477895	102.552799906472	106.258843030553	103.801320042411	106.464194458882	108.4801659288
ERFE	na	5.62395165345834	6.50383179820643	5.11405197526911	5.70451563565966	5.84541280970671	4.95665462268073	5.11953740511228	5.47322961776171	6.26486054036023	7.17287979479446
FAM219B	na	46.8793732232332	47.9951442939932	48.4022871990037	43.2210746701805	45.5389254702151	48.9517673588779	49.0717140904836	48.8029640917086	45.1608045087317	47.4335599333182
ZHX2	na	28.984981598593	28.2485706416074	28.389028681612	28.4393005777777	27.963191008597	31.8148064153461	36.1780643294601	34.093659493974	31.5933457924915	31.236734590234
CPNE7	na	107.798961413492	97.8709146501184	92.5764211901077	80.1546905010572	91.2358350704223	59.9793633023614	59.6141688950852	64.7665504768469	86.9777877474552	88.1570065102158
MPI	na	36.1427382484491	37.0640053078511	39.4224951479406	33.9772610123962	35.1119728907383	30.8542144342064	31.0585269243478	30.2547970537383	26.6737007055828	29.6941797956545
TRIM73	na	14.9840949648086	13.7912577889679	13.4092858879103	10.8260880676753	12.5202423018718	9.75961452837911	10.2769973095217	11.5165873207069	13.4137198072744	11.2220861305655
OPLAH	na	64.1838398492589	63.9804658221151	58.9122680300685	61.1673975823652	65.2079496542282	38.6542213210606	36.4055993252429	38.0085390122341	51.8484470487481	54.4907481185192
TMEM52	na	18.8775999556644	19.1588780079695	16.4293953221244	19.9449853246787	17.4572463641241	21.5941077360199	21.5020571014716	21.0947391517899	27.5192647048952	27.1489643845984
APOLD1	na	67.7627181741869	58.2602282164636	63.3417618669158	60.3346215771594	60.9028821119442	73.4660747175624	69.8532437053098	68.2253275269602	71.7960704870731	74.0811940096783
RFLNA	na	15.4560349637002	16.7297360110491	15.9461778126501	15.9892992999512	14.8900042517529	20.3261263209155	17.3305821787875	16.4576973922974	16.2194548959019	16.2739530828132
EXOSC4	na	16.1639449620376	20.0600113294078	17.4360984668624	16.4056873025541	15.5614368042192	18.4817897171274	17.6718846724616	18.3201158038968	18.2564954397001	22.4827361309956
DPY19L3	na	25.2094616074601	26.603022837242	25.3689192473979	19.6535137228566	21.3278575489299	19.2886869812847	19.4163196401295	19.4603719742639	17.2187578041803	18.5106575349535
TAF7	na	44.5983298952571	46.8981124244162	47.0734390479495	53.6724135355131	49.2515525250288	42.150776132409	47.1376666263301	41.7713843744453	49.9651454139159	47.0479212346734
ZNF852	na	3.618206658169	3.52617386649746	2.85903693105596	2.95635481848055	3.27817069733552	4.11133367927781	3.75432743041567	3.91487951826011	3.49756017897412	3.04654571929442
PFAS	na	42.4745999002448	41.2954139476481	40.8318795505738	41.5971614600292	42.8926912928479	39.076881792762	37.4674293055625	38.0085390122341	48.2740174152911	50.6729250019351
HYI	na	18.4843166232547	16.2203997858883	16.1072503158082	21.6938149356108	22.5127385238704	16.560605754848	18.5441021562956	19.8404573643862	19.1404941662539	21.7500226035703
CYBC1	na	61.1555581897044	61.8647615022166	55.4089410863803	59.5851231724742	57.5852153821107	48.3369884909485	54.1912514955959	55.4544584188495	50.0035801411574	53.8737262006875
ZNF552	na	4.71939998891609	4.4273071879357	4.46976196263678	5.03829483149503	5.01599612724833	6.2246360377851	5.46083989878643	5.2451783836883	6.53390363105054	6.32447465777576
GAK	na	108.742841411275	101.906424741777	104.374982046437	98.392485015064	103.479605144808	102.514376227226	105.955463036176	105.549712836974	104.427153915084	107.400377572595
ZBTB7A	na	83.0614398049232	80.9061003813029	76.5899752516681	86.3172329395801	81.7172912383999	63.1301050004995	67.4262037502936	69.4416007753517	70.9889412150021	71.4974147287577
TUFM	na	262.20199771753	263.561906665871	250.548278662397	248.000694350284	260.831798616913	263.970676417183	287.98345966239	280.19894959819	317.816759559747	311.634632374914
RMI1	na	8.80954664597671	8.22773902182741	10.1878358247487	9.41036885882542	8.29416682458385	11.1428669812202	9.78400481865902	9.27408351898512	9.26276926519518	7.67421010303279
CTC1	na	32.9964715891717	35.7318951805076	37.288284481096	41.7220778608101	44.2750524302785	45.1093994343192	41.4113692324638	42.9496490838245	50.5801010497795	52.0997881869211
FBXO34	na	34.6482615852923	39.0229907892386	38.1339151226759	37.7663918360826	37.0077824506432	33.6591430191343	36.0263743322716	36.6022230687814	37.396989605954	36.5199847616686
LINC00324	na	0.629253331855479	0.783594192554992	1.04697127052753	1.16588640728811	0.750424617462348	0.38423679245587	0.530914990159792	0.456102468146809	1.15304181724421	1.07978835620562
SELENOW	na	25.8387149393156	23.7037243247885	24.7246292347656	23.5675609473238	25.0404846037436	19.9418895284597	21.6916695979572	23.6033027265974	22.1384028910889	23.6396522269301
EIF3K	na	128.800291364168	129.371401190829	136.347873923317	128.164227201171	133.615077940796	125.453312736842	125.220092679117	137.514894146263	137.404149888269	147.468238361796
MRFAP1L1	na	34.2549782528826	30.7168923481557	33.5836169084601	33.3526790084919	33.0976752333393	34.5428876417828	32.006589406776	32.7633606285458	32.6695181552527	35.1316854465471
SNX18	na	22.7317766132792	22.058176520423	21.3823747942354	20.1115405257198	20.6169289639656	21.7478024530023	20.8573746134204	21.0567306127777	19.3326678024613	20.0532123295329
AURKB	na	44.0870615631245	45.7619008452115	45.100300884263	72.5347900534243	71.5273148539112	56.2522664155394	50.2852340679917	55.9105608869963	60.919042677736	61.6250640434492
MRFAP1	na	107.562991414046	100.221697227783	103.690423908015	110.009710287685	109.088041759527	128.411936038752	123.096432718477	125.808264130495	123.567648081338	129.188964046029
C3ORF38	na	14.3155132997121	13.7520780793401	15.1005471710702	15.4063560963071	15.7589169667093	14.139913962376	15.4344572139311	15.5454924560037	14.9126741696918	16.6595917814581
TMEM107	na	3.3822366587232	4.54484631681895	4.14761695632061	6.41237524008458	4.18657944478994	3.34286009436607	3.90601742760418	3.57280266715	4.61216726897686	4.97473921251874
RRS1	na	46.8400448899922	42.7842429135025	42.1204595758385	42.8879642680982	48.1851596475823	43.9951127361972	42.7007342085661	44.3179564882649	58.1133075891084	58.2314434953744
RCC2	na	238.251042773781	249.535570619137	238.669181554488	244.253202326858	241.676222855374	310.617023021326	281.422867283987	284.835991357682	260.856493787883	258.763566790704
DPM3	na	14.3548416329531	14.4964925622673	13.771699020016	14.6152188913616	14.4555478942747	12.1803063208511	14.6380847286914	14.7473131367468	13.3368503527914	13.6516099320282
CYC1	na	111.928436403793	107.979279734078	108.240722122231	120.461049153017	116.118335544174	109.891722642379	115.967002850617	118.016513632987	137.634758251718	142.107860450632
PER1	na	30.5581149282317	25.4668112580372	25.0870423668713	25.8160561613795	25.4749409612218	25.7822887737889	24.6496245431332	23.869362499683	19.7170150748761	17.7008162677992
H3P47	na	8.2196216473622	8.97215350475465	8.93952392527356	9.45200765908571	7.06978981714528	7.22365169817036	7.43280986223709	8.28586150466703	7.34103290312149	7.40426301398138
TMTC2	na	17.2651382927847	18.0618461383926	19.3689685047594	18.8623765179111	20.1429765739893	34.4660402832916	32.6512718948272	36.6022230687814	32.7848223369771	32.3550868163041
FARSA	na	86.2077064642006	82.8259061530626	72.7645033016636	91.8968321744589	96.2518311976706	84.0710101893445	85.8565384086978	86.9635372599916	97.1629904664457	104.546651202623
SPTY2D1	na	28.0804299340508	30.7952517674112	28.8319780652967	28.77241097986	30.09597676349	30.4699776417505	28.0247269805776	28.2783530251022	28.5954370676565	30.6197126724022
SAMD4B	na	121.249251381903	117.029792658088	117.54265917961	116.213891526468	114.617486309249	119.074981982074	118.924957795793	115.317907363118	107.232889003712	108.325910449342
ALOXE3	na	12.4670816373867	12.6942259193909	11.4764158500134	13.6575264853749	11.1773771969392	17.3290793397598	19.5300871380209	18.3581243429091	16.2194548959019	15.8111866444394
EDC3	na	30.164831595822	29.9332981556007	31.4494062416155	29.5635481848055	31.1623696409364	32.5064326417666	31.3239844194277	33.1814545576804	30.1328261573155	31.5838094190143
TCAIM	na	31.8166215919427	32.0490024754992	31.328601864247	32.7280970045875	31.4388418684226	48.9133436796323	52.3330490300366	47.1305883751703	42.0091568749309	36.9827512000424
FUCA1	na	17.5011082922305	19.080518588714	16.8320765800196	18.2377945140068	19.6295281515151	12.2571536793423	15.5482247118225	12.8848947251474	14.4514574427941	15.5026756855235
TMEM125	na	17.4617799589895	17.9834867191371	20.6172804042345	21.860370136652	19.1160797290409	20.4798210378979	20.743607115529	21.0187220737654	17.0650188952144	19.2819349322432
ZNF664	na	212.490984500947	223.676962264822	218.011633024464	209.734636911078	207.828123004572	268.082010096461	246.382477933441	235.12082232968	234.913052899888	225.444383227787
CALR	na	1842.49308400608	1927.36745571788	1913.09838813433	1985.42127401112	1984.71512905792	1681.18966171142	1899.76552478892	1842.57795423508	2146.07986498217	2100.99819408708
MAGED1	na	8.18029331412123	7.32660570038917	8.13416140948315	6.78712444242718	7.74122236961159	63.9754259439024	69.9670112032011	71.608087499049	73.6025026674223	82.141042811356
GVQW3	na	11.2872316401577	12.1457099846024	12.3220464915933	11.7837804736619	10.742920839461	14.139913962376	12.6281922659436	14.3672277466245	11.761026535891	9.75665907571505
LDLRAD3	na	44.4803448955342	43.7245559445685	45.0600327584735	43.8040178738245	39.2195602705322	40.4217105663576	37.9604217964251	38.0845560902586	43.6618501463142	47.3178683237248
RAD23A	na	109.883363075263	103.551972546142	106.67026521644	109.093656681958	113.867061691787	112.081872359377	113.464117897007	109.920694823381	103.620024643013	104.662342812216
GADD45GIP1	na	47.3513132221248	40.8252574321151	45.0600327584735	37.683114235562	41.1943618954331	37.6552056606753	48.7683340961066	46.8645286020846	55.0385294097905	59.9282537694118
PTPN11	na	115.03537472983	112.955102856802	115.690325393292	107.136633069725	107.310720297116	125.64543113307	116.346227843589	114.101634114727	125.719992806861	123.211564217034
NSUN7	na	6.44984665151866	6.81726947522843	5.6778057363224	7.1202348445095	7.38575807712942	4.68768886796162	5.6883748945692	4.94111007159043	5.34242708656486	4.20346181522901
FAM156B	na	36.3000515814129	31.4221271214552	34.348711298461	32.936291005889	32.8212030058532	28.5487936794712	24.4220895473504	28.5824213372	29.8637830666251	30.6968404121311
CLK3	na	50.4975798814022	45.8794399740948	45.2613733874211	46.3023458894419	48.4616318750685	47.1074307550897	52.5605840258194	50.5133483472591	50.3110579590892	46.2380799675191
GATA2	na	14.512154965917	13.8304374985956	14.9797427937016	16.2807709017732	16.1143812591915	10.7586301887644	9.97361731514466	11.2505275476213	12.1453738083057	12.5332577059581
ARID3B	na	8.29827831384413	6.62137092708968	6.52343637790233	7.61990044763297	7.22777394713735	5.9172466038204	6.97773987067155	6.34742601504309	7.45633708484592	8.29123202086457
PACS2	na	142.604536331748	143.241018399052	135.945192665421	132.577940028762	139.302506620511	137.979432170903	139.820254908511	142.912106686	130.562768439286	125.872471237683
ELMOD2	na	14.6301399656399	14.4573128526396	13.5703583910684	14.240469689019	13.9026034393024	12.372424717079	11.8318197807039	11.1365019305846	8.6478136293316	10.0651700346309
EGR3	na	68.1560015065966	68.4861324293063	68.1739369616583	76.7403088797135	63.6676043868055	77.4621373591035	70.535848692658	78.6016586773001	111.921925727172	127.607845381585
VWA1	na	54.9023532043906	60.3367528267343	52.3485635263767	55.1297715446233	53.1221637098346	38.3084082078503	41.1459117373839	46.2944005169011	52.9630541387509	58.7327738036127
LINC00174	na	26.7432666038579	27.386617029797	22.3890779389734	25.5245845595574	21.2488654839338	24.2069179247198	21.046987109906	25.9598321453559	15.2585867148651	13.8444292813506
GEMIN4	na	60.368991524885	57.7900717009306	52.4290997779557	52.9229151308279	53.2011557748307	43.2266391512854	45.3173866600679	45.9903322048032	50.0035801411574	54.9920784267576
KLHL28	na	14.7874532986038	13.8304374985956	12.4831189947514	13.8657204866764	14.3370597967806	14.5625744340775	14.2967822350173	12.6948520300862	11.7994612631325	10.5279364730048
ZBTB18	na	4.79805665539803	5.64187818639594	5.39592885579575	3.99732482498779	5.25297232223643	5.26404405664543	6.29513488332325	5.85331500788405	5.26555763208191	5.70745273994398
C14ORF28	na	6.96111498365124	6.30793325006768	6.52343637790233	5.66287683539937	6.20087710218887	5.30246773589101	6.06759988754048	6.53746871010426	4.15095054207917	3.58643989739723
ALOX12B	na	4.64074332243416	5.36762021900169	4.67110259158438	6.57893044112574	5.1739802572404	5.80197556608364	6.44682488051176	6.30941747603086	7.45633708484592	4.66622825360285
EIF3J-DT	na	5.78126498642221	7.13070715225042	5.87914636527	5.87107083670082	5.37146041973049	3.65024952833077	4.96784740792377	4.29496490838245	3.38225599724969	3.27792893848134
SHARPIN	na	40.1148999057868	39.2188893373773	35.8789000784628	41.4722450592483	40.6414174404608	34.1202271700813	38.7188717823677	36.9442999198915	37.7813368783687	37.8311563370611
LBX2	na	7.74768164847059	9.3247708914044	7.8522845289565	9.28545245804455	8.61013508456799	6.03251764155717	7.43280986223709	6.61348578812873	5.5730354500137	5.82314434953744
DNHD1	na	4.24745999002448	5.28926079974619	3.78520382421493	3.70585322316576	3.98909928229985	3.91921528304988	4.01978492549557	3.80085390122341	2.15234472552253	2.39095993159815
GCC1	na	35.2381865839068	35.0266604072081	32.9795950216173	32.9779298061493	33.5321315908175	39.3458475474811	38.6809492830705	38.5026500193931	32.8232570642186	30.7739681518601
ZFPM1	na	29.1422949315569	27.9351329645854	29.6373405810871	32.7697358048478	33.6506196883116	29.7015040568388	30.0346194433254	33.3714972527415	31.3243027018011	31.9308842477947
PLD6	na	18.169689957327	16.8864548495601	16.1072503158082	15.1981620950057	14.4950439267727	20.4029736794067	16.4583646949535	15.431466838967	17.1803230769388	17.2380498294254
CDC42EP4	na	14.1581999667483	15.0450084970558	15.5032284289654	16.9053529056775	15.9958931616974	10.604935471782	10.0115398144418	10.4903567673766	10.95389726382	10.3351171236823
DGKZP1	na	9.95006830996476	11.6755534690694	9.78515456685349	12.2001684762648	11.3353613269313	8.64532783025709	10.656222302493	9.27408351898512	10.95389726382	10.4508087332758
ZBTB42	na	14.6694682988809	14.5748519815228	16.1475184415977	16.6971589043761	16.7858138116578	18.7507554718465	18.2786446612157	18.6241841159947	19.4479719841857	20.0917761993974
MAF1	na	108.703513078034	105.236700060135	111.180295304866	109.593322285082	108.61408936955	92.7163380196015	96.6644507083792	97.5679196444049	92.4355190157445	97.7594101064729
RPRML	na	0.393283332409674	0.587695644416244	0.563753761053287	0.707859604424921	0.789920649960366	0.499507830192632	0.56883748945692	0.570128085183511	1.38365018069306	1.23404383566356
WDR97	na	0.825894998060316	1.13621157920474	1.53018878000178	1.582274409891	1.46135320242668	1.30640509434996	1.2135199775081	1.25428178740372	0.922433453795371	1.19547996579908
FLJ37453	na	2.94962499307256	3.48699415686971	3.06037756000356	3.87240842420692	3.43615482732759	2.65123386794551	3.14756744166162	2.81263188690532	1.80643218034927	2.15957671241124
APOBEC3B	na	5.54529498697641	6.58219121746193	5.87914636527	8.2861212517976	8.80761524705808	2.53596283020874	2.27534995782768	2.81263188690532	2.69043090690317	3.00798184942994
PIPOX	na	1.61246166287967	2.03734490064298	1.65099315737034	1.70719081067187	1.3033690724346	1.95960764152494	1.93404746415353	1.6723757165383	1.11460709000274	0.886969006883186
PCBP1-AS1	na	30.6367715947136	33.5770111509814	29.8789493358242	35.1431474196843	31.8732982259008	30.1625882077858	31.9307444081818	32.2692496213867	28.1726550680003	23.8324715762526
MYADM	na	3.85417665761481	3.95715067240271	4.18788508211014	4.83010083019358	3.87061118480579	3.07389433964696	3.67848243182141	3.72483682319894	4.76590617794275	5.24468630157015
MROH1	na	58.2059331966318	57.6333528624196	55.6505498411174	54.2553567391572	55.0574693022375	52.9478300004189	48.3511866038382	58.3811159227916	54.5004432284098	55.6862280843183
SERTAD2	na	72.9540581619946	70.3667584914382	71.8383364085046	65.872582011778	64.77349329675	116.462171793374	97.1195206999448	101.672841857726	84.2489221133106	82.6423731195943
AKAP5	na	2.43835666093998	2.27242315840948	2.49662379895027	3.08127121926142	2.88321037235534	1.84433660378818	2.08573746134204	1.74839279456277	2.76730036138611	4.16489794536453
RNF227	na	9.36014331135025	10.2259042128426	10.4294445794858	11.6588640728811	10.9404010019511	13.4098640567099	11.6801297835154	12.5808264130495	13.5290239889988	13.3816628429768
CITED4	na	5.66327998669931	6.58219121746193	6.72477700684993	7.4949840468521	7.03029378464726	5.87882292457482	3.86809492830705	4.67505029850479	4.49686308725243	4.97473921251874
TIGD5	na	27.6084899351591	26.3287648698477	27.2212530337159	26.5239157658044	30.253960893482	30.239435566277	27.0387419988523	27.3661480888085	24.4060517983359	26.6476340763601
PDXDC1	na	90.4944947874661	87.91926840467	100.187096964327	92.4381365778426	94.6719898977499	89.1045121705164	90.2934708264617	87.9137507352974	93.3963871967813	89.2753587362859
PHC1P1	na	15.1414082977725	12.5766867905076	15.9059096868606	19.9866241249389	18.4051511440765	14.9083875472878	10.95960229687	14.6712960587224	13.4905892617573	13.7287376717571
R3HDM2	na	75.7856981553443	75.9302772585787	75.3013952264034	82.4864633156334	79.4660173860128	82.6109103780122	87.0321358869087	80.0839916987772	67.9910324901671	62.9362356188417
SEPHS2	na	104.0627697556	115.501783982606	106.992410222756	102.015060637709	109.956954474483	174.174538020246	164.92494944321	164.500956844949	149.395784787609	137.942962505268
ZNF784	na	5.62395165345834	5.13254196123519	5.47646510737479	6.49565284060516	5.84541280970671	6.26305971703069	6.33305738262037	6.04335770294522	8.37877053864129	7.67421010303279
C14ORF119	na	24.9734916080143	25.0750141617597	26.0534773858198	27.2317753702293	23.697619498811	21.6325314152655	21.5399796007687	22.8811404853649	21.6003167097083	23.6782160967946
BBS10	na	7.31506998281994	7.52250424852792	7.12745826474513	6.99531844372863	7.06978981714528	6.72414386797773	6.67435987629453	5.54924669578618	5.61147017725517	5.43750565089258
FIZ1	na	14.4334982994351	16.5338374629103	16.5904678252825	19.8200689238978	18.6026313065666	17.9438582076891	17.8235746696502	18.3961328819213	19.6785803476346	18.5877852746824
PUF60	na	125.064099706276	115.266705724839	112.106462198025	122.542989166032	128.994042138528	115.54000349148	121.124462755027	123.109657860626	143.361532610697	148.779409937188
DCTPP1	na	50.4975798814022	50.6985442583079	47.0734390479495	52.7563599297868	49.8044969800011	53.0631010381557	51.1953740511228	53.1359375391032	59.8813050422162	67.6024638724446
ZNF771	na	7.11842831661511	9.20723176252115	7.73148015158794	7.99464964997558	10.742920839461	6.76256754722332	7.81203485520837	7.14560533430001	10.0698985372661	9.40958424693467
PPP1R14BP3	na	21.5125982828092	16.7297360110491	19.7716497626546	18.2377945140068	19.353055924029	18.2128239624083	20.3264596232606	19.802448825374	19.793884529359	18.5106575349535
NAIPP2	na	14.0402149670254	10.9703186957699	13.0468727558047	12.9080280806897	13.033690724346	11.5655274529217	10.8837572982757	12.2007410229271	9.26276926519518	9.25532876747673
TSHZ1	na	25.7993866060746	24.095521421066	24.6843611089761	22.7347849421181	25.830405253704	19.634500094495	22.1846620888199	20.9807135347532	21.5234472552253	20.7859258569582
PSTK	na	6.09589165234995	5.64187818639594	5.59726948474335	5.87107083670082	6.63533345966708	7.80000688685417	8.49463984255667	7.86776757553246	7.0335550851897	7.67421010303279
SOCS4	na	31.8166215919427	30.2075561229949	31.1675293610889	30.5628793910525	28.4371433985732	33.774414056871	31.3239844194277	28.2783530251022	32.7463876097357	31.159606850505
ZADH2	na	40.5868399046784	39.3364284662606	42.1204595758385	45.6361250852773	49.646512850009	36.848308396518	35.6471493393003	37.9325219342096	35.5136879711218	38.4481782548929
AC093909.1	na	2.00574499528934	2.03734490064298	1.61072503158082	1.74882961093216	2.01429765739893	2.3822681132264	2.35119495642193	1.59635863851383	3.49756017897412	2.2752683220047
ZNF48	na	30.2828165955449	28.6403677378849	29.1138549458233	32.3117090019846	32.6632188758611	32.0453484908196	30.3000769384053	30.8249251389218	31.9392583376647	31.8923203779302
ANKRD18A	na	5.34865332077157	4.8974637034687	5.15432010105863	4.95501723097445	6.31936519968293	6.45517811325862	5.95383238964909	6.30941747603086	7.95598853898508	7.09575205506549
TMEM86B	na	2.98895332631353	3.72207241463621	2.69796442789788	2.91471601822026	2.8042183073593	2.30542075473522	2.76834244869034	2.88864896492979	2.84416981586906	2.19814058227572
SEPTIN1	na	5.34865332077157	6.11203470192893	5.63753761053287	5.82943203644053	5.33196438723247	5.11034933966308	5.15745990440941	6.23340039800639	5.07338399587454	4.31915342482247
TRNAU1AP	na	8.77021831273574	9.91246653582064	9.94622707001157	10.2847836642915	9.9135041570026	8.56848047176591	10.8079122996815	11.2505275476213	9.57024708312697	10.2194255140889
EXOC3	na	42.3566149005219	40.9819762706261	45.3821777647896	37.5165590345208	42.5767230328637	37.6936293399209	40.8046092437097	36.9442999198915	40.9714192394111	37.4069537685518
FAR2P1	na	5.15201165456673	4.7407448649577	3.86574007579397	3.49765922186432	3.98909928229985	2.76650490568227	1.82027996626214	2.92665750394202	3.11321290655938	1.54255479457945
MED14	na	71.9315214977294	67.3891005597293	71.7578001569256	74.1587032635755	71.211346593927	78.999084528927	76.3759135844158	77.1573341948352	70.7583328515532	73.2327888726596
FAHD1	na	17.1078249598208	19.3155968464805	18.3622653600214	17.1551857072393	19.1555757615389	18.8660265095832	19.8334671323979	19.3843548962394	19.1789288934954	19.7832652404815
RCC1	na	124.277533041457	117.264870915854	118.589630450138	124.083624775663	130.573883438449	117.230645378286	124.082417700203	127.93674231518	134.521545345158	138.251473464184
PRKRA	na	35.080873250943	35.2225589553469	36.0802407074104	34.4352878152594	37.7977031006035	35.6955980191504	35.1541568484376	33.8275997208883	36.8973381518148	35.9415267137013
HERC2P3	na	35.8674399157623	31.6572053792217	30.6843118516146	27.190136569969	31.5968259984146	24.5143073586845	20.5539946190434	26.4539431525149	27.5576994321367	25.1822070215096
ZNRF2	na	12.8603649697964	15.1625476259391	13.0066046300151	14.4070248900602	13.5076431143223	12.9872035850084	13.4624872504804	13.4930313493431	13.2599808983085	14.1529402402665
FGD6	na	3.30357999224127	3.95715067240271	3.86574007579397	4.746823229673	4.06809134729589	5.3408914151366	4.62654491424961	4.94111007159043	4.72747145070128	4.93617534265425
OAZ2	na	38.1484832437384	38.0043183389171	40.2681257895205	43.3043522707011	39.7330086930064	36.5409189625533	37.2398943097797	36.2221376786591	35.0140365169826	35.2473770561405
CCDC43	na	23.0464032792069	25.4668112580372	24.0400710963438	20.7361225296242	22.4337464588744	26.2049492454904	26.4319820100982	26.4159346135027	27.8651772500685	29.6170520559255
FZD2	na	17.8157349581583	22.058176520423	22.5501504421315	24.5668921535708	24.6455242787634	17.7517398114612	16.3445971970622	19.2323207401904	15.6813687145213	16.5439001718646
TIGD2	na	5.85992165290415	6.66055063671743	5.43619698158527	7.4949840468521	6.08238900469482	7.22365169817036	5.91590989035197	7.14560533430001	5.15025345035749	5.32181404129912
MTURN	na	35.2381865839068	34.9483009879526	34.5097838016191	30.354685389751	30.9253934459483	23.5921390567904	24.6875470424303	24.7435588969644	24.7903990707506	23.4853967474722
ZNF609	na	47.4299698886067	48.2694022613875	46.2680765321591	43.0961582693996	41.1943618954331	65.3971020759892	64.4682488051176	66.895028661532	60.3040870418724	61.0466059954819
PAK2	na	85.9717364647548	86.4304394388156	83.4758247616761	83.4857945218804	79.900473743491	102.552799906472	88.7007258559824	91.1824850903496	80.2517104801973	81.7939679825756
CCDC66	na	16.8325266271341	18.3361041057868	15.785105309492	17.1968245074996	16.1143812591915	15.6768611321995	16.2308296991708	14.5192619026734	18.4102343486659	16.7367195211871
EMC3-AS1	na	4.32611665650642	3.44781444724196	4.38922571105774	3.62257562264518	3.83111515230778	3.18916537738372	3.86809492830705	3.3447514330766	3.03634345207643	4.04920633577107
MCFD2	na	88.4100931256948	89.8782538860575	94.5495593537942	89.3568653585812	86.6937913331502	106.395167831031	101.973600609977	100.152500297237	91.0518688350514	88.8897200376411
HARBI1	na	1.37649166343386	0.979492740693739	1.65099315737034	0.916053605726368	1.34286510493262	0.922168301894089	1.28936497610235	1.5583500995016	1.15304181724421	1.04122448634113
C11ORF71	na	6.21387665207286	6.85644918485618	6.72477700684993	9.03561965648282	6.99079775214924	7.83843056609976	6.33305738262037	6.95556263923884	5.03494926863307	4.43484503441593
GAS1	na	2.83163999334966	3.76125212426396	3.38252256631972	3.70585322316576	3.15968259984146	1.42167613208672	0.9480624824282	1.33029886542819	1.69112799862485	1.58111866444394
ARHGAP45	na	49.4357148838961	44.8215878141455	43.0063583432079	37.1001710319179	39.8514967905005	26.051254528508	27.569656989012	24.1354222727686	32.3236056100795	37.4069537685518
MIGA1	na	11.7591716390493	11.2445766631641	10.5502489568544	12.4916400780868	10.9798970344491	13.6019824529378	13.8417122434517	12.3527751789761	11.5304181724421	9.98804229490197
NRIP1	na	1.73044666260257	1.01867245032149	1.32884815105418	1.16588640728811	1.77732146241082	5.84039924532923	5.61252989597494	5.58725523479841	5.68833963173812	5.16755856184117
BHLHA15	na	21.709239949014	21.6271997145178	18.4025334858109	18.4043497150479	19.8270083140052	16.8679951888127	16.1170622012794	16.1916376192117	17.9105828945268	16.8524111307805
H2AC6	na	9.63544164403702	9.99082595507614	8.65764704474691	8.53595405335934	9.20257557203827	16.0226742454098	15.1310772195541	13.7590911224287	6.95668563070676	7.32713527425241
EIF2S3B	na	2.75298332686772	3.33027531835871	3.10064568579308	2.91471601822026	2.01429765739893	4.84138358494397	5.19538240370653	3.95288805727234	3.99721163311327	2.89229023983648
SRP9P1	na	18.8775999556644	16.9256345591878	18.644142240548	17.9879617124451	15.4824447392232	16.099521603901	16.2308296991708	15.5074839169915	16.3731938048678	18.5106575349535
SKIDA1	na	1.9270883288074	2.58586083543147	2.05367441526555	2.95635481848055	2.8042183073593	2.9586233019102	2.42703995501619	3.68682828418671	3.84347272414738	3.58643989739723
H2BC4	na	1.76977499584353	1.13621157920474	2.09394254105507	1.83210721145274	1.97480162490092	2.03645500001611	2.19950495923342	2.16648672369734	1.96017108931516	2.04388510281778
ZNF594	na	6.6464883177235	5.91613615379019	6.2818276231652	5.66287683539937	6.16138106969086	6.68572018873215	6.25721238402612	5.0171271496149	5.22712290484044	4.43484503441593
PCGF5	na	44.7949715614619	41.452132786159	40.6708070474157	38.266057439206	39.4960324980183	49.4128515098249	45.6966116530392	42.5695636937022	45.1992392359732	40.3763717481172
OR2A4	na	4.12947499030158	3.52617386649746	4.26842133368918	5.74615443591995	4.02859531479787	3.5734021698396	4.51277741635823	4.52301614245586	3.19008236104232	3.47074828780377
YOD1	na	14.5908116323989	14.0263360467343	13.2482133847523	11.9919744749634	11.4933454569233	14.7546928303054	13.8417122434517	14.7093045977346	14.8742394424504	14.8085260279628
TMEM64	na	19.5855099540018	18.1010258480203	18.0401203537052	20.6528449291036	21.0908813539418	26.0896782077536	24.6875470424303	21.9309270100591	24.1370087076455	29.578488186061
SMG1P3	na	42.9858682323774	42.1965472690863	44.7781558779468	36.6005054287944	38.9825840755441	44.6483152833721	39.704856764093	42.6455807717266	40.1642899673401	41.0319575358135
GPR157	na	12.5457383038686	15.0450084970558	14.0133077747531	13.1578608822515	11.7698176844095	12.2571536793423	13.3107972532919	13.4550228103309	11.2998098089933	11.6462886990749
PIPSL	na	1.41581999667483	1.56718838510998	1.73152940894938	1.74882961093216	2.05379368989695	1.88276028303377	1.59274497047938	1.74839279456277	2.30608363448843	1.85106575349535
CHST13	na	0.589924998614512	0.822773902182741	0.644290012632329	0.999331206246947	1.18488097494055	0.461084150947045	0.75844998594256	0.342076851110107	0.922433453795371	1.27260770552805
WDFY3-AS2	na	1.88775999556644	2.03734490064298	1.5704569057913	2.12357881327476	1.9353055924029	1.84433660378818	1.85820246555927	2.05246110666064	1.53738908965895	0.925532876747673
ZDHHC20	na	60.0543648589573	63.5886687258376	62.3350587221778	62.7080331919959	57.2692471221265	57.0975873589423	50.664459060963	50.8554251983692	52.8861846842679	48.6290398991173
ARSJ	na	1.73044666260257	1.91980577175973	1.61072503158082	1.582274409891	1.81681749490884	3.91921528304988	4.24731992127833	4.29496490838245	5.80364381346254	6.32447465777576
HOXC9	na	1.14052166398806	0.861953611810491	1.00670314473801	0.957692405986658	1.38236113743064	1.07586301887644	1.36520997469661	1.02623055333032	0.614955635863581	0.771277397289727
PPA1	na	212.294342834742	207.339023350051	217.52841551499	195.202695620237	208.144091264556	249.02386519065	264.812812591845	261.954850872317	283.99419958725	272.955070900834
HOXC10	na	28.3557282667375	27.1515387720305	27.2212530337159	30.4379629902716	25.2379647662337	28.5487936794712	30.6034569327823	29.1145408833713	27.4808299776538	25.6064095900189
PSMG4	na	23.9116266105082	21.431301166379	25.1273104926608	21.0275941314462	22.1572742313883	25.5133230190698	24.877159538916	26.2639004574538	25.4437894338557	27.1489643845984
MAP6D1	na	15.5346916301821	16.8080954303046	15.0200109194912	15.5729112973483	14.7320201217608	10.79705386801	11.1112922940585	10.3763311503399	14.2977185338283	16.8138472609161
ZNF443	na	5.1913399878077	3.91797096277496	4.79190696895294	3.74749202342605	4.22607547728796	3.88079160380429	3.56471493393003	4.40899052541915	5.11181872311601	4.66622825360285
PDIA3P1	na	23.6756566110624	24.5264982269712	23.8387304673962	27.6065245725719	21.564833743918	25.2443572643507	27.1904319960408	25.4277125991846	29.9022177938666	28.9229023983648
SSR4	na	57.969963197186	59.0830021186464	58.3082461432257	65.2480000078736	59.2045527145294	64.205968019376	63.3305738262037	69.4796093143639	65.8771224918861	73.3099166123886
CAPS2	na	1.37649166343386	1.80226664287648	1.61072503158082	2.70652201691882	1.61933733241875	0.768473584911741	0.492992490862664	0.646145163207979	0.422781999656212	0.617021917831782
ZNF792	na	4.16880332354255	4.93664341309645	4.42949383684726	6.53729164086545	6.20087710218887	4.87980726418956	6.21928988472899	4.02890513529681	5.07338399587454	5.24468630157015
CUEDC1	na	23.6363282778214	25.505990967665	24.442752354239	27.2317753702293	27.8447029111029	13.8709482076569	15.2448447174455	15.3554497609426	16.2194548959019	17.5465607883413
SCRIB	na	147.205951320941	150.332545841675	134.535808262788	143.320750495916	147.636169477592	115.693698208463	114.715560373812	118.662658796195	132.907286801016	141.722221751987
KCTD2	na	30.5187865949907	28.2093909319797	30.0802899647718	28.3560229772571	30.5699291534662	28.2414042455065	28.7831769665201	29.1145408833713	25.9434408879948	27.8431140421592
D2HGDH	na	12.3884249709047	11.9889911460914	11.9596333594876	12.366723677306	10.3479605144808	10.2975460378173	9.78400481865902	10.4523482283644	11.2613750817518	9.56383972639262
CMTR2	na	15.9673032958328	14.9666490778003	15.4226921773864	15.2814396955262	16.6673257141637	17.0216899057951	14.3726272336115	15.2034156048936	14.3745879883112	16.1968253430843
FAM83H	na	228.694257796226	233.98122589692	227.273301956054	221.185306982658	216.556746186634	198.996234812895	198.789741315545	199.316778580156	185.94721039425	201.457656172077
ZNF572	na	2.04507332853031	2.62504054505922	2.17447879263411	2.49832801561737	1.81681749490884	1.61379452831466	1.51689997188512	2.31852087974628	1.96017108931516	1.38829931512151
ST20	na	2.91029665983159	3.44781444724196	2.81876880526644	2.53996681587766	2.84371433985732	2.88177594341903	2.76834244869034	3.2307258160399	2.26764890724695	1.9667573630888
PITPNB	na	71.0662981664282	75.4993004526734	69.9860026221867	67.1633848198469	64.2205488417778	62.3232077363422	62.4583563423698	59.2553123200729	68.144771399133	69.5306573656689
TCEAL8	na	18.4449882900137	17.5133302036041	19.1676278758118	20.1115405257198	18.9185995665508	17.8285871699524	18.6199471548898	18.7762182720436	16.6038021683167	19.3976265418366
LRRC57	na	17.5011082922305	17.7875881709983	16.7918084542301	19.9449853246787	17.220270169136	19.2118396227935	20.5160721197462	21.1707562298144	17.9490176217683	18.0478910965796
MRPL14	na	19.0742416218692	16.0636809473773	17.717975347389	17.4882961093216	18.6816233715627	16.9832662265495	16.9134346865191	17.1038425555053	21.1390999828106	21.9814058227572
GPR137C	na	8.49491998004897	8.54117669884941	8.85898767369452	10.2015060637709	9.79501605950854	6.80099122646891	7.69826735731698	6.76551994417767	6.34172999484318	5.82314434953744
BBS12	na	1.5731333296387	2.62504054505922	1.81206566052842	2.66488321665853	1.89580955990488	1.15271037736761	1.6306674697765	1.86241841159947	1.07617236276127	1.23404383566356
LSMEM1	na	1.06186499750612	0.548515934788494	0.966435018948493	1.24916400780868	1.06639287744649	0.499507830192632	0.834294984536816	0.722162241232448	0.614955635863581	0.347074828780377
NQO1	na	50.694221547607	56.9672977987479	56.4961804826973	75.8658940742474	75.437422071215	53.9468456608042	49.6405515799405	51.3875447445405	63.8016472208465	65.2500678107109
AEN	na	34.4122915858465	32.5583387006599	35.3151463174095	28.5225781782983	33.5321315908175	33.121211509696	30.7551469299708	31.3190361460809	31.7855194286988	33.2034919533228
FKRP	na	18.169689957327	17.8659475902538	18.4025334858109	18.2377945140068	19.1160797290409	14.2167613208672	14.7139297272857	16.5717230093341	14.8742394424504	17.6236885280703
TRAPPC5	na	27.2545349359904	28.3661097704907	27.8252749205587	27.6898021730925	31.4388418684226	27.4729306605947	30.1863094405139	33.2954801747171	31.2089985200767	32.7407255149489
RPH3AL	na	6.6464883177235	6.85644918485618	6.40263200053376	7.20351244503008	6.31936519968293	3.91921528304988	5.34707240089505	5.2451783836883	5.38086181380633	5.55319726048604
SLC25A42	na	10.4220083088564	8.42363756996616	10.832125837381	9.91003446194889	9.7160239945125	8.6069041510115	8.41879484396241	8.4759041997282	8.34033581139981	8.02128493181316
METTL23	na	10.2646949758925	11.9498114364636	11.5569521015924	13.0745832817309	11.9672978468995	14.332032358604	13.4624872504804	12.6568434910739	12.1838085355472	11.2220861305655
SLC26A11	na	8.77021831273574	8.58035640847716	8.29523391264123	9.57692405986658	8.29416682458385	4.03448632078664	4.55069991565536	5.2451783836883	4.61216726897686	5.20612243170566
HIGD1A	na	43.7331065639558	43.7245559445685	48.2412146958456	46.6354562915242	42.6162190653618	47.5300912267912	46.2654491424961	45.0021101904852	50.3879274135721	53.5266513719071
MAPK15	na	10.4613366420973	10.1083650839594	8.13416140948315	9.20217485752397	9.75552002701052	7.33892273590713	5.95383238964909	8.28586150466703	10.3389416279565	10.7207558223272
EHMT1	na	60.7229465240537	59.3180803764129	63.1404212379682	57.9195711620627	57.6247114146087	54.8690139626983	58.7798739105484	54.0481424753969	66.5305128549911	64.5944820230147
F2R	na	14.3941699661941	13.9479766274788	13.6508946426475	15.7811052986497	14.5740359917688	6.99310962269684	9.06347733201359	7.18361387331224	7.80224963001918	8.59974297978046
HLA-V	na	16.6752132941702	14.6532114007783	20.2548672721288	17.0302693064584	16.3118614216816	14.4088797170951	10.7699898003843	14.1011679735388	25.5975283428215	14.191504110131
ZNF707	na	9.91073997672379	10.2259042128426	9.58381393790589	9.70184046064745	10.861408936955	8.95271726422178	8.60840734044805	9.38810913602182	9.57024708312697	10.2194255140889
NPM1	na	995.9900393275	977.22031753533	1001.42802025959	926.33838939066	980.015054373328	1391.93620435064	1456.11020551182	1408.5964557934	1314.16019384047	1187.30442538781
PJA1	na	14.9054382983267	15.8677823992386	16.9528809573881	13.9906368874573	16.7858138116578	17.0985372642862	18.961249648564	18.5481670379702	15.7966728962457	17.045230480103
DHTKD1	na	30.4008015952678	31.5788459599662	32.0936962542479	31.1041837944362	32.7027149083592	33.0827878304504	32.7650393927186	29.0765323443591	24.4444865255773	24.8736960625937
H2AW	na	27.4118482689543	25.819428644687	27.0199124047683	24.025587750187	25.4354449287238	32.9290931134681	36.8227468175113	38.5786670974176	29.6716094304178	29.0771578778227
ZNF746	na	49.1604165512093	47.6033471977157	46.9929027963705	52.7147211295265	50.1599612724833	46.3005334909324	47.7823491143813	48.8029640917086	47.6590617794275	50.0944669539678
POLR2A	na	310.693832603643	307.404001739323	341.030757311449	414.972283394045	317.903565576549	248.831746794422	257.60753772539	253.859032062711	280.996290862415	292.08275035362
TLCD5	na	4.36544498974739	3.56535357612521	3.42279069210925	4.12224122576866	4.06809134729589	4.91823094343514	4.24731992127833	5.09314422763937	4.18938526932064	5.01330308238323
FRAT2	na	17.3831232925076	18.923799750203	19.8521860142336	18.0296005127053	17.1017820716419	20.3645500001611	16.6100546921421	17.5599450236521	16.8344105317655	15.618367295117
TMEM102	na	11.9951416384951	10.9311389861421	11.75829273054	12.1585296760045	12.1647780093896	11.8729168868864	13.045339758212	13.3790057323064	12.6065905352034	13.1502796237899
ZNF322	na	27.9624449343278	28.4836488993739	30.9259206063518	26.7321097671058	28.4766394310712	29.9704698115579	28.4039519735489	27.1380968547351	30.824651247662	28.1130611312106
LRRC75A	na	23.0857316124479	21.6663794241455	22.3890779389734	23.6508385478444	23.8950996613011	24.0147995284919	25.2184620325901	22.8431319463527	24.2138781621285	24.3338018844909
SYNE4	na	17.1864816263028	19.0021591694585	18.8052147437061	22.5682297410769	18.5631352740686	21.1330235850729	22.2984295867113	22.9951661024016	18.9867552572881	20.9787452062806
OGFOD3	na	33.7043815875091	29.9724778652284	29.7984130842452	29.0638825816821	30.09597676349	25.7822887737889	31.7790544109933	30.5968739048484	32.285170882838	33.5891306519676
WASHC1	na	52.3460115437277	51.3645993219797	48.120410318477	50.7160587170326	50.7524017599535	78.7685424534534	75.6933085970675	77.1573341948352	63.4941694029147	59.5811789406314
AATK	na	19.9001366199295	19.5898548138748	18.5233378631794	22.0685641379534	21.564833743918	22.2857339624405	24.7254695417274	22.729106329316	26.8274396145487	29.5399243161966
DDN	na	12.9783499695193	13.1643824349239	11.677756478961	8.7025092544005	10.821912904457	11.8729168868864	12.2110447736752	12.6568434910739	16.065715986936	15.0013453772852
ZNF467	na	8.14096498088026	7.83594192554991	8.69791517053643	8.78578685492108	7.62273427211753	4.26502839626016	5.38499490019217	5.39721253973724	3.72816854242296	4.58910051387388
SOX2	na	1.49447666315676	1.13621157920474	1.32884815105418	1.91538481197332	2.01429765739893	0.730049905666154	0.644682488051176	0.494111007159043	0.538086181380633	0.42420256850935
ZNF678	na	7.90499498143446	9.99082595507614	7.89255265474602	7.70317804815355	8.64963111706601	7.83843056609976	7.88787985380262	6.61348578812873	8.87842199278045	5.97739982899539
TMEM45A	na	2.08440166177127	2.66422025468697	2.939573182635	2.95635481848055	2.13278575489299	1.80591292454259	1.70651246837076	1.6723757165383	1.26834599896864	1.50399092471497
RAP2B	na	26.4679682711711	27.1515387720305	26.2950861405569	27.6481633728322	29.5430323085177	33.5054483021519	29.3520144559771	31.9651813092889	29.8637830666251	29.9641268847059
ZBTB2	na	39.8002732398591	40.8644371417428	41.4359014374166	45.7610414860581	41.5103301554172	33.9281087738534	35.5333818414089	33.6375570258272	37.0895117880222	40.6077549673041
RNF135	na	10.6186499750612	10.6568810187479	12.5636552463304	10.2847836642915	13.033690724346	9.41380141516883	9.40477982568774	9.19806644096065	8.57094417484866	8.36835976059354
ACBD4	na	19.2315549548331	21.3137620374958	21.583715423183	23.6091997475841	18.9185995665508	15.8689795284275	18.2407221619186	17.4459194066154	16.795975804524	15.2712924663366
SGSH	na	31.0300549271233	32.5583387006599	31.1272612352994	36.0592010254107	31.9522902908968	15.5615900944628	15.0173097216627	16.9518083994564	18.8330163483222	20.2460316788553
RPL24P4	na	6.09589165234995	7.56168395815567	8.33550203843075	7.61990044763297	5.6084366147186	9.41380141516883	8.00164735169401	8.74196397281384	8.57094417484866	7.6356462331683
FANCB	na	3.18559499251836	2.35078257766497	2.09394254105507	3.37274282108345	2.64623417736723	3.18916537738372	2.54080745290758	2.62258919184415	3.92034217863033	2.89229023983648
SETD2	na	55.3742932032822	47.87760516511	50.6975703690063	45.1780982824141	50.8708898574476	50.8729513211573	50.2093890693975	49.0690238647942	54.1160959559951	45.9295690086033
C6ORF223	na	0.393283332409674	0.470156515532995	0.201340628947603	0.541304403383763	0.276472227486128	2.11330235850729	1.51689997188512	1.5583500995016	1.30678072621011	0.617021917831782
TMIE	na	7.98365164791639	7.75758250629442	6.2818276231652	5.03829483149503	6.20087710218887	15.2542006604981	15.6619922097139	16.6477400873585	8.34033581139981	6.63298561669165
MEX3D	na	71.0269698331872	70.719375878088	65.4357044079709	67.7879668237513	68.8020886115479	78.8453898119446	73.493803637834	81.1482307911198	74.2174583032859	75.7008765439867
MRPS23	na	20.490061618544	18.2577446865313	19.4092366305489	17.8214065114039	17.9706947865983	21.7862261322479	20.9711421113118	20.5246110666064	22.6764890724695	24.5266212338133
GPR135	na	2.47768499418095	2.97765793170897	2.69796442789788	2.58160561613795	1.65883336491677	1.34482877359555	1.40313247399374	1.29229032641596	1.07617236276127	0.694149657560755
SLX1B	na	16.8325266271341	16.0636809473773	16.1072503158082	20.0282629251992	20.3799527689774	14.9852349057789	15.5482247118225	15.9635863851383	16.3731938048678	18.240710445902
TNFSF15	na	0.983208331024186	0.666055063671743	0.72482626421137	0.624582003904342	0.908408747454421	1.26798141510437	1.13767497891384	0.988222014318086	0.576520908622107	0.539894178102809
ZFP41	na	22.2991649476285	24.7615764847377	19.3287003789699	22.6098685413372	21.0118892889457	23.8611048115096	23.0948020719509	25.0856357480745	17.603105076595	16.3896446924067
PHLDA2	na	43.2218382318232	38.2002168870558	38.7782051353083	41.1807734574263	41.5893222204133	24.4374600001934	24.3462445487562	26.3779260744905	32.1314319738721	36.4428570219396
PLAG1	na	1.8091033290845	2.89929851245347	2.69796442789788	2.29013401431592	2.64623417736723	2.9586233019102	2.80626494798747	4.29496490838245	3.30538654276675	2.35239606173367
YIPF6	na	33.7043815875091	31.9706430562437	32.6574500153012	34.5602042160403	31.1228736084384	36.3103768870798	34.3957068624951	31.3190361460809	30.7862165204205	30.8896597614536
ZBTB20	na	7.39372664930188	8.11019989294416	6.92611763579753	7.16187364476979	6.83281362215717	4.18818103776899	3.18548994095875	3.61081120616224	1.92173636207369	2.12101284254675
DIPK2A	na	13.8435733008205	12.6942259193909	13.8522352715951	13.3660548835529	12.2832661068837	12.6798141510437	10.9216797975729	10.71840800145	12.9525030803767	12.841768664874
MACIR	na	11.8378283055312	10.8919592765144	12.2012421142247	10.5762552661135	10.1504803519907	12.8719325472717	11.262982291247	11.5545958597192	13.0678072621011	12.9188964046029
AMIGO1	na	10.815291641266	13.2035621445516	12.2012421142247	9.78511806116803	10.1504803519907	10.5665117925364	9.70815982006476	10.6803994624378	8.68624835657308	8.44548750032251
GPR3	na	3.618206658169	2.54668112580372	2.89930505684548	4.45535162785097	3.35716276233156	1.84433660378818	1.8961249648564	2.16648672369734	3.65129908794001	4.2420256850935
SIAH2	na	34.0190082534368	33.1068546354484	33.6238850342496	34.9349534183829	35.5464292482165	39.8837790569194	39.5152442676074	38.6926927144543	36.1286436069854	41.3404684947294
COPG1	na	166.28019294281	174.192989004975	165.099315737034	163.682123823198	176.310289071154	173.367640756089	175.694939243594	174.573219683191	167.267932954894	173.46028665046
ADGRB1	na	1.73044666260257	1.88062606213198	1.61072503158082	1.95702361223361	1.85631352740686	1.07586301887644	0.417147492268408	1.29229032641596	0.576520908622107	0.886969006883186
LSM10	na	18.0517049576041	20.3734490064298	18.9260191210747	18.7374601171303	21.8018099389061	21.4404130190376	21.8812820944428	20.4105854495697	21.9077945276401	23.5239606173367
RELL1	na	9.95006830996476	10.1867245032149	8.61737891895739	8.74414805466079	9.99249622199863	7.99212528308211	8.2671048467739	8.51391273874043	8.26346635691687	6.67154948655614
RFX7	na	46.4074332243416	47.564167488088	50.6170341174273	49.341978308443	42.8531952603499	54.2926587740145	50.5127690637745	50.3613141912102	45.8526295990782	43.9628116455145
SLC35C1	na	47.076014889438	44.9391269430288	44.8184240037364	44.0954894756466	40.917889667947	42.8424023588296	40.6149967472241	41.6573587574086	41.3173317845843	40.8391381864911
RNF41	na	45.7388515592451	45.4092834585618	40.4694664184681	40.6394690540425	44.7490048202547	59.2877370759408	57.3767414365546	59.597389171183	53.2320972294412	50.0559030841033
SLC2A4	na	0.589924998614512	0.979492740693739	0.926166893158972	0.999331206246947	1.06639287744649	1.26798141510437	1.02390748102246	1.02623055333032	1.65269327138337	0.964096746612159
IBA57	na	27.5691616019182	29.3456025111844	27.9863474237168	31.1458225946965	33.0186831683433	30.8157907549608	31.5515194152105	32.6113264724968	36.1670783342268	40.3763717481172
CLDN7	na	66.7401815099217	69.2305469122335	69.1806401063963	70.5777664411907	69.8684814889944	75.0414455666315	69.2844062158528	73.5085144496607	67.4529463087865	69.5692212355334
ZNF329	na	4.87671332187996	5.36762021900169	4.5100300884263	5.57959923487879	5.09498819224436	4.07291000003223	4.66446741354674	4.9031015325782	4.26625472380359	5.86170821940193
ZNF101	na	5.46663832049447	5.91613615379019	6.2818276231652	5.24648883279647	6.35886123218095	4.30345207550575	5.57460739667781	4.33297344739469	6.41859944932612	5.82314434953744
C5ORF24	na	62.9253331855479	62.6483556947716	64.4290012632328	58.2110427638847	62.3642353143709	65.4355257552347	61.5861388585359	57.0508170573634	57.0371352263471	58.4242628446968
ADO	na	50.1829532154745	51.2470601930964	52.2277591490081	45.7194026857978	48.3826398100724	52.5635932079631	47.1376666263301	46.4844432119623	48.2740174152911	55.6091003445893
COA4	na	29.7715482634124	30.5601735096447	31.2480656126679	25.3996681587766	30.7279132834582	28.2414042455065	30.6413794320794	30.5968739048484	29.9022177938666	30.0412546244349
PRKAG1	na	51.3234748794625	53.9896398670389	52.6707085326929	67.5797728224498	58.4936241295651	64.7823232080598	60.5243088782163	66.7049859664708	57.4983519532448	59.5040512009025
GINS3	na	13.253648302206	14.7707505296616	13.691162768437	15.2814396955262	14.1395796342906	12.9487799057628	13.0074172589149	13.7590911224287	16.1810201686605	15.9654421238974
MRPS11	na	29.6142349304485	26.4071242891032	26.4964267695045	26.898664968147	28.8321037235534	26.4739150002095	26.8112070030695	27.6702164009064	26.8274396145487	29.4627965764676
SNRPE	na	25.7993866060746	24.2130605499492	25.4091873731875	22.6931461418578	24.8825004737515	29.586233019102	27.3800444925264	28.1643274080655	28.5954370676565	31.7766287683368
RTKN2	na	9.75342664375992	10.2650839224704	10.2281039505382	15.4063560963071	14.8110121867569	18.5586370756185	17.6339621731645	17.9780389527867	19.5632761659102	16.7367195211871
CHST15	na	51.0875048800167	46.623854457022	48.4828234505827	58.0444875628435	52.6482113198584	26.3970676417183	25.180539533293	25.00961867005	28.4032634314491	28.7686469189068
USH1G	na	3.53954999168707	3.95715067240271	4.10734883053109	4.87173963045387	4.14708341229192	3.95763896229547	3.67848243182141	4.25695636937022	3.2285170882838	3.93351472617761
IDH2	na	35.8674399157623	34.8307618590694	34.5097838016191	37.1418098321782	41.5893222204133	26.7813044341742	31.8169769102904	29.4946262734936	32.4389097918039	32.2779590765751
OGFRP1	na	12.1917833046999	12.8901244675296	13.8119671458055	11.0342820689767	12.3227621393817	11.3349853774482	10.5045323053045	10.6423909234255	11.0692014455445	12.2247467470422
TMEM259	na	165.572282944473	153.937079127428	151.448421094387	166.88831144324	168.529570669044	132.292727642556	122.224215234644	133.447980471954	144.168661882768	153.677021409978
GET1	na	9.39947164459122	9.44231002028765	11.5972202273819	9.74347926090774	9.43955176702637	13.2177456604819	12.4006572701609	13.9491338174899	11.2613750817518	13.6901738018927
TNRC18	na	258.505134392879	266.53956459758	233.917542711325	252.039657975532	256.171266782147	227.737146888594	222.908450868518	220.221475036884	199.168756565317	185.83928887696
TMEM30B	na	43.536464897751	51.8347558375127	50.5767659916378	50.924252718334	50.3179454024753	43.8414180192148	39.1360192746361	42.0754526865431	36.7820339700904	38.4481782548929
DEXI	na	24.5408799423637	25.3100924195262	26.1340136373988	27.6898021730925	26.3043576436802	21.4788366982832	24.1945545515677	24.515507662891	23.5989225262649	24.3723657543554
NOP10	na	35.9067682490033	34.7524024398139	40.9526839279424	39.5152214470147	38.6271197830619	34.7350060380107	32.6512718948272	37.8565048561851	38.1656841507835	40.2606801385238
FAM89A	na	14.2368566332302	13.1643824349239	14.0938440263322	13.2411384827721	13.2706669193342	13.6019824529378	10.6941448017901	13.2649801152697	13.3368503527914	14.4228873293179
TDRKH	na	7.66902498198865	7.16988686187817	7.89255265474602	7.86973324919471	8.76811921456006	8.99114094346737	9.51854732357912	9.00802374589948	6.34172999484318	7.057188185201
ZNF708	na	8.455591646808	7.75758250629442	8.77845142211548	6.7454856421669	7.85971046710564	8.22266735855563	6.59851487770027	6.65149432714096	7.80224963001918	7.78990171262625
IST1	na	91.3203897855264	90.9361060460068	92.6166893158972	87.9827849499917	93.9610613127856	92.8700327365839	85.9703059065891	87.837733657273	82.5577941146857	83.3750866470195
ERCC6L2	na	38.5024382429071	34.4389647627919	35.5567550721466	31.6038493975597	32.1497704533869	29.9704698115579	29.5037044531656	29.0385238053468	31.0168248838694	26.956145035276
MRPL41	na	24.6195366088456	25.2317330002707	22.9125635742372	24.5252533533105	23.9740917262971	19.8650421699685	23.9670195557849	21.6268586979612	27.3270910686879	29.809871405248
CREB3L2	na	85.1458414666945	88.7420423068528	84.7644047869407	83.6107109226613	81.5198110759098	94.5222509441441	95.3750857322769	91.3345192463985	76.5619766650158	66.44554777651
TP53TG1	na	9.83208331024186	10.4609824706091	12.4025827431723	11.6172252726208	11.7303216519114	8.45320943402915	8.15333734888252	9.76819452614416	6.84138144898234	6.40160239750474
TSEN54	na	34.8842315847381	32.9893155065651	33.3017400279335	31.0625449941759	33.7296117533076	34.2739218870636	31.5515194152105	34.1316680329862	44.2383710549363	46.8936657552154
MRPS16	na	63.7512281836082	70.7585555877157	69.5833213642915	74.9914792687813	72.1987474063775	91.4099329252516	86.9942133876116	88.5979044375176	83.5955317502055	85.9974297978046
RAD51B	na	14.1581999667483	16.8472751399323	18.563605988969	15.2398008952659	15.5614368042192	15.5615900944628	13.3866422518862	16.4957059313096	10.5311152641638	10.3736809935468
ARL6IP4	na	42.0026599013532	36.2412314056684	38.0533788710969	38.7657230423295	43.3271476503261	40.6906763210767	39.1739417739332	43.8238454811059	42.8931556014848	41.9574904125612
EXT1	na	30.5581149282317	31.0303300251777	30.1608262163509	27.9396349746542	30.29345692598	27.818743773805	26.2802920129097	28.9244981883101	30.5556081569717	33.7048222615611
SHMT2	na	364.023052478395	383.921974642318	376.184831125701	385.242180008198	414.510861066702	590.07244217448	579.228254264333	598.900549215772	499.382411048469	502.564352073986
MOB2	na	19.9787932864115	18.1010258480203	19.0468234984432	19.7367913233772	20.3799527689774	20.0571605661964	21.4641346021744	20.5626196056186	22.061533436606	20.6702342473647
ATP6AP2	na	47.1939998891609	50.1892080331472	48.5230915763722	51.3406407209369	50.6339136624595	39.4226949059723	37.922499297128	38.3886244023564	42.8547208742433	44.0013755153789
CYB5D1	na	20.7260316179898	21.8622779722843	21.9058604294992	25.2331129577354	20.9328972239497	25.2059335851051	26.1665245150183	26.301908996466	26.7121354328243	25.1822070215096
BACE2	na	31.6986365922198	30.2075561229949	32.415841260564	30.9376285933951	29.7800085035058	32.5448563210122	36.0642968315687	35.0058644302676	35.3983837893974	37.2141344192293
AP1S2	na	8.77021831273574	10.2259042128426	9.06032830264212	8.53595405335934	9.51854383202241	10.9507485849923	10.4286873067102	10.4523482283644	11.1845056272689	10.6436280825982
C8ORF33	na	23.8722982772672	26.132866321709	24.4830204800285	24.4003369525296	23.3816512388268	25.7054414152977	22.4501195838998	27.0620797767107	27.173352159722	27.2260921243274
ZSCAN22	na	5.78126498642221	5.60269847676819	5.59726948474335	5.37140523357734	5.48994851722455	6.95468594345126	6.82604987348304	6.9175541002266	5.4192965410478	5.0904308221122
KCNJ14	na	2.71365499362675	2.23324344878173	2.49662379895027	2.3734116148365	2.25127385238704	2.65123386794551	3.18548994095875	2.81263188690532	1.80643218034927	1.73537414390189
FBXL6	na	44.9916132276668	42.3140863979695	39.2614226447825	47.1351218946477	49.4885287200169	52.2177800947528	50.2473115686946	56.024586504033	67.0301643091303	65.7513981189493
GLTPD2	na	1.25850666371096	1.01867245032149	1.44965252842274	1.12424760702782	1.26387303993659	0.806897264157328	0.682604987348304	0.912204936293618	0.999302908278319	0.771277397289727
KBTBD3	na	0.904551664542251	1.29293041771574	1.44965252842274	1.04097000650724	1.22437700743857	1.49852349057789	1.28936497610235	1.29229032641596	0.960868181036845	1.07978835620562
YBEY	na	8.6915616462538	8.54117669884941	8.09389328369363	8.20284365127703	7.46475014212546	7.18522801892478	8.07749235028826	7.52569072442235	8.26346635691687	8.484051370187
CLN8	na	9.12417331190445	8.65871582773266	9.14086455422116	8.78578685492108	9.55803986452043	9.41380141516883	9.10139983131072	9.16005790194841	7.99442326622655	10.3736809935468
PLCXD1	na	42.1993015675581	35.1050198264636	33.9057619147763	36.0175622251504	32.268258550881	32.8138220757313	33.9785593702267	33.8656082599006	32.6695181552527	33.5891306519676
PLCXD1	na	42.1993015675581	35.1050198264636	33.9057619147763	36.0175622251504	32.268258550881	32.8138220757313	33.9785593702267	33.8656082599006	32.6695181552527	33.5891306519676
NXPH4	na	38.8563932420758	39.2972487566328	39.7043720284672	54.7966611425409	46.8027985101517	31.6995353776093	34.8507768540606	36.4501889127325	53.5011403201315	55.6476642144538
TRAPPC6B	na	19.6641666204837	18.2185649769036	20.1340628947603	19.9033465244184	19.511040054021	24.7832731134036	22.4880420831969	22.082961166108	18.3717996214245	17.5851246582058
PGBD4	na	3.97216165733771	3.64371299538071	3.78520382421493	4.16388002602895	4.50254770477409	4.03448632078664	4.24731992127833	4.67505029850479	3.30538654276675	3.31649280834583
NPLOC4	na	103.630158089949	108.762873926633	108.160185870652	112.508038303302	112.80066881434	105.472999529136	107.548208006655	105.511704297962	99.2769004647268	104.893726031403
EXOC7	na	144.374311327591	137.520780793401	141.663266527533	135.28446204568	132.785661258338	104.550831227242	106.751835521415	108.894464270051	111.768186818206	105.857822778015
KPNA2	na	120.698654716529	128.117650482741	125.11306682804	187.749350373645	169.793443708981	147.623775661545	131.591072561034	134.246159791211	165.115588229371	186.919077233165
WASH6P	na	50.0256398825106	49.7190515176142	44.9392283811049	47.0934830943874	49.8439930124991	65.4355257552347	62.7238138374497	67.1230798956054	57.9595686801425	53.9122900705519
WASH6P	na	50.0256398825106	49.7190515176142	44.9392283811049	47.0934830943874	49.8439930124991	65.4355257552347	62.7238138374497	67.1230798956054	57.9595686801425	53.9122900705519
XKRX	na	2.71365499362675	2.11570431989848	2.53689192473979	2.83143841769968	3.39665879482957	4.1497573585234	4.32316491987259	4.14293075233352	6.22642581311875	6.17021917831782
CEP97	na	12.5850666371096	12.2240694038579	12.7247277494885	14.4070248900602	14.3370597967806	15.1005059435157	14.8656197244742	15.4694753779793	17.7952787128024	15.9654421238974
GLRX5	na	42.1206449010761	40.3942806262098	45.2613733874211	37.8913082368634	39.8120007580025	43.918265377706	40.880454242304	41.0112135942006	41.125158148377	46.4308993168416
FAM104B	na	5.03402665484383	5.01500283235195	4.99324759790055	5.70451563565966	6.20087710218887	5.07192566041749	5.11953740511228	5.09314422763937	4.99651454139159	5.82314434953744
MXRA7	na	53.3292198747518	55.7527268002876	57.5834198790144	57.4199055589392	58.8095923895493	49.6818172645441	45.1656966628794	50.8934337373814	56.7680921356568	57.1516551391688
LIMK2	na	30.6367715947136	28.4052894801184	28.8722461910862	30.2714077892304	32.2287625183829	29.9704698115579	28.7073319679259	29.1905579613958	27.0196132507561	27.4189114736498
MFSD5	na	17.3437949592666	16.3771186243993	16.2280546931768	18.7790989173906	14.4950439267727	13.5635587736922	13.4624872504804	14.3672277466245	15.9504118052116	16.3510808225422
ADI1	na	54.7843682046676	57.5941731527919	57.865296759541	62.4998391906945	61.2188503719284	55.2532507551542	65.0750087938716	59.9774745613054	81.0972744795097	78.4003474345008
RWDD4	na	24.186924943195	26.0545069024535	25.0467742410818	24.7750861548722	23.1446750438387	25.8975598115257	24.6496245431332	23.9833881167197	24.9441379797165	27.3803476037853
SATB1	na	6.92178665041027	5.36762021900169	5.83887823948048	5.70451563565966	4.93700406225229	6.14778867929393	6.6364373769974	6.34742601504309	4.34312417828654	4.01064246590658
EPHB3	na	12.8996933030373	13.8304374985956	12.8052640010675	15.4479948965674	14.6530280567648	11.4118327359394	12.8178047624293	12.7328605690984	12.414416898996	11.414905479888
ACTL10	na	4.05081832381965	2.89929851245347	2.81876880526644	2.3734116148365	2.52774607987317	2.30542075473522	2.12365996063917	1.97644402863617	1.96017108931516	2.5452154110561
SNORC	na	17.1864816263028	16.6121968821658	17.1542215863357	17.7797677111436	15.126980446741	18.4049423586362	18.5441021562956	18.7382097330314	14.9511088969333	16.3510808225422
TRAK1	na	77.1228614855372	74.6765265504907	72.9255758048217	68.9122144307791	68.3281362215717	74.7724798119124	71.9389811666518	73.8505913007708	73.4103290312149	75.5080571946643
TSPAN10	na	2.35969999445805	2.31160286803722	2.21474691842363	2.41505041509679	1.85631352740686	1.53694716982348	1.85820246555927	2.01445256764841	0.960868181036845	1.46542705485048
PLCB1	na	6.8824583171693	5.91613615379019	5.51673323316431	5.62123803513908	6.08238900469482	4.84138358494397	4.89200240932951	4.97911861060267	3.92034217863033	2.96941797956545
SKA2	na	22.7317766132792	23.1160286803722	22.2682735616049	30.7294345920936	26.7783100336564	25.0138151888772	24.7254695417274	23.8313539606708	30.5556081569717	26.9947089051405
LINC01006	na	5.0733549880848	5.48515934788494	5.6778057363224	7.1202348445095	7.1092858496433	7.87685424534534	7.73618985661411	8.32387004367926	6.76451199449939	6.55585787696268
TTC3	na	370.236929130468	367.544856017919	373.124453565697	334.068094488302	340.890256490396	329.675167927137	340.506121188912	326.911444044225	337.841252452555	324.013634601414
KCNB2	na	1.17984999722902	0.783594192554992	0.76509439000089	0.916053605726368	0.987400812450458	1.57537084906907	2.08573746134204	2.88864896492979	2.07547527103958	2.15957671241124
BRICD5	na	2.94962499307256	3.01683764133672	2.37581942158171	2.29013401431592	2.84371433985732	2.19014971699846	1.93404746415353	1.97644402863617	2.11390999828106	2.23670445214021
IGIP	na	3.34290832548223	3.68289270500846	3.30198631474068	3.37274282108345	3.15968259984146	3.99606264154105	3.45094743603865	3.30674289406437	3.15164763380085	2.69947089051405
TSKU	na	47.2333282224019	52.2265529337902	47.9190696895294	48.3842859024564	49.8044969800011	69.4700120760214	66.2506062720826	67.7692250588134	69.7205952160335	69.376401886211
CMC4	na	11.6018583060854	8.7762549566159	10.9126620889601	10.8260880676753	10.703424806963	9.41380141516883	9.78400481865902	8.77997251182607	8.37877053864129	8.90825393869635
ANXA2	na	868.566239626766	864.813730613316	895.120168175252	860.091058176539	838.342785802937	1006.5467015174	972.21911448047	1011.90133412271	953.411843951999	1006.9412060316
RGS6	na	5.0733549880848	5.13254196123519	6.56370450369185	3.99732482498779	4.14708341229192	2.68965754719109	3.5267924346329	2.39453795777075	2.11390999828106	2.12101284254675
HOXB4	na	7.07909998337414	7.01316802336717	7.04692201316609	9.28545245804455	7.1092858496433	4.11133367927781	3.98186242619844	3.57280266715	4.34312417828654	5.51463339062155
PAQR7	na	18.9169282889053	20.5693475545685	21.0199616621297	20.861038930405	20.2219686389854	24.8985441511404	22.1846620888199	25.6177552942458	21.3697083462594	23.0997580488273
MAFA	na	3.89350499085578	2.38996228729272	2.7382325536874	3.87240842420692	2.56724211237119	1.84433660378818	1.51689997188512	2.96466604295426	3.30538654276675	3.08510958915891
NGRN	na	60.0543648589573	59.7882368919459	62.0934499674407	62.000173587571	63.8255885167976	66.6266598118479	65.1508537924659	63.4362516114187	68.8365964894796	66.2912922970521
RPS17	na	1306.80185693087	1160.69889772208	1236.19119361249	1253.99410863888	1258.14611522437	1146.33204661284	1311.2083356975	1284.15649906734	1382.80461669374	1341.36708549643
CCDC87	na	0.432611665650642	0.587695644416244	0.885898767369452	1.12424760702782	0.789920649960366	0.922168301894089	0.75844998594256	1.10224763135479	0.422781999656212	0.694149657560755
C1ORF116	na	17.5797649587124	18.1402055576481	17.1542215863357	9.99331206246947	10.4664486119749	41.5359972644796	38.1500342929108	37.8945133951974	29.5178705214519	29.1157217476872
TMEM198B	na	19.6641666204837	19.8249330716413	20.6978166558136	19.1122093194729	16.6278296816657	14.2167613208672	11.7938972814068	14.8613387537835	9.76242071933434	10.1037339044954
CRIP2	na	96.4724014400931	95.7943900398477	101.677017618539	131.412053621474	112.01074816438	50.8729513211573	58.2110364210915	61.5738331998192	55.3075725004808	61.2008614749399
DDX28	na	20.2147632858573	23.1160286803722	18.8052147437061	21.4023433337888	19.1555757615389	19.4039580190215	17.482272175976	20.4485939885819	19.7554498021175	20.1303400692619
ACBD3	na	48.6098198858358	48.2694022613875	49.1673815890046	44.9282654808523	49.646512850009	54.2158114155233	55.6323064688868	53.744074163299	55.2691377732393	49.477445036136
C16ORF72	na	77.6341298176697	76.9097699992724	79.4892803085135	78.4058608901251	80.6508983609534	93.9843194347059	88.7765708545766	88.331844664432	87.1699613836626	82.7966285990522
RRP7BP	na	20.0181216196524	19.6682142331303	19.3689685047594	18.69582131687	20.9328972239497	15.8689795284275	18.1648771633243	18.4341414209335	22.4843154362622	20.3617232884488
ALG12	na	36.1427382484491	36.1236922767851	35.3151463174095	40.5978302537822	38.4691356530698	36.6946136795356	43.1558042001316	43.519777169008	46.16010741701	43.4614813372761
GALNT9	na	2.20238666149418	2.27242315840948	2.7382325536874	2.62324441639824	2.8042183073593	3.03547066040138	2.73041994939322	2.77462334789309	2.11390999828106	2.19814058227572
COL18A1	na	19.4281966210379	18.3361041057868	18.4428016116004	18.4876273155685	20.8539051589537	5.18719669815425	5.57460739667781	6.84153702220213	11.3382445362348	12.1861828771777
RBM10	na	84.1626331356703	83.4136017974788	82.8718028748333	91.3971665713354	91.9072676228886	87.1449045289914	94.4270232498487	97.909996495515	100.891159008869	91.3578077089682
PRKCZ-AS1	na	0.943879997783219	0.548515934788494	0.966435018948493	1.20752520754839	1.10588890994451	1.03743933963085	0.910139983131072	1.25428178740372	0.768694544829476	0.886969006883186
GLUD2	na	3.18559499251836	3.52617386649746	3.30198631474068	2.66488321665853	3.47565085982561	3.53497849059401	3.07172244306737	3.00267458196649	2.88260454311053	3.08510958915891
RPL35A	na	427.65629566228	363.744424184027	412.184535581532	379.371109171497	399.304888554965	435.839793682694	470.390681281576	467.657064006528	485.661213423263	484.246513888355
ZNF721	na	32.1705765911114	29.9724778652284	29.9192174616138	29.1471601822026	33.0976752333393	29.3556909436285	28.8210994658173	26.6439858475761	30.094391430074	24.5266212338133
C11ORF54	na	11.9558133052541	13.0076635964129	11.5972202273819	10.5346164658532	9.20257557203827	11.1044433019747	9.25308982849923	11.1365019305846	8.30190108415834	6.90293270574306
CEP63	na	9.47812831107315	9.28559118177665	8.818719547905	9.41036885882542	10.5059446444729	9.83646188687028	9.63231482147051	10.5663738454011	8.57094417484866	7.44282688384587
SRPRA	na	83.8480064697426	85.3334075692386	86.5362023216796	96.227267401529	84.9559659032374	78.5764240572255	74.4418661202622	75.5989840953336	70.9889412150021	74.4282688384587
EWSR1	na	227.475079465756	218.270162336193	206.656021551819	239.298185095884	247.126675340101	229.927296605593	219.495425931777	228.621362158588	256.897716882011	258.30080035233
HMGN4	na	57.7733215309812	59.6315180534349	58.1471736400676	63.582447997462	60.8238900469482	60.3636000948173	59.7279363929766	59.103278164024	64.3781681294686	70.5718818520101
SPATA13	na	235.7733577796	229.63227812824	219.501553678676	219.894504174589	222.994599483811	112.043448680132	98.1434281809672	101.9008930918	93.1657788333325	93.4402566816505
CNOT10	na	38.8957215753168	38.9446313699831	38.0936469968864	35.7677294235887	38.903592010548	44.571467924881	40.8425317430068	42.3415124596288	38.6653356049226	40.8391381864911
MTA1	na	377.709312446251	364.018682151421	354.39977507357	358.718264242394	355.977740904639	368.175694531215	383.851537885529	384.49438064776	355.828704801564	351.046907376419
C12ORF60	na	0.707909998337414	1.05785215994924	0.805362515790411	0.666220804164632	0.631936519968293	1.11428669812202	0.530914990159792	0.456102468146809	0.345912545173264	0.462766438373836
PYCR1	na	189.562566221463	200.600113294078	197.797033878125	191.788313998893	207.86761903707	235.306611699975	221.619085892416	239.339770160038	214.081430735009	237.437746755643
NAA38	na	10.2646949758925	9.87328682619289	10.3086402021173	11.4090312713193	14.0605875692945	8.91429358497619	10.4666098060073	10.2623055333032	10.6464194458882	13.8444292813506
SPNS2	na	5.70260831994028	4.54484631681895	5.27512447842719	5.24648883279647	4.22607547728796	9.49064877366	7.62242235872273	8.32387004367926	5.45773126828928	5.05186695224771
AP2A2	na	51.2841465462215	49.6798718079865	47.7982653121609	49.2587007079225	52.3717390923723	48.5291068871764	51.4229090469056	52.5278009149075	55.8072239546199	60.7766589064305
OTOP2	na	0.550596665373544	0.430976805905245	0.523485635263767	0.499665603123474	0.671432552466311	1.26798141510437	1.09975247961671	1.40631594345266	1.99860581655664	2.15957671241124
ABAT	na	14.2761849664712	14.9274693681726	14.7381340389645	14.3237472895396	13.2706669193342	9.7980382076247	10.5045323053045	11.0984933915724	6.76451199449939	8.52261524005149
SLC25A10	na	48.334521553149	59.2005412475296	46.3888809095277	68.7456592297379	65.9188782391926	54.2542350947689	55.5185389709954	55.1503901067517	74.5633708484592	77.70619777694
CAMK1D	na	112.911644734818	115.854401369255	115.207107883818	100.266231026777	100.991355097433	78.4227293402432	77.5894335619239	80.9581880960586	76.2929335743255	69.5692212355334
RGPD6	na	61.7848115215598	56.1053441869374	57.8250286337515	59.5434843722139	58.4541280970671	60.017786981607	65.9093037784084	61.8779015119171	72.8722428498343	63.9003323654539
LYSMD4	na	9.16350164514541	9.0896926336379	7.69121202579842	7.53662284711239	9.00509540954817	7.45419377364389	7.3190423643457	6.9175541002266	7.64851072105329	8.63830684964495
IGSF5	na	0.511268332132577	0.548515934788494	0.644290012632329	0.374749202342605	0.513448422474238	2.34384443398081	1.66858996907363	1.74839279456277	1.6142585441419	1.50399092471497
NKX2-5	na	30.9513982606414	31.2654082829442	30.0400218389823	32.3117090019846	34.2430601757819	32.3143142455387	30.3759219369995	33.1434460186681	32.5542139735283	38.7181253439443
AFMID	na	27.2152066027495	22.9593098418613	26.6172311468731	25.5245845595574	23.5001393363209	24.1684942454743	25.3322295304815	24.9716101310378	26.3277881604096	24.7580044530002
GAS6	na	33.6650532542681	33.3419328932149	34.9124650595143	32.7697358048478	35.9413895731967	28.7409120756991	36.0263743322716	34.4737448840963	33.3613432455993	35.3245047958695
NEB	na	2.51701332742192	2.15488402952623	1.7717975347389	1.83210721145274	1.3033690724346	0.960591981139676	0.834294984536816	1.40631594345266	1.34521545345158	0.8484051370187
BEGAIN	na	88.2527797927309	85.5293061173773	78.8047221700917	80.5710785036601	84.9954619357354	64.4365100948495	61.320681363456	68.2633360659724	93.6269955602302	94.0572785994822
ARHGEF37	na	13.292976635447	13.5169998215736	12.1609739884352	12.658195279128	12.95469865935	10.9507485849923	10.7320673010872	11.7446385547803	9.64711653760992	8.94681780856084
CEP57L1	na	7.98365164791639	10.3042636320981	9.50327768632685	7.74481684841384	9.12358350704223	11.3349853774482	10.5045323053045	8.74196397281384	13.4521545345158	9.910914555173
ANKRD20A2P	na	1.41581999667483	0.979492740693739	1.20804377368562	1.08260880676753	1.3033690724346	0.960591981139676	1.06182998031958	0.950213475305852	1.53738908965895	1.38829931512151
GPR19	na	0.707909998337414	1.05785215994924	0.805362515790411	1.79046841119245	1.9353055924029	1.1911340566132	1.55482247118225	1.74839279456277	1.96017108931516	1.54255479457945
RABIF	na	9.55678497755509	8.46281727959391	8.89925579948404	11.1175596694973	11.0588890994451	10.8739012265011	11.6042847849212	11.0984933915724	10.6079847186468	10.4508087332758
FANCF	na	10.9332766409889	11.3621157920474	9.78515456685349	10.9510044684561	11.5328414894213	13.6404061321834	12.3248122715666	12.6568434910739	13.0293725348596	12.9960241443319
SMDT1	na	18.3663316235318	17.6308693324873	16.3891271963349	21.6938149356108	19.8270083140052	19.7497711322317	20.0230796288836	20.3725769105575	18.8330163483222	18.9348601034628
C2CD4C	na	3.18559499251836	3.44781444724196	3.46305881789877	3.20618762004229	4.81851596475823	1.53694716982348	2.54080745290758	2.05246110666064	2.61356145242022	2.93085410970096
HSP90AB3P	na	6.80380165068737	6.11203470192893	7.20799451632418	5.37140523357734	5.45045248472653	9.64434349064235	7.3190423643457	7.98179319256916	7.49477181208739	8.44548750032251
RUVBL2	na	110.748586406564	104.609824706091	107.274287103283	108.135964275972	120.18642689147	110.967585661255	117.066755330234	114.785787816947	140.133015522413	139.639772779305
GDPGP1	na	2.98895332631353	3.33027531835871	2.89930505684548	4.33043522707011	3.75212308731174	2.3822681132264	4.01978492549557	3.26873435505213	2.45982254345432	3.00798184942994
RIMBP3C	na	2.83163999334966	3.01683764133672	2.41608754737123	2.04030121275418	2.48825004737515	2.0748786792617	2.5787299522047	2.81263188690532	1.99860581655664	1.81250188363086
PRR36	na	12.9783499695193	13.3211012734349	13.1274090073837	16.7387977046364	12.0857859443936	10.3359697170629	9.2151673292021	9.16005790194841	9.37807344691961	9.02394554828981
LINC01547	na	6.7644733174464	7.28742599076142	7.4496032710613	7.61990044763297	6.24037313468689	8.37636207553798	7.77411235591124	8.39988712170373	5.5730354500137	4.85904760292528
PTTG1IP	na	130.334096360566	128.901244675296	127.529154375412	134.451686040475	133.93104620078	130.294696321786	124.878790185442	123.185674938651	109.385233729234	114.611821237253
DDX41	na	64.3411531822227	57.5158137335364	56.8988617405925	58.9189023683096	62.8381877043471	65.4739494344803	69.2844062158528	67.389139668691	70.8736370332777	81.2540738044728
PLGLB1	na	1.53380499639773	1.01867245032149	0.926166893158972	0.624582003904342	0.908408747454421	1.22955773585879	1.06182998031958	0.760170780244682	0.922433453795371	1.15691609593459
DAZAP2	na	136.58730134588	134.190505475042	139.770664615426	178.38062031508	148.228609965063	127.912428208559	128.898575110938	132.839843847758	123.721386990304	125.525396408903
SELENOF	na	72.3641331633801	72.8742599076142	79.9322296921983	78.0311116877825	76.1088546236813	84.8010600950106	77.7411235591124	78.1835647481655	81.6737953881318	84.3777472634962
RPSAP19	na	51.5987732121493	48.8570979058037	55.3686729605907	48.5092023032372	46.9607826401438	55.4837928306277	55.4426939724011	53.8961083193479	50.2726232318477	53.7194707212295
TMEM121B	na	1.53380499639773	1.72390722362098	1.5704569057913	1.95702361223361	1.73782542991281	2.03645500001611	1.8961249648564	1.40631594345266	1.38365018069306	0.964096746612159
ZNF623	na	25.9173716057975	24.9966547425042	27.2615211595054	27.7314409733528	26.6598219361624	31.4305696228902	28.0247269805776	26.7200029256006	26.0587450697192	23.1768857885563
EPHA10	na	26.8219232703398	28.5620083186294	27.2615211595054	24.5668921535708	22.3152583613803	21.1714472643185	20.0230796288836	20.5626196056186	20.1013623472908	20.8630535966871
CCDC125	na	9.98939664320573	10.3826230513536	10.751589585802	8.49431525309905	8.92610334455214	10.2975460378173	10.3149198088188	8.77997251182607	8.41720526588276	7.9055933222197
BOLA2	na	37.2832599124371	39.3364284662606	40.3083939153101	38.2244186389457	38.785103913054	40.2680158493752	44.5589366741254	41.6193502183963	47.6590617794275	54.1436732897389
BCOR	na	60.4869765246079	61.8255817925888	57.3015429984877	59.0021799688302	56.9137828296444	54.9074376419439	55.8219189653724	52.603817992932	56.8833963173812	54.3364926390613
JRKL	na	7.94432331467542	8.65871582773266	6.36236387474424	7.57826164737268	6.35886123218095	6.95468594345126	8.07749235028826	6.04335770294522	5.95738272242844	5.82314434953744
KIAA2026	na	24.0689399434721	22.9593098418613	24.523288605818	21.3190657332682	21.1698734189378	21.209870943564	22.0708945909285	20.790670839692	19.5632761659102	15.9268782540329
FHL3	na	21.1979716168814	20.2950895871743	22.1877373100258	26.8570261678867	23.4211472713249	22.0167682077214	21.046987109906	22.4250380172181	22.0230987093645	23.0611941789628
CCDC159	na	1.9270883288074	2.50750141617597	1.85233378631794	2.70652201691882	2.25127385238704	1.72906556605142	1.74443496766789	1.71038425555053	1.65269327138337	2.12101284254675
RIPK4	na	21.748568282255	22.214895358934	22.3488098131839	23.7757549486253	23.1051790113407	17.4059266982509	15.7378372083081	17.369902328591	19.2557983479784	16.890975000645
NPIPA1	na	288.473324322496	282.093909319797	267.621963997153	255.287484395835	256.408242977135	283.682023870169	254.8391952767	279.324753200908	235.028357081612	224.248903261988
SF3A3	na	84.7525581342848	80.6710221235364	84.321455403256	78.1560280885633	84.6399976432532	87.9902254723943	100.911770629658	93.1209205799735	112.498446635794	107.978835620562
OR7E38P	na	19.6641666204837	20.2167301679188	22.590418567921	24.9832801561737	20.6564249964636	23.3231733020713	20.5539946190434	22.3870294782059	19.9476234383249	20.9016174665516
AC138932.1	na	262.555952716699	260.505889314907	239.35373969291	225.76557501129	239.306460905493	248.831746794422	219.988418422639	244.432914387677	206.663528377405	200.840634254245
GTF2H2C	na	23.3217016118937	20.334269296802	21.0199616621297	20.0699017254595	21.0908813539418	21.209870943564	16.7996671886277	21.3988074638878	21.331273619018	21.5572032542479
ASB7	na	14.9840949648086	15.2409070451946	16.0267140642292	13.9906368874573	14.3370597967806	15.3694716982348	15.9653722040909	15.6595180730404	13.4137198072744	13.5744821922992
TREX2	na	5.89924998614512	6.19039412118443	6.24155949737568	5.41304403383763	7.70172633711357	6.03251764155717	5.65045239527207	6.15738331998192	7.34103290312149	8.52261524005149
EP400	na	133.991631351976	128.431088159763	122.938588035406	119.42007914651	125.16292698622	154.616885284242	155.520169617522	156.17708680127	158.81229296177	149.627815074207
MEX3B	na	5.97790665262705	5.79859702490694	4.55029821421582	6.7454856421669	6.51684536217302	14.5241507548319	11.1492147933556	14.4052362856367	11.2613750817518	11.6848525689394
PI4KAP2	na	38.9350499085578	39.7282255625381	37.6104294874122	38.1827798386854	38.2716554905797	32.9290931134681	32.5754268962329	36.4501889127325	37.6660326966443	38.5253059946219
TENT5C	na	1.96641666204837	1.76308693324873	1.40938440263322	2.29013401431592	2.01429765739893	1.34482877359555	1.51689997188512	1.6723757165383	2.07547527103958	2.04388510281778
COA5	na	12.034469971736	10.7744201476311	12.2012421142247	11.1175596694973	10.703424806963	10.1822750000806	9.82192731795615	8.89399812886277	9.80085544657582	9.40958424693467
UTP11	na	25.2881182739421	25.1141938713875	25.3689192473979	27.1068589694484	24.8035084087555	29.125148868155	30.6034569327823	28.7724640322612	32.6310834280113	32.7792893848134
PSMG1	na	33.2717699218585	35.4968169227411	37.4090888584646	37.8913082368634	38.3506475555758	39.6532369814458	39.3635542704189	43.1396917788857	41.1635928756184	44.4255780838883
PRR14L	na	33.2717699218585	31.9314633466159	30.402434971088	30.1881301887099	28.2791592685811	33.6207193398887	30.7930694292679	29.3045835784325	28.3263939769662	28.5372636997199
SETD3	na	62.1780948539695	59.9449557304568	57.5431517532248	57.5448219597201	54.1095645222851	64.4749337740951	61.8895188529129	63.7023113845043	63.3404304939488	62.087830481823
ZNRF3	na	131.867901356964	124.434757777733	123.985559305934	135.117906844639	133.101629518322	157.806050661626	152.827672167426	153.364454914365	154.738211874173	155.528087163474
TANGO2	na	28.0804299340508	25.819428644687	26.2950861405569	25.6911397605986	25.5934290587159	27.0886938681389	26.6974395051781	28.3163615641144	23.9832697986796	23.9095993159815
SMG1P5	na	26.1140132720024	26.0936866120812	27.9058111721377	27.190136569969	25.0009885712456	26.1665255662448	27.3800444925264	27.8222505569553	27.7498730683441	28.8072107887713
SFXN4	na	37.6372149116058	36.7113879212014	39.3822270221511	35.2264250202049	37.3237507106273	36.1182584908518	36.9365143154027	38.3506158633442	46.0063685080441	44.0399393852434
MRPL54	na	13.7255883010976	11.3229360824196	11.4361477242238	12.8663892804294	12.994194691848	14.9852349057789	15.8136822069024	16.5717230093341	17.1034536224558	15.2327285964721
ZNF438	na	6.68581665096446	8.38445786033841	7.12745826474513	7.07859604424921	8.64963111706601	7.68473584911741	6.93981737137442	8.28586150466703	7.1872939941556	6.59442174682717
HMCES	na	29.2996082645207	31.6963850888494	28.6306374363491	32.1867926012038	30.09597676349	28.5103700002256	32.3858143997473	32.3452666994112	34.399080881119	36.1729099328882
DGCR6	na	19.1528982883511	20.02083161978	19.650845385286	19.2371257202537	21.564833743918	19.0197212265656	21.4641346021744	22.0449526270958	19.2557983479784	20.1303400692619
RP1L1	na	0.865223331301284	0.666055063671743	0.402681257895205	0.874414805466079	0.987400812450458	0.999015660385263	0.834294984536816	1.02623055333032	0.845563999312423	0.809841267154214
NDUFB1	na	12.8603649697964	12.6158665001354	12.764995875278	14.531941290841	12.7572184968599	11.7576458491496	12.9315722603206	13.1129459592208	12.1069390810642	12.4561299662291
KLHL25	na	8.61290497977187	8.81543466624365	7.53013952264034	8.3277600520579	9.67652796201449	9.52907245290559	7.96372485239688	8.7039554338016	10.7617236276127	9.17820102774776
GUSBP1	na	10.0287249764467	10.5785215994924	8.77845142211548	9.41036885882542	10.5849367094689	7.45419377364389	9.44270232498487	8.4759041997282	9.37807344691961	9.79522294557954
GPR1	na	1.14052166398806	0.90113332143824	0.72482626421137	1.04097000650724	0.868912714956403	19.5576527360038	20.7815296148261	20.7526623006798	14.6436310790015	15.7340589047104
BMP8A	na	6.60715998448253	7.09152744262267	6.56370450369185	6.20418123878313	5.92440487470275	4.18818103776899	4.62654491424961	3.64881974517447	5.22712290484044	4.85904760292528
ALYREF	na	77.5554731511878	83.7662191841286	86.4556660701006	82.0284365127703	91.5518033304064	73.696616793036	75.0486261090163	87.3816311891262	99.6228130099001	104.970853771132
UPP1	na	5.46663832049447	6.07285499230118	4.10734883053109	4.78846202993329	5.21347628973842	5.87882292457482	5.84006489175771	4.59903322048032	4.34312417828654	4.85904760292528
TRIM52	na	9.24215831162735	9.4814897299154	10.1475676989592	10.0765896629901	9.51854383202241	11.4118327359394	11.4905172870298	10.2623055333032	10.6079847186468	9.910914555173
LHFPL6	na	1.21917833046999	1.76308693324873	2.01340628947603	1.70719081067187	1.73782542991281	2.45911547171757	3.22341244025588	2.54657211381968	2.84416981586906	3.04654571929442
CMTM4	na	88.9606897910683	88.232706081692	87.9858548501024	81.5287709096468	81.3618269459177	93.9843194347059	87.9801983693369	87.0775628770283	87.0930919291796	87.3086013731971
TMEM50A	na	38.4237815764252	39.8849444010491	40.0265170347834	41.5971614600292	41.1548658629351	36.7330373587812	36.7089793196199	38.160573168283	38.5500314231982	38.8723808234023
ASCL2	na	13.8829016340615	10.8527795668866	10.5502489568544	9.74347926090774	9.04459144204619	23.630562736036	23.2844145684366	22.577072173267	24.9441379797165	24.6423128434068
TBK1	na	22.2598366143876	21.7839185530288	21.7045198005516	22.3600357397754	19.5900321190171	18.1744002831627	20.1747696260721	16.3056632362484	20.8700568921203	19.8603929802105
CBX6	na	176.190932919534	190.374209081235	173.998571536518	173.633797085407	176.349785103652	174.866164246667	168.641354374328	173.661014746898	178.875220581819	182.291412849427
MACC1	na	2.24171499473514	2.50750141617597	2.49662379895027	1.95702361223361	2.29076988488506	3.76552056606753	3.67848243182141	3.80085390122341	2.42138781621285	2.93085410970096
TBL3	na	57.0260831994028	54.1855384151777	54.925723576906	63.6657255979826	59.8364892344977	56.5596558495041	53.925794000516	59.6353977101953	63.6479083118806	73.6184275713045
KREMEN1	na	52.6606382096554	51.5996775797462	50.8586428721644	52.2983331269236	54.2675486522772	56.4443848117674	58.7798739105484	60.8136624195745	57.1140046808301	57.3444744884912
TRAIP	na	8.65223331301284	8.7762549566159	9.18113268001068	10.7011716668944	9.55803986452043	9.64434349064235	7.92580235309975	8.43789566071597	10.6848541731297	10.6821919524627
CHEK2	na	13.7255883010976	14.4181331430118	12.0401696110666	15.531272497088	15.4034526742271	16.4069110378657	16.5342096935478	17.5219364846399	20.6394485286714	20.9787452062806
AIFM3	na	1.49447666315676	1.56718838510998	1.53018878000178	1.45735800911013	1.57984129992073	1.46009981133231	1.32728747539948	1.86241841159947	2.11390999828106	1.04122448634113
B3GALT5	na	13.4896183016518	11.9106317268359	11.6374883531714	12.5749176786074	14.6135320242668	147.124267831353	128.898575110938	136.526672131945	82.7884024781346	77.2819952084307
ZNF703	na	83.1794248046461	77.4974656436887	73.8920108237702	81.5704097099071	80.5719062959573	96.673976981897	101.556453117709	98.7841928927964	93.0504746516081	96.4482385310804
TUBA8	na	2.24171499473514	3.72207241463621	3.18118193737212	2.95635481848055	3.12018656734345	2.49753915096316	2.27534995782768	2.81263188690532	3.30538654276675	3.35505667821031
NPIPA5	na	65.0883915138011	60.6893702133841	57.7444923821724	41.8469942615909	45.8548937301993	54.715319245716	55.8219189653724	52.9458948440421	47.3131492342542	46.2380799675191
RBM12B	na	17.7370782916763	18.5711823635533	16.4293953221244	16.9886305061981	17.9706947865983	15.5231664152172	12.4765022687551	14.3292192076122	16.6422368955582	13.2274073635188
LIN9	na	12.113126638218	11.5971940498139	12.7247277494885	12.4500012778266	13.1521788218401	13.3714403774643	14.4105497329086	12.3527751789761	14.1439796248624	13.0345880141964
BTBD9	na	20.6080466182669	22.685051874467	22.9125635742372	18.8623765179111	20.8539051589537	25.5517466983154	23.7774070592992	26.2258919184415	20.2935359834982	19.898956850075
NUDT14	na	26.4679682711711	28.0918518030964	29.39573182635	28.6058557788189	31.1623696409364	27.3960833021036	30.9826819257536	34.5117534231085	38.0503799690591	34.6689190081732
GPR39	na	12.5850666371096	12.5766867905076	12.8052640010675	12.4083624775663	13.9815955042985	25.0522388681228	22.9431120747624	25.00961867005	18.7945816210807	18.9734239733273
IQGAP3	na	67.3301065085363	64.4114426280203	56.858593614803	97.1849598075156	95.8568708726904	94.2917088686706	90.3313933257589	91.1064680123251	92.0127370160883	89.3910503458794
TOB2	na	90.6911364536709	97.5574769730964	94.8314362343209	99.391816221311	87.7601842105967	77.0779005666476	77.1722860696555	78.9437355284102	79.1371033901945	75.8936958933092
AC138969.1	na	423.290850672533	420.868440821286	432.076989721555	384.159571201431	385.678757343149	421.738303399563	400.234057581889	412.05057143163	359.36469970778	337.510989053985
TTC32	na	3.57887832492804	2.42914199692047	2.69796442789788	2.62324441639824	2.64623417736723	3.18916537738372	3.26133493955301	3.53479412813777	3.30538654276675	2.89229023983648
HTR7P1	na	4.05081832381965	4.46648689756345	5.03351572369007	5.32976643331705	5.1739802572404	3.41970745285725	3.07172244306737	3.76284536221117	2.61356145242022	2.62234315078507
PRKX	na	48.8064615520406	46.9764718436717	45.2211052616316	47.3433158959491	47.8296953551002	46.9153123588618	52.1813590328481	46.4084261339378	48.9658425056376	49.9787753443743
KMT5A	na	67.3301065085363	65.8219121746193	63.744443124811	65.872582011778	67.6567036691054	77.1547479251388	78.802953539432	78.0695391311288	76.1391946653596	73.1170972630661
KCNH8	na	4.12947499030158	4.11386951091371	4.7113707173739	4.95501723097445	4.14708341229192	5.41773877362777	5.11953740511228	4.44699906443139	5.18868817759896	4.93617534265425
SMTN	na	61.3915281891502	59.5531586341794	59.5565580427009	79.11372049455	74.8054855512467	55.9448769815747	56.0494539611552	54.6562790995926	67.5298157632695	67.9109748313605
COA3	na	10.6186499750612	10.3434433417259	10.9931983405391	11.3257536707987	11.4538494244253	7.91527792459093	8.76009733763657	9.46412621404629	8.18659690243392	8.71543458937392
NPB	na	2.83163999334966	1.95898548138748	2.37581942158171	2.95635481848055	2.72522624236326	1.07586301887644	1.13767497891384	0.646145163207979	2.22921418000548	2.19814058227572
PTP4A2	na	94.5846414445267	93.561146591066	93.0999068253715	106.262218264259	96.7257835876468	113.849361604674	104.362718065696	103.535260269326	102.774460643701	108.171654969884
ACTG1	na	4557.91785262868	4322.57982410073	4267.09248553812	4608.6240516091	4932.8174828075	8732.39588742758	9165.45093262357	9329.76602863804	7680.75745720888	7954.5694369476
DENND5A	na	0.904551664542251	0.979492740693739	0.966435018948493	0.666220804164632	0.789920649960366	2.11330235850729	1.78235746696502	1.82440987258724	0.538086181380633	1.23404383566356
DIABLO	na	33.4290832548223	35.3009183746024	36.0399725816209	36.7670606298356	36.9682864181451	35.5803269814136	37.050281813294	37.5904450830995	37.8582063328517	38.1011034261125
VPS33B	na	10.854619974507	12.1848896942301	12.684459623699	11.2841148705384	11.6513295869154	12.6798141510437	12.2489672729723	12.6188349520617	13.8365018069306	14.5771428087758
TBX1	na	13.6862599678567	12.5766867905076	12.1609739884352	15.1981620950057	14.5740359917688	9.37537773592324	9.97361731514466	11.5926043987314	11.6072876269251	10.4508087332758
UQCR10	na	28.8669965988701	29.0713445437902	28.7111736879281	30.6461569915731	28.4766394310712	25.0522388681228	23.9290970564878	28.4683957201633	31.1705637928352	31.8537565080657
FAM120C	na	16.5572282944473	17.7092287517428	18.563605988969	13.6575264853749	12.4807462693738	12.6798141510437	11.0733697947614	11.0224763135479	6.49546890380907	8.25266815100008
BRD7P2	na	5.93857831938608	6.46465208857868	6.80531325842897	5.12157243201561	5.68742867971464	5.49458613211895	6.93981737137442	6.46145163207979	8.26346635691687	7.48139075371035
EIF3C	na	827.153504724027	876.567643501641	857.107057429945	760.241215152365	825.941031598559	1101.453189254	1084.0146424084	1077.00996145067	954.449581587519	928.617986336832
NIPSNAP1	na	139.261628006266	145.670160395973	151.045739836492	139.406703271449	139.223514555515	144.741999718126	147.518522265828	148.803430232896	131.139289347909	133.315298121529
LRTOMT	na	4.09014665706061	4.2705883494247	3.82547195000445	5.07993363175532	3.59413895731967	4.57241783022486	4.92992490862664	4.29496490838245	3.9587769058718	3.81782311658415
ADRA2C	na	4.05081832381965	4.07468980128596	4.02681257895205	4.28879642680982	4.93700406225229	4.57241783022486	4.13355242338695	4.44699906443139	6.18799108587728	5.01330308238323
NR2C2AP	na	14.8267816318447	15.5543447222166	14.5367934100169	11.9086968744428	14.5345399592707	17.7517398114612	19.5300871380209	19.7644402863617	21.4465778007424	19.4361904117011
CRELD2	na	104.259411421805	110.408421730998	116.334615405925	110.217904288986	118.053641136577	76.0020375477712	92.2654407899124	88.7119300545543	132.638243710326	149.859198293394
SCFD2	na	10.5793216418202	11.9889911460914	12.4428508689618	11.7837804736619	11.4933454569233	9.68276716988793	11.3388272898413	10.6423909234255	12.9140683531352	13.4973544525702
UBE2F	na	11.2872316401577	11.1662172439086	9.86569081843253	11.2424760702782	11.0193930669471	11.719222169904	11.6042847849212	9.54014329207076	11.1845056272689	12.1090551374487
GPR173	na	12.2311116379409	12.0281708557191	11.75829273054	13.1994996825118	12.875706594354	11.7576458491496	11.6801297835154	10.9084506965112	10.0314638100247	10.3351171236823
PPP1R2	na	30.1255032625811	29.8941184459729	29.2346593231919	32.2700702017243	32.5447307783671	41.6512683022164	36.4055993252429	36.7542572248304	35.3599490621559	32.509342295762
TSPYL2	na	25.2881182739421	24.5264982269712	25.529991750556	25.1081965569546	22.6312266213645	19.9034658492141	21.4262121028773	20.4105854495697	23.3298794355746	22.9069386995049
GOLGA6L4	na	5.74193665318125	4.15304922054145	4.83217509474246	5.20485003253618	4.62103580226814	6.30148339627628	4.77823491143813	4.40899052541915	6.34172999484318	4.62766438373836
PGP	na	30.7547565944365	31.8922836369882	31.3688699900365	35.2264250202049	36.9287903856471	29.77835141533	27.4558894911207	31.8511556922522	32.6695181552527	36.0957821931592
C22ORF46	na	18.3270032902908	15.4759853029611	18.8454828694956	17.6548513103627	18.4446471765745	15.6768611321995	19.1129396457525	16.9518083994564	14.9511088969333	11.9547996579908
SNRNP35	na	10.4613366420973	9.05051292401015	9.14086455422116	11.075920869237	9.99249622199863	9.06798830195854	9.480624824282	9.35010059700958	9.5318123558855	11.414905479888
IRAK1	na	137.452524677181	134.778201119459	136.629750803843	139.281786870668	139.263010588013	135.597164057677	134.359415009724	136.070569663798	137.019802615854	142.454935279413
CMSS1	na	33.3504265883404	32.9501357969374	32.335305008985	32.1035150006832	31.7548101284067	40.7291000003223	38.5671817851792	35.4239583594022	38.127249423542	36.2114738027527
OAF	na	51.952728211318	51.7563964182572	53.2747304195357	48.5924799037578	52.0952668648861	42.7655550003384	40.9942217401954	46.5604602899868	50.7338399587454	57.7686770570006
H2AC20	na	1.02253666426515	0.705234773299492	0.966435018948493	1.37408040858955	0.987400812450458	0.730049905666154	0.9480624824282	1.48233302147713	0.845563999312423	0.771277397289727
POU6F1	na	7.0004433168922	6.62137092708968	7.4496032710613	7.99464964997558	6.87230965465519	8.22266735855563	7.39488736293996	8.97001520688724	6.3032952676017	7.13431592492998
TM2D3	na	18.2876749570499	16.1812200762606	19.0065553726537	21.5688985348299	16.3908534866776	16.560605754848	15.8516047061995	17.217868172542	16.5653674410752	17.2380498294254
TSSC4	na	21.4339416163273	20.0991910390355	21.1004979137088	20.861038930405	21.485841678922	21.7862261322479	21.1986771070945	19.7644402863617	21.5618819824668	22.6369916104535
CCSER1	na	2.35969999445805	2.07652461027073	2.57716005052931	1.87374601171303	2.01429765739893	2.03645500001611	2.1615824599363	2.09046964567287	1.53738908965895	2.39095993159815
ZDHHC23	na	26.5072966044121	23.7037243247885	27.0199124047683	22.5265909408166	25.3564528637278	21.5556840567743	21.5020571014716	21.9309270100591	26.5583965238584	24.2952380146264
MROH7	na	8.25894998060316	7.91430134480541	7.4496032710613	5.78779323618024	4.77901993226022	1.65221820756024	1.93404746415353	1.48233302147713	1.57582381690043	2.19814058227572
RPL23AP82	na	7.51171164902478	7.16988686187817	7.97308890632507	7.37006764607124	7.03029378464726	8.49163311327474	6.06759988754048	7.86776757553246	6.49546890380907	8.32979589072906
SRPK3	na	3.06760999279546	3.01683764133672	3.30198631474068	2.78979961743939	2.8042183073593	1.61379452831466	2.38911745571906	2.54657211381968	1.99860581655664	2.15957671241124
EFNA5	na	8.3376066470851	8.73707524698816	7.77174827737746	9.61856286012687	9.00509540954817	11.6423748114129	12.5902697666465	12.2007410229271	14.9511088969333	14.037248630673
PKP3	na	171.786159596546	167.689157206768	160.267140642292	171.17710787005	191.911221907871	169.947933303232	175.164024253434	177.309834492072	216.272210187773	226.948374152502
CSF1	na	6.68581665096446	7.24824628113367	6.40263200053376	8.03628845023587	6.08238900469482	6.72414386797773	7.43280986223709	6.84153702220213	7.87911908450213	8.71543458937392
ACTRT3	na	1.17984999722902	1.17539128883249	1.04697127052753	0.83277600520579	0.829416682458384	0.576355188683806	0.530914990159792	0.608136624195745	0.960868181036845	0.8484051370187
PLA2G6	na	17.6190932919534	15.5935244318443	17.2750259637043	16.3640485022938	16.5883336491677	11.8344932076408	13.2349522546977	14.2151935905755	10.8770278093371	11.4534693497525
MAML2	na	19.9001366199295	20.804425812335	23.0736360773953	23.4842833468033	22.9471948813486	8.22266735855563	8.64632983974518	8.7039554338016	6.72607726725791	7.13431592492998
SS18L1	na	28.5130415997014	25.2317330002707	23.7179260900276	21.1941493324873	25.1194766687396	24.8601204718948	22.6776545796825	23.6793198046218	25.5206588883386	23.0611941789628
TOP1MT	na	53.4472048744747	53.0885065456007	52.1069547716396	48.0511755003741	51.0683700199377	41.2286078305149	46.7584416333588	44.8880845734485	49.81140650495	46.2766438373836
COPB2	na	103.23687475754	103.003456611354	100.066292586959	98.3092074145435	102.768676559844	91.7173223592163	95.6026207280597	94.337193828365	94.5494290140255	95.3298863050103
THAP7	na	40.6261682379194	41.2954139476481	36.0802407074104	45.3862922837155	43.2876516178281	40.8059473588134	45.5069991565536	44.4699906443139	44.699587781834	48.3976566799304
AP001062.1	na	1.37649166343386	1.44964925622673	1.73152940894938	1.49899680937042	2.13278575489299	2.11330235850729	1.66858996907363	1.9004269506117	1.80643218034927	2.31383219186918
KNTC1	na	38.8563932420758	39.2580690470051	39.1808863932035	37.5998366350414	37.4422388081214	37.96259509464	37.8466542985337	35.8040437495245	34.3606461538776	32.0465758573882
WDR27	na	11.9164849720131	11.1662172439086	9.34220518316876	8.07792725049616	10.4664486119749	10.2975460378173	8.38087234466528	10.072262838242	8.6478136293316	6.63298561669165
TXNRD2	na	17.5797649587124	18.6495417828088	16.1072503158082	20.9859553311859	23.0261869463447	17.0985372642862	21.1986771070945	17.9020218747623	19.063624711771	23.8324715762526
FOXO4	na	13.6469316346157	14.2222345948731	13.9730396489636	16.1974933012526	15.5219407717212	9.52907245290559	11.3388272898413	12.3907837179883	10.4542458096809	10.2965532538179
PTP4A3	na	6.13521998559092	6.54301150783418	6.32209574895472	7.74481684841384	7.30676601213339	8.10739632081887	6.71228237559165	8.13382734861809	7.68694544829476	8.484051370187
HDDC3	na	7.47238331578381	8.7762549566159	7.77174827737746	8.11956605075645	9.9135041570026	9.49064877366	10.5424548046016	12.2007410229271	9.07059562898782	9.0625094181543
ZFP1	na	17.9730482911221	20.3734490064298	21.503179171604	18.8207377176508	19.5505360865191	23.0542075473522	20.5160721197462	19.5363890522883	22.5611848907451	23.1383219186918
DUSP8	na	5.1913399878077	3.36945502798646	3.74493569842541	3.87240842420692	3.27817069733552	6.5320254717498	8.03956985099113	7.25963095133671	7.14885926691413	5.90027208926641
SOCS3	na	3.65753499140997	2.82093909319797	3.22145006316164	3.12291001952171	3.55464292482165	3.8423679245587	3.26133493955301	3.3447514330766	2.88260454311053	3.77925924671966
XPOT	na	279.821091009483	288.519381698748	288.440585030336	261.658220835659	271.65371152137	393.804288588022	354.689135926038	363.437650034982	319.277279194923	295.476370901695
PDE4B	na	370.236929130468	358.102545997631	373.849279829909	366.629636291849	359.374399699469	280.377587455049	269.135977511717	268.948422050568	263.354751058578	271.181132887068
SNN	na	10.6579783083022	9.67738827805415	10.9931983405391	10.6595328666341	10.1109843194927	13.4098640567099	12.8557272617264	12.5808264130495	9.87772490105877	11.7234164388039
KRBA2	na	2.71365499362675	2.42914199692047	2.89930505684548	2.95635481848055	2.44875401487714	2.11330235850729	2.46496245431332	2.01445256764841	1.88330163483222	1.54255479457945
MED12	na	71.7742081647656	79.9657873502369	70.5900245090295	77.822917686481	76.0298625586852	75.0030218873859	74.7452461146393	80.3880600108751	71.065810669485	70.2633708930942
SEPTIN9	na	271.050872696748	265.168274760609	261.138795745041	274.316416114787	287.057164195597	234.960798586765	257.228312732419	244.698974160763	227.802628360215	225.945713536026
CDCA2	na	21.1586432836405	20.804425812335	21.503179171604	24.4003369525296	27.5287346511188	24.1684942454743	19.7955446331008	21.4748245419123	23.445183617299	25.9920482886638
OR7E14P	na	3.93283332409674	4.23140863979695	4.10734883053109	4.62190682889213	3.79161911980976	5.95567028306599	6.18136738543186	6.5754772491165	5.34242708656486	6.44016626736922
AMER1	na	13.7255883010976	12.1848896942301	13.0871408815942	12.0336132752237	12.2042740418877	10.4896644340453	9.82192731795615	10.5283653063888	11.4151139907177	12.0319273977197
ZBTB40	na	46.4860898908235	47.5249877784602	46.6707577900543	48.3426471021961	50.9498819224436	51.9488143400337	51.9538240370653	51.2735191275038	52.6171415935776	51.3285107896314
H2BC21	na	39.2103482412445	43.2152197194078	38.3352557516235	48.5924799037578	39.2590563030302	62.9379866042716	66.0989162748941	68.8334641511559	39.4340301497521	38.5253059946219
SEPTIN5	na	44.9129565611848	45.8794399740948	46.7110259158438	52.1734167261427	49.2910485575268	46.2236861324412	52.1813590328481	52.9458948440421	52.1943595939214	50.7500527416641
EIF4ENIF1	na	38.9743782417987	34.6348633109306	36.8050669716218	33.8523446116153	31.5573299659166	29.0483015096638	29.0486344616	30.1787799757139	27.0580479779975	27.4960392133788
LRRC26	na	7.70835331522962	8.34527815071066	7.32879889369274	9.57692405986658	8.8471112795561	8.33793839629239	6.78812737418591	8.28586150466703	9.60868181036845	11.9162357881263
FAM110C	na	6.5285033180006	5.09336225160745	6.04021886842808	5.95434843722139	6.00339693969878	6.14778867929393	6.33305738262037	7.52569072442235	6.76451199449939	7.48139075371035
ATL3	na	52.1493698775228	49.5623326791032	51.6640053879548	52.1317779258824	56.9137828296444	68.7399621703552	65.2266987910601	66.5149432714096	62.3411275856705	59.6968705502249
NDUFA12	na	34.2156499196417	29.8157590267174	28.8319780652967	30.1464913884496	31.4388418684226	28.5487936794712	34.6232418582779	32.0792069263256	34.9756017897412	39.0652001727247
TCTE3	na	3.3822366587232	3.60453328575296	2.85903693105596	2.91471601822026	3.47565085982561	3.65024952833077	3.64055993252429	3.00267458196649	3.57442963345706	2.42952380146264
UBE2G2	na	110.433959740637	103.904589932792	102.361575756961	95.8525181991864	101.030851129931	106.279896793294	109.558100469403	101.558816240689	117.802438995117	114.49612962766
OSBP2	na	14.9447666315676	14.6923911104061	12.9260683784361	14.6984964918822	13.8631074068044	14.7546928303054	16.1170622012794	14.6712960587224	15.7198034417628	14.191504110131
B3GALT5-AS1	na	0.511268332132577	0.235078257766497	0.322145006316164	0.166555201041158	0.0394960324980183	4.26502839626016	3.86809492830705	4.48500760344362	1.99860581655664	2.31383219186918
ZBTB7C	na	91.9889714506228	95.0891552665482	94.6703637311628	84.6100421289082	79.860977710993	131.677948774627	119.342105288062	126.150340981605	91.666824470915	97.0652604489122
APOO	na	13.4109616351699	15.3584461740778	15.3824240515968	13.948998087197	11.6908256194134	12.7566615095349	12.2489672729723	11.8206556328048	11.9147654448569	13.8058654114861
TMED9	na	98.989414767515	101.906424741777	94.0260737185304	103.014391843956	99.8064741224923	70.1232146231964	85.4393909164294	81.186239330132	104.542458096809	117.002781168852
TMEM186	na	5.38798165401254	5.36762021900169	7.04692201316609	6.03762603774197	6.87230965465519	5.07192566041749	5.72629739386633	5.58725523479841	6.11112163139433	6.98006044547203
RBM33	na	66.464883177235	63.7845672739763	66.5632119300774	61.8752571867902	60.5474178194621	67.74094650997	60.9035338711875	62.1439612850027	61.1880857684263	60.2753285981922
BTBD6	na	128.839619697409	128.000111353858	127.207009369095	131.287137220693	137.604177223096	124.992228585895	123.475657711449	130.635348585049	129.409726622042	132.505456854375
H1-10	na	226.8458261339	218.113443497682	209.072109099191	265.114241257263	258.146068407048	250.791354435947	246.306632934846	259.256244602449	220.692203820543	231.267527577325
RBM43	na	9.91073997672379	11.1270375342809	12.0401696110666	10.0349508627298	10.9009049694531	13.025627264254	13.4624872504804	13.9111252784777	10.8770278093371	10.1422977743599
SUMO3	na	130.806036359458	136.658827181591	135.139830149631	151.273761345632	143.647070195293	111.390246132957	113.388272898413	111.44103638387	124.490081535134	134.317958738006
IMMP2L	na	7.03977165013317	6.03367528267343	7.16772639053466	4.95501723097445	5.09498819224436	7.06995698118802	6.71228237559165	7.56369926343458	6.91825090346528	6.44016626736922
DMRTC1B	na	1.96641666204837	2.15488402952623	2.01340628947603	1.45735800911013	2.09328972239497	1.49852349057789	0.9480624824282	0.950213475305852	0.691825090346528	0.8484051370187
JAG2	na	265.85953270894	252.669947389357	246.602002335024	240.297516302131	256.447739009633	264.77757368134	262.878765127691	267.656131724152	301.712608845569	317.920543162826
FMNL1	na	8.14096498088026	8.81543466624365	7.20799451632418	10.8677268679356	9.24207160453628	9.87488556611587	11.3767497891384	11.2885360866335	12.2991127172716	14.9627815074207
NUTM2A	na	3.3822366587232	4.8191042842132	4.63083446579486	3.78913082368634	3.08069053484543	2.3822681132264	3.5267924346329	3.00267458196649	2.38295308897138	2.89229023983648
PTRHD1	na	16.1246166287967	17.2390722362098	20.6172804042345	20.8194001301447	19.8665043465032	11.4886800944305	15.9274497047938	14.6712960587224	13.6827628979647	15.4255479457945
LCN12	na	14.0402149670254	14.3789534333841	13.6106265168579	14.8234128926631	14.1000836017925	11.0275959434835	10.3528423081159	12.0867154058904	10.8385930820956	10.2579893839534
ZFP90	na	33.6650532542681	32.7542372487986	36.8453350974113	32.5199030032861	35.0724768582403	31.8916537738372	32.0824344053703	34.8918388132309	26.2509187059266	25.375026370832
FAM227A	na	2.20238666149418	2.31160286803722	2.65769630210836	3.24782642030258	2.72522624236326	3.11231801889255	2.73041994939322	2.47055503579522	1.65269327138337	1.6968102740374
NOC4L	na	17.3044666260257	17.3174316554653	17.9193159763366	22.0685641379534	18.6816233715627	33.4286009436607	30.1863094405139	33.8275997208883	39.0881176045788	41.1090852755425
USP18	na	10.0287249764467	10.7352404380034	11.4361477242238	11.1175596694973	13.9815955042985	12.9872035850084	13.5004097497776	12.8088776471229	15.9888465324531	16.0040059937618
NDUFA6	na	31.8166215919427	30.1683764133672	32.6574500153012	32.6864582043272	26.8967981311505	33.2749062266784	33.1063418863927	36.7922657638426	37.9735105145761	40.6077549673041
SORCS2	na	0.393283332409674	0.430976805905245	1.00670314473801	0.0832776005205789	0.197480162490092	0.999015660385263	0.56883748945692	0.988222014318086	0.345912545173264	0.231383219186918
TMEM121	na	1.10119333074709	1.64554780436548	2.09394254105507	1.95702361223361	1.22437700743857	1.30640509434996	1.13767497891384	1.25428178740372	1.30678072621011	1.65824640417291
SIVA1	na	40.0362432393049	37.4949821137563	39.3822270221511	38.5991678412883	36.3758459306749	37.0020031135003	33.9785593702267	36.4501889127325	39.9336816038913	42.8830232893088
BRI3BP	na	53.4078765412338	48.7787384865482	47.5969246832133	48.5508411034975	45.8943897626973	50.6039855664381	52.2572040314424	47.7767335383782	53.5011403201315	56.1875583925566
IFNE	na	9.12417331190445	8.61953611810491	8.41603829000979	9.24381365778426	8.01769459709772	5.87882292457482	6.18136738543186	5.58725523479841	5.76520908622107	5.12899469197669
DGAT1	na	50.1829532154745	50.8552630968189	48.4425553247932	60.0847887755977	55.0179732697395	41.6896919814619	38.8326392802591	42.6455807717266	46.16010741701	55.3005893856734
AP3M1	na	57.4193665318125	56.3404224447039	59.1941449105952	58.4608755654464	57.7431995121028	64.2443916986215	66.667753764351	63.322225994382	65.3774710377469	64.0545878449119
F8	na	9.83208331024186	9.59902885879865	11.3556114726448	12.9913056812103	8.88660731205412	8.22266735855563	7.84995735450549	8.09581880960586	5.4192965410478	6.28591078791128
CA13	na	1.84843166232547	2.15488402952623	2.41608754737123	1.99866241249389	2.01429765739893	3.68867320757636	2.95795494517598	3.07869165999096	2.61356145242022	3.04654571929442
UBOX5	na	12.2311116379409	12.9293041771574	11.5166839758029	13.3244160832926	12.4412502368758	13.4867114152011	13.3866422518862	14.0631594345266	12.7218947169278	13.2274073635188
MAFF	na	16.7538699606521	13.5169998215736	13.5300902652789	13.4076936838132	10.3084644819828	11.1044433019747	10.8837572982757	10.4523482283644	9.6855512648514	10.4893726031403
BRF1	na	102.84359142513	98.0276334886294	104.455518298016	91.0224173689928	99.3720177650141	92.7547616988471	96.5506832104879	95.0213475305852	100.122464464039	101.075902914819
SEMA4B	na	24.6195366088456	27.6216952875635	26.3756223921359	26.1908053637221	26.2648616111822	20.8256341511082	24.6496245431332	25.1996613651112	22.2537070728133	20.4388510281778
CIB1	na	28.7883399323882	28.2877503512352	31.0869931095099	34.7683982173417	35.7439094107066	31.8532300945917	30.4138444362966	33.6375570258272	34.5912545173264	36.9441873301779
NELFA	na	81.0556948096339	77.6541844821997	79.7711571890402	76.4488372778915	77.2542395661238	77.3084426421211	86.1219959037777	83.3527260538293	86.1706584753842	82.8351924689167
AC000068.1	na	1.41581999667483	1.29293041771574	1.5704569057913	1.54063560963071	1.89580955990488	1.34482877359555	1.59274497047938	1.36830740444043	0.576520908622107	0.771277397289727
INTS5	na	33.783038253991	36.2020516960406	34.9930013110933	36.683783029315	35.2304609882323	28.8177594341903	32.9167293899071	32.0031898483011	29.287262158003	29.2699772271452
RPS27L	na	27.4905049354362	26.759741675753	26.1340136373988	23.7757549486253	25.1194766687396	25.9359834907713	29.0107119623029	26.8340285426373	26.4046576148925	22.4441722611311
MANEAL	na	40.6654965711603	44.6648689756345	43.6103802300507	41.0974958569057	39.2195602705322	43.6492996229869	42.966191703646	40.2130342749437	47.5437575977031	50.0944669539678
ADSS1	na	13.4896183016518	13.5953592408291	13.4898221394894	12.6998340793883	12.5202423018718	8.03054896232769	8.98763233341933	10.2623055333032	10.5311152641638	9.56383972639262
ANO9	na	14.1975282999892	14.3789534333841	14.0938440263322	12.0752520754839	12.95469865935	10.3359697170629	10.5424548046016	11.2885360866335	12.3375474445131	14.114376370402
FAF1	na	66.3468981775121	68.8779295255838	65.596776911129	68.4958264281762	69.4340251315162	82.4572156610298	81.3816834916367	86.8875201819671	79.905797935024	75.7780042837157
FAM43A	na	133.952303018735	135.561795312014	137.958598954897	154.854698168017	150.993332239924	68.1636069816714	76.755138577387	76.473180492615	79.0217992084701	83.5293421264775
NSMCE3	na	31.1480399268462	28.8754459956514	30.0400218389823	31.936959799642	34.8355006632521	36.848308396518	38.6430267837734	37.9325219342096	44.4305446911437	45.9295690086033
HSF1	na	85.6571097988271	85.2158684403553	85.5697673027311	82.6530185166746	81.5198110759098	80.6128790572416	74.1384861258852	81.1102222521075	78.2915393908821	81.0998183250148
C6ORF120	na	17.0684966265799	17.0431736880711	19.1676278758118	16.2391321015129	15.6799249017133	17.4827740567421	16.4204421956564	16.8377827824197	15.5276298055554	16.4282085622712
PURA	na	23.6756566110624	23.9779822921827	24.7246292347656	22.3183969395152	22.6312266213645	24.5527310379301	23.8153295585964	21.588850158949	25.9050061607533	23.6010883570657
INPP5J	na	15.4560349637002	18.5711823635533	16.4293953221244	17.405018508801	17.9706947865983	24.3606126417022	25.6735320241556	26.8720370816495	22.7533585269525	20.3617232884488
MFSD6L	na	1.8091033290845	2.03734490064298	1.93287003789699	1.37408040858955	1.61933733241875	1.80591292454259	1.70651246837076	1.52034156048936	1.30678072621011	1.15691609593459
LRRC37B	na	21.1193149503995	24.4873185173435	22.9125635742372	22.2351193389946	23.1841710763367	28.5487936794712	29.2003244587886	26.796020003625	25.3669199793727	22.0199696926217
DDX51	na	22.3778216141105	20.7652461027073	21.2213022910773	20.1531793259801	21.1303773864398	18.6354844341097	18.7716371520784	20.9807135347532	23.445183617299	21.6343309939768
NOMO2	na	400.755715725458	383.765255803807	382.869340006761	391.654555248283	371.578673741356	335.477143493221	353.778995942907	342.9890560464	369.050250972631	383.247738713266
SIGIRR	na	36.3393799146539	36.3979502441794	35.9594363300418	37.5581978347811	45.1044691127369	42.4197418871281	43.0041142029431	42.9876576228367	39.3187259680277	42.0346181522901
NRBP2	na	32.2885615908343	32.4407995717767	34.348711298461	32.8530134053684	31.7548101284067	24.3606126417022	25.3701520297786	25.8458065283192	30.2096956117984	29.578488186061
IFITM2	na	4.01148999057868	3.72207241463621	4.10734883053109	4.95501723097445	4.93700406225229	4.07291000003223	4.81615741073525	4.21894783035798	4.49686308725243	5.20612243170566
WASIR1	na	2.32037166121708	3.05601735096447	2.21474691842363	1.95702361223361	2.64623417736723	2.30542075473522	2.54080745290758	2.20449526270958	2.99790872483496	3.04654571929442
WASIR1	na	2.32037166121708	3.05601735096447	2.21474691842363	1.95702361223361	2.64623417736723	2.30542075473522	2.54080745290758	2.20449526270958	2.99790872483496	3.04654571929442
TNFAIP2	na	4.48342998947029	4.7407448649577	4.10734883053109	3.62257562264518	3.79161911980976	8.83744622648502	8.07749235028826	7.03157971726331	9.07059562898782	10.0651700346309
ZNF445	na	40.0755715725458	37.5341618233841	37.0869438521484	39.3070274457133	37.3237507106273	39.076881792762	33.6372568765525	35.8420522885367	33.1691696093919	34.9388660972246
PGBD2	na	5.82059331966318	4.38812747830795	4.7113707173739	7.24515124529037	6.31936519968293	6.33990707552186	5.57460739667781	7.48768218541011	7.22572872139707	7.67421010303279
TCEAL9	na	6.13521998559092	5.68105789602369	6.64424075527089	6.70384684190661	6.67482949216509	5.87882292457482	6.59851487770027	5.81530646887181	7.87911908450213	6.5172940070982
RAB11B	na	104.534709754491	101.397088516616	104.817931430122	114.007035112673	107.982152849582	84.6857890572739	91.4690683046727	91.9806644096065	92.8583010154007	90.5094025719495
PRMT3	na	17.1864816263028	19.3547765561083	17.2750259637043	15.3230784957865	15.9169010967014	15.5231664152172	16.2687521984679	13.8351082004532	16.6038021683167	18.472093665089
PRPF39	na	35.1595299174249	32.5975184102876	31.8118193737212	32.4782642030258	31.9917863233948	29.3556909436285	25.2184620325901	27.1380968547351	32.8616917914601	33.9747693506125
PPIL6	na	1.49447666315676	1.60636809473773	2.25501504421315	1.45735800911013	1.69832939741479	2.15172603775287	1.70651246837076	1.93843548962394	0.922433453795371	1.07978835620562
ZNF74	na	45.5422098930403	41.765570463181	41.4359014374166	43.1794358699202	46.6448143801596	47.3763965098088	44.8243941692053	46.9025371410969	49.4654939597768	50.1330308238323
KIAA0825	na	0.747238331578381	1.21457099846024	0.684558138421849	0.7911372049455	0.868912714956403	1.07586301887644	1.02390748102246	1.10224763135479	1.19147654448569	0.347074828780377
UBALD2	na	53.5258615409567	57.4374543142809	61.4894280805979	87.2749253455667	77.767687988598	57.3665531136615	58.7040289119541	62.3720125190761	57.2293088625545	54.2593648993323
NOTUM	na	155.622214634508	176.700490421151	184.065602983898	299.13314106992	277.617612428571	141.207021227532	181.535004135352	177.119791797011	309.130511203174	329.759651211223
ZBTB37	na	6.60715998448253	5.95531586341794	5.47646510737479	5.49632163435821	5.68742867971464	4.99507830192632	4.85407991003238	4.40899052541915	3.88190745138885	4.16489794536453
CCDC137	na	33.3110982550994	30.0116575748562	29.7178768326662	23.8590325491459	27.4102465536247	25.9359834907713	26.1665245150183	26.7200029256006	30.8630859749035	28.7300830490423
RGPD2	na	7.90499498143446	6.77808976560068	6.04021886842808	6.41237524008458	5.80591677720869	7.95370160383652	7.39488736293996	7.18361387331224	7.22572872139707	7.09575205506549
ARL15	na	8.18029331412123	10.4218027609814	9.2214008058002	12.0336132752237	10.2294724169867	11.5271037736761	11.262982291247	11.1365019305846	11.3382445362348	11.7619803086683
CDK10	na	67.8413748406688	66.6055063671743	66.8048206848146	68.0794384255733	71.171850561429	56.6365032079953	57.5284314337432	62.9801491432719	67.414511581545	73.2327888726596
GAS2L1	na	25.7600582728337	26.603022837242	25.3689192473979	30.1881301887099	31.7153140959087	18.2512476416538	20.5919171183405	23.7173283436341	25.9434408879948	26.956145035276
ATP6V0A2	na	33.9010232537139	33.1460343450761	35.5970231979362	32.644819404067	35.5069332157185	36.9251557550092	34.9266218526549	36.7162486858181	33.8609946997384	34.5917912684443
PRKN	na	1.6911183293616	1.84144635250423	1.93287003789699	1.66555201041158	1.42185716992866	0.537931509438219	0.265457495079896	0.304068312097873	0.153738908965895	0.0771277397289727
TEDC1	na	24.4622232758817	24.095521421066	23.597121712659	28.2311065764763	32.426242680873	22.2857339624405	21.8433595951457	20.8286793787043	28.3263939769662	28.4986998298554
HGS	na	135.132153015964	126.04112587247	121.972153016458	130.246167214185	132.232716803365	128.104546604787	132.084065051897	135.576458656639	132.522939528602	138.290037334048
TNFAIP8L1	na	21.2766282833634	22.841770712978	25.0467742410818	32.6031806038067	30.7674093159563	18.7507554718465	19.5300871380209	18.6621926550069	19.3326678024613	18.9348601034628
RAD51D	na	28.1984149337737	27.9351329645854	27.6642024174006	28.2311065764763	29.6615204060117	34.7350060380107	33.7510243744439	31.3570446850931	33.015430700426	30.0026907545704
MAPK11	na	9.08484497866348	9.83410711656514	8.85898767369452	10.0765896629901	9.83451209200656	10.9507485849923	10.95960229687	10.6803994624378	11.2229403545103	12.2633106169067
SP140L	na	9.91073997672379	10.1083650839594	12.0401696110666	9.91003446194889	10.821912904457	9.33695405667765	8.38087234466528	9.23607497997288	6.99512035794823	7.6356462331683
MRPL30	na	69.4931648367895	71.189532393621	70.7108288863981	68.7040204294776	76.4248228836654	95.6365376422662	94.80624824282	94.1091425942916	80.7513619343364	84.917641441599
TARS3	na	12.6637233035915	10.5393418898646	14.8992065421226	10.2431448640312	10.782416871959	8.79902254723943	10.0115398144418	10.0342542992298	10.5695499914053	11.4920332196169
SMYD3	na	15.5740199634231	14.8882896585448	16.4696634479139	16.8220753051569	16.8648058766538	19.2118396227935	17.4443496766789	17.5599450236521	18.1027565307342	18.1250188363086
IFNLR1	na	13.1749916357241	14.0263360467343	11.9193652336981	12.8247504801692	12.994194691848	9.95173292460704	9.55646982287625	9.23607497997288	9.37807344691961	7.98272106194868
SH3BGR	na	1.53380499639773	1.13621157920474	0.805362515790411	1.45735800911013	0.434456357478201	1.61379452831466	1.78235746696502	1.63436717752607	0.614955635863581	1.23404383566356
FAM174B	na	6.44984665151866	6.42547237895093	7.57040764842986	8.45267645283876	7.03029378464726	11.4886800944305	13.3487197525891	11.6686214767559	11.6072876269251	11.7619803086683
ZSWIM9	na	8.53424831328993	7.52250424852792	6.72477700684993	6.82876324268747	7.46475014212546	7.03153330194243	6.97773987067155	6.34742601504309	5.64990490449665	5.59176113035052
TMEM179B	na	34.5696049188104	40.1983820780711	37.3688207326751	45.4695698842361	41.8657944478994	33.4670246229063	32.6133493955301	34.7017961181697	33.9378641542214	41.2247768851359
PARPBP	na	8.2196216473622	8.50199698922166	9.4227414347478	11.9503356747031	8.88660731205412	9.45222509441441	9.89777231655041	8.05781027059363	10.7232889003712	9.79522294557954
STAC3	na	1.25850666371096	1.13621157920474	1.3691162768437	0.957692405986658	1.02689684494848	0.845320943402915	0.910139983131072	0.722162241232448	0.538086181380633	1.15691609593459
ROR1	na	18.0123766243631	17.9443070095093	19.7313816368651	18.9040153181714	16.4303495191756	25.8207124530345	21.2745221056888	26.5679687695516	19.9091887110834	20.0146484596684
SDHAP1	na	19.4675249542789	17.3566113650931	15.704569057913	16.6971589043761	17.8522066891043	15.3310480189892	15.2069222181483	14.8233302147713	16.4500632593508	16.0040059937618
AC138393.1	na	6.80380165068737	5.79859702490694	4.63083446579486	6.329097639564	5.37146041973049	5.80197556608364	5.34707240089505	5.81530646887181	5.80364381346254	4.62766438373836
MUC1	na	2.67432666038579	1.99816519101523	1.89260191210747	2.20685641379534	1.77732146241082	2.42069179247198	2.1615824599363	2.35652941875851	1.65269327138337	2.42952380146264
FAAP100	na	67.9986881736327	73.070158455753	71.8786045342942	71.3272648458759	76.3063347861714	61.593157830676	66.5160637671625	65.3746871010426	74.793979211908	83.1822672976971
IRF7	na	59.5824248600657	61.3162455674281	55.6505498411174	60.3762603774197	63.2726440618253	20.9024815095994	20.440227121152	23.5272856485729	24.6366601617847	27.5346030832433
L3MBTL1	na	8.2196216473622	7.64004337741117	6.24155949737568	6.70384684190661	4.89750802975427	4.68768886796162	5.27122740230079	5.66327231282288	5.7267743589796	5.82314434953744
BRCC3	na	21.787896615496	22.1365359396785	21.3823747942354	19.1538481197332	18.5236392415706	17.7901634907068	20.7815296148261	18.4721499599458	21.6387514369497	19.9375207199394
FAM131C	na	13.7649166343386	14.8882896585448	14.4965252842274	13.2411384827721	13.3496589843302	8.72217518874826	7.62242235872273	6.9175541002266	10.1083332645076	12.1090551374487
LMNTD2	na	12.8603649697964	12.5766867905076	11.4361477242238	10.2431448640312	11.8488097494055	3.8423679245587	4.01978492549557	3.68682828418671	4.30468945104507	3.16223732888788
NR2F2	na	51.6774298786312	52.8142485782064	52.5499041553243	56.7536847547746	50.7129057274555	57.2897057551703	58.5902614140627	51.5015703615772	56.9987004991056	56.0718667829632
TLCD2	na	6.13521998559092	6.89562889448393	5.15432010105863	5.74615443591995	5.33196438723247	9.45222509441441	11.4525947877327	11.4785787816947	8.03285799346802	6.71011335642063
AHNAK2	na	474.968280551164	472.977454626193	434.130664136821	316.912908781063	358.663471114504	440.719600946883	405.391517486298	409.542007856822	289.490365582781	279.009598469559
SP1	na	125.260741372481	126.511282388003	132.079452589627	130.704194017049	118.132633201573	130.755780472733	131.477305063143	126.188349520617	114.189574634419	112.182297435791
WASH3P	na	56.6721282002341	53.2844050937394	54.9659917026955	43.012880668879	54.4255327822692	69.316317359039	82.5193584705505	85.8232810896246	72.1804177594878	55.9561751733697
MRPL40	na	16.3605866282425	17.9051272998816	17.0334172089672	15.6561888978688	18.4051511440765	16.2916400001289	16.4962871942507	16.8757913214319	15.3738908965895	16.8524111307805
PCGF3	na	38.9743782417987	40.8252574321151	37.3285526068855	41.430606258988	42.4977309678677	38.3468318870959	34.0164818695238	35.0438729692798	38.0503799690591	35.6715796246499
LMLN	na	14.5908116323989	18.6887214924365	20.0132585173917	17.9463229121848	15.6799249017133	18.7891791510921	18.5061796569985	14.4812533636612	11.6457223541666	9.21676489761224
P4HB	na	686.2007583884	691.87449231643	686.611812837115	676.172477426841	716.10256522157	801.4795253837	831.754177083908	832.044927516816	868.970748202481	878.40782777327
PSMD13	na	51.7560865451131	50.3459268716582	51.8250778911129	54.2969955394175	54.9784772372415	61.6315815099216	61.4344488613473	57.5069195255102	65.7618183101617	69.6463489752624
PBX1	na	4.68007165567513	4.1922289301692	4.75163884316342	4.91337843071416	5.05549215974634	2.22857339624405	2.8441874472846	2.24250380172181	2.72886563414464	2.8151625001075
NDUFA4L2	na	0.393283332409674	0.430976805905245	0.201340628947603	0.499665603123474	0.592440487470275	0.999015660385263	0.796372485239688	1.17826470937926	1.30678072621011	0.617021917831782
AC034236.1	na	48.0985515537032	40.8644371417428	44.0130614879459	42.8879642680982	43.0111793903419	38.2699845286047	39.1739417739332	39.9089659628458	42.4703736018285	41.4561601043228
ZFP36L1	na	635.349223507829	648.032397242978	640.625613185482	796.550248979338	685.41414797061	565.135474344094	529.284322690015	569.59596563734	550.346859370663	566.194737350389
UBE2L3	na	84.3592748018752	91.4062625615398	87.4221010890491	91.5220829721163	92.815676370343	98.441466227194	97.8779706858873	92.9688864239246	101.275506281283	104.508087332758
BRWD1	na	47.2726565556429	45.8794399740948	44.5768152489992	43.1377970696599	45.222957210231	49.2975804720882	47.1376666263301	46.6364773680112	46.7366283256321	40.1449885289303
SNAI3	na	3.02828165955449	3.29109560873096	2.33555129579219	4.03896362524808	4.1075873797939	2.92019962266462	3.41302493674152	3.15470873801543	3.68973381518148	3.81782311658415
ZBTB3	na	6.56783165124156	6.62137092708968	6.40263200053376	8.03628845023587	6.31936519968293	6.49360179250421	8.49463984255667	7.29763949034894	6.99512035794823	6.90293270574306
EP400P1	na	17.7370782916763	19.9424722005245	17.0736853347567	17.696490110623	18.4051511440765	15.1005059435157	13.8796347427488	14.2532021295878	14.7205005334845	15.2327285964721
MYBL1	na	6.13521998559092	6.26875354043993	5.95968261684904	6.62056924138603	6.24037313468689	7.56946481138065	8.5325623418538	7.48768218541011	4.8427756324257	5.24468630157015
SMG1P4	na	25.4454316069059	23.782083744044	26.2145498889779	20.4030121275418	20.9723932564477	24.8601204718948	23.2464920691395	24.5915247409155	24.9441379797165	21.8657142131638
MOSMO	na	18.5236449564957	17.7875881709983	18.3622653600214	16.9886305061981	14.9295002842509	13.2177456604819	13.7658672448575	14.1391765125511	14.2977185338283	16.8524111307805
DRG1	na	42.0419882345942	38.6703734025888	40.1070532863625	38.8490006428501	39.6145205955124	42.8808260380751	45.6966116530392	45.1921528855463	46.8134977801151	47.7806347620986
ANKFY1	na	109.450751409612	110.956937665787	106.549460839071	105.762552661135	104.348517859764	93.4848116045133	88.283578363714	90.9924423952884	95.8946444674771	97.8751017160664
YTHDF3	na	51.2054898797396	50.6985442583079	48.2814828216351	47.6764262980315	48.8170961675506	47.0690070758441	49.2992490862664	41.4673160623474	43.969327964246	43.6928645564631
ZNF696	na	15.2987216307363	14.6923911104061	11.9193652336981	11.2841148705384	13.4681470818242	11.4118327359394	12.1731222743781	12.6948520300862	12.2991127172716	12.8032047950095
IFIT1	na	1.29783499695193	1.29293041771574	1.00670314473801	1.29080280806897	2.25127385238704	0.268965754719109	0.492992490862664	0.228051234073404	0.538086181380633	0.578458047967295
CXORF38	na	8.88820331245864	9.0896926336379	8.17442953527267	8.45267645283876	7.89920649960366	8.68375150950267	7.84995735450549	8.3618785826915	8.87842199278045	8.32979589072906
ADAMTSL5	na	28.0411016008098	25.976147483198	21.7850560521306	22.443313340296	18.8396075015547	30.6236723587329	29.2382469580857	29.1525494223835	21.5618819824668	24.3723657543554
MORF4L1	na	95.8824764414786	90.3875901112183	94.5092912280047	98.6839566168861	100.833370967441	109.62275688766	102.542438099434	100.228517375261	102.659156461977	105.89638664788
WDR53	na	4.44410165622932	4.54484631681895	4.22815320789966	3.91404722446721	3.91010721730381	3.65024952833077	3.7922499297128	4.44699906443139	3.45912545173264	3.27792893848134
DMWD	na	39.8396015731	43.8812747830795	37.207748229517	41.5555226597689	43.05067542284	39.3842712267267	38.7188717823677	41.0492221332128	34.7065586990508	35.6330157547854
SLC52A2	na	47.2726565556429	49.3664341309645	46.9526346705809	48.8423127053196	53.2801478398267	56.0601480193115	53.4328015096533	56.9367914403267	64.1091250387783	72.9628417836082
PIGP	na	8.06230831439833	8.46281727959391	10.7113214600125	8.91070325570195	8.8471112795561	9.14483566044972	9.02555483271646	9.84421160416863	6.53390363105054	6.5172940070982
PCYT2	na	60.2903348584031	58.6912050223689	61.9323774642826	58.0861263631038	60.428929721968	74.3882430194565	74.366021121668	77.8414878970554	67.0685990363718	71.7287979479446
BCAP31	na	75.1957731567297	76.6355120318782	80.2141065727249	88.0660625505122	73.9365728362903	68.202030660917	66.0989162748941	70.2397800946086	73.4103290312149	78.6702945235522
ARL17A	na	19.1922266215921	15.6327041414721	14.4562571584379	16.114215700732	19.2345678265349	15.4078953774804	13.4624872504804	14.4052362856367	15.7582381690043	17.8550717472572
RPL12P4	na	16.7145416274112	19.707393942758	19.0468234984432	22.4849521405563	14.5740359917688	17.4059266982509	17.5201946752731	21.1327476908022	23.0992710721257	20.7473619870937
GNB1L	na	20.7653599512308	19.3155968464805	22.3890779389734	20.4030121275418	21.1698734189378	21.7478024530023	19.8713896316951	20.1445256764841	14.682065806243	16.890975000645
AL035411.1	na	4.56208665595222	4.30976805905245	4.67110259158438	4.08060242550837	4.85801199725625	5.37931509438219	5.38499490019217	5.43522107874947	5.26555763208191	4.89761147278977
NPIPB4	na	182.090182905679	158.011768928714	158.6966837365	186.750019167398	105.138438509725	135.405045661449	126.964527646785	164.120871454827	134.790588435849	90.4322748322205
THNSL1	na	19.9394649531705	19.864112781269	20.9394254105507	18.1545169134862	18.4051511440765	17.5211977359877	18.7337146527812	18.1680816478479	14.1439796248624	15.0013453772852
TRIM69	na	11.4052166398806	12.5375070808799	11.1542708436972	12.6998340793883	12.7177224643619	14.4857270755863	12.7040372645379	13.3790057323064	11.2998098089933	12.2247467470422
ATP6V0C	na	193.574056212042	194.370539463266	190.750111864959	233.01072625658	206.011305509663	174.212961699492	186.123626550304	184.341414209335	185.370689485628	198.642493671969
IFITM1	na	3.53954999168707	3.87879125314721	4.55029821421582	4.49699042811126	4.34456357478201	4.07291000003223	5.19538240370653	3.83886244023564	4.49686308725243	4.89761147278977
LAMP1	na	280.332359341616	276.452031133401	284.131895570857	285.392336984024	280.500822800926	247.909578492528	255.142575271077	262.030867950342	295.178705214519	290.694451038498
POMK	na	18.4056599567728	17.5916896228596	16.9126128315986	21.5272597345697	18.6816233715627	21.0177525473361	18.6199471548898	18.7002011940192	21.7156208914327	18.6649130144114
SETD4	na	16.7145416274112	16.6513765917936	13.6508946426475	16.8637141054172	14.7320201217608	14.7162691510598	16.003294703388	16.723757165383	16.9112799862485	16.890975000645
PTCH1	na	74.920474824043	80.8277409620474	81.381882220621	82.9444901184966	83.0996523758305	59.4798554721687	60.1071613859479	58.7231927739017	60.5731301325627	63.5532575366735
RNPC3	na	10.854619974507	11.7930925979526	10.1878358247487	11.7005028731413	11.7698176844095	12.2955773585879	11.5284397863269	10.5663738454011	11.5304181724421	9.3324565072057
ZNF267	na	8.06230831439833	9.1680520528934	9.0200601768526	7.28679004555066	7.03029378464726	7.56946481138065	6.25721238402612	6.15738331998192	9.76242071933434	9.10107328801878
IRS2	na	62.2174231872105	56.6930398313536	52.06668664585	49.7167275107856	53.6356121323089	53.1015247174013	51.7642115405797	51.5395789005894	51.3103608673675	51.2899469197669
BICD2	na	48.6884765523177	47.3682689399492	50.3351572369007	45.3030146831949	42.8926912928479	48.7212252834044	41.4492917317609	42.3035039206165	46.8134977801151	48.204837330608
TMLHE	na	15.8099899628689	16.8864548495601	16.5099315737034	18.69582131687	18.7211194040607	16.9448425473039	16.003294703388	16.5717230093341	16.3347590776264	14.7699621580983
SDHAP3	na	4.83738498863899	4.8191042842132	5.87914636527	4.83010083019358	3.63363498981768	3.38128377361166	3.22341244025588	4.02890513529681	3.61286436069854	3.47074828780377
RASA3	na	39.6036315736542	35.9277937286464	35.4762188205676	36.3506726272327	37.2842546781293	33.4286009436607	33.9406368709296	35.6140010544633	37.2432506969881	37.9082840767901
LRCH3	na	38.62042324263	36.1236922767851	36.6037263426742	38.5991678412883	38.2321594580817	32.6985510379946	35.571304340706	34.3217107280474	31.6317805197329	30.5811488025377
LEMD1	na	10.6579783083022	8.8546143758714	10.3086402021173	7.66153924789326	8.61013508456799	8.06897264157328	7.96372485239688	7.98179319256916	7.61007599381181	7.78990171262625
NDUFA13	na	58.0486198636679	56.7322195409814	58.5498548979629	56.2956579519114	60.38943368947	47.2227017928265	49.0337915911865	54.8463217946538	59.9197397694576	65.9442174682717
MATN1-AS1	na	2.94962499307256	3.09519706059222	3.46305881789877	3.66421442290547	3.27817069733552	3.18916537738372	3.48886993533577	3.4587770501133	3.30538654276675	3.16223732888788
AIDA	na	39.6429599068952	41.8439298824365	38.5768645063607	40.5145526532617	39.0615761405401	50.7576802834205	46.4929841382789	45.8382980487543	46.0448032352856	44.7340890428042
C15ORF41	na	11.8378283055312	12.9684838867851	12.4428508689618	12.2834460767854	11.5328414894213	14.6394217925687	13.2728747539948	14.7853216757591	16.065715986936	16.4282085622712
AC012085.1	na	101.152473095768	95.5593117820812	95.2743856180056	84.7765973299494	89.4585136080115	87.8749544346576	94.9200157407113	91.0684594733129	82.7499677508931	95.0985030858234
KRT5	na	2.35969999445805	2.74257967394247	2.57716005052931	4.95501723097445	3.15968259984146	2.3822681132264	2.92003244587886	3.00267458196649	2.92103927035201	3.85638698644864
GSAP	na	43.536464897751	45.5660022970728	43.8922571105774	39.9732482498779	36.612822125663	10.1054276415894	9.85984981725328	9.00802374589948	7.22572872139707	9.3324565072057
CYP2R1	na	12.3490966376638	13.1252027252961	12.8052640010675	13.2411384827721	11.2563692619352	19.0197212265656	18.1269546640272	18.8142268110559	17.8337134400438	17.1994859595609
ANKRD46	na	11.0119333074709	12.9293041771574	12.3220464915933	11.367392471059	10.3479605144808	12.6798141510437	12.438579769458	12.6188349520617	12.6450252624449	13.1888434936543
PIP5K1C	na	77.0835331522962	78.2418801266159	75.8651489874567	76.6986700794532	72.1197553413814	61.1704973589746	63.6718763198779	62.6380722921618	59.9197397694576	57.0359635295753
ZBTB6	na	14.1975282999892	13.2819215638071	12.8858002526466	12.7831116799089	11.3748573594293	11.8344932076408	12.2110447736752	11.7066300157681	12.6450252624449	13.4587905827057
C2ORF76	na	2.08440166177127	2.54668112580372	3.02010943421404	2.87307721795997	2.56724211237119	3.80394424531312	2.65457495079896	2.50856357480745	2.19077945276401	2.19814058227572
POLR3C	na	27.0578932697856	30.8344314770389	28.1071518010853	27.6065245725719	29.6615204060117	35.9645637738695	34.7749318554664	32.2692496213867	31.7086499742159	29.2314133572807
WWOX	na	15.2987216307363	13.7912577889679	16.9126128315986	18.1128781132259	19.392551956527	13.1408983019908	12.741959763835	13.8731167394654	14.2208490793453	13.9601208909441
CIDECP1	na	6.72514498420543	6.62137092708968	5.51673323316431	6.66220804164632	7.14878188214131	8.56848047176591	8.5325623418538	8.93200666787501	7.11042453967265	7.09575205506549
CCDC84	na	21.9058816152189	19.1588780079695	19.0870916242327	21.5272597345697	21.0908813539418	19.9034658492141	18.3165671605128	19.2323207401904	24.8288337979921	25.0279515420516
BCL9L	na	137.963793009314	126.119485291726	128.616393771729	133.035966831625	125.241919051216	99.0562450951234	94.5787132470372	100.342542992298	98.5850753743803	98.7620707229496
POLR1D	na	89.9045697888516	86.9397756639763	90.5227467748422	86.4837881406212	89.1425453480273	117.46118745376	123.703192707231	127.860725237155	108.193757184749	105.665003428693
KIF18B	na	49.4357148838961	50.1108486138917	51.986150394271	74.2419808640961	73.265140283824	48.7980726418956	46.4171391396847	48.9549982477575	57.8442644984181	54.8378229472996
ZNRF1	na	21.5519266160502	19.9424722005245	19.8521860142336	22.6931461418578	21.2883615164319	21.401989339792	22.7534995782768	23.1852087974628	19.2173636207369	20.6702342473647
SAPCD2	na	169.347802935606	159.147980507919	149.877964188595	178.588814316382	186.105305130662	138.286821604868	135.724624984421	137.894979536385	177.222527310436	191.932380315549
EDARADD	na	0.943879997783219	1.09703186957699	1.53018878000178	0.749498404685211	0.552944454972256	1.30640509434996	0.910139983131072	0.83618785826915	0.614955635863581	0.655585787696268
CYP4F12	na	2.39902832769901	1.64554780436548	2.29528317000267	1.99866241249389	1.65883336491677	0.0768473584911741	0.037922499297128	0.114025617036702	0.0768694544829476	0.0385638698644864
MTARC1	na	30.5187865949907	30.9911503155499	27.3420574110844	30.354685389751	26.8178060661544	26.2817966039815	24.308322049459	26.3779260744905	30.824651247662	33.0492364738648
SOWAHB	na	3.5002216584461	3.83961154351946	4.42949383684726	4.03896362524808	3.35716276233156	4.72611254720721	5.23330490300366	4.56102468146809	3.68973381518148	3.35505667821031
BLOC1S4	na	9.12417331190445	8.38445786033841	8.05362515790411	7.95301084971529	7.5437422071215	7.37734641515271	7.43280986223709	7.94378465355692	7.1872939941556	7.51995462357484
ZNF749	na	7.07909998337414	7.09152744262267	6.40263200053376	6.82876324268747	5.1739802572404	7.37734641515271	7.96372485239688	7.60170780244682	8.87842199278045	7.09575205506549
MRTFB	na	55.4136215365231	54.4597963825719	59.1136086590161	51.5071959219781	51.4633303449179	43.8798416984604	41.790594225435	45.3821955806075	42.2013305111382	40.1449885289303
ZNF17	na	4.75872832215706	4.46648689756345	5.11405197526911	5.66287683539937	5.05549215974634	5.57143349061012	5.38499490019217	4.63704175949256	6.22642581311875	5.24468630157015
KDM4D	na	1.21917833046999	0.822773902182741	0.442949383684726	0.707859604424921	1.02689684494848	0.499507830192632	0.56883748945692	0.418093929134575	0.345912545173264	0.617021917831782
TOR3A	na	36.1034099152081	35.9277937286464	32.5366456379326	34.3520102147388	38.9825840755441	35.6571743399048	34.2060943660094	31.1289934510197	41.6248096025161	41.3404684947294
PPP1CC	na	149.21169631623	157.267354445787	163.246981950716	166.138813038555	160.788348299433	213.712503963955	194.352808897781	192.855326948076	206.087007468782	208.476280487413
ZNF555	na	8.53424831328993	8.11019989294416	8.13416140948315	8.07792725049616	9.12358350704223	8.53005679252033	8.19125984817964	9.04603228491171	8.99372617450487	7.28857140438792
MST1P2	na	10.1860383094106	10.2650839224704	9.74488644106397	9.86839566168861	9.95300018950061	6.5320254717498	6.18136738543186	6.34742601504309	6.68764254001644	5.3603779111636
CA5BP1	na	15.4167066304592	14.5748519815228	13.8119671458055	14.0322756877176	14.6135320242668	16.5221820756024	15.7378372083081	17.0658340164931	14.9511088969333	14.037248630673
PRELID2	na	6.13521998559092	6.26875354043993	6.24155949737568	6.07926483800226	7.14878188214131	6.91626226420567	6.56059237840314	6.49946017109203	7.80224963001918	7.21144366465895
BACE1	na	48.7671332187996	50.7377239679357	50.7781066205854	43.5958238725231	47.0792707376378	41.9970814154266	43.8004866881828	42.9876576228367	28.2879592497247	27.4574753435143
RGS9BP	na	0.511268332132577	1.09703186957699	0.76509439000089	0.541304403383763	0.71092858496433	0.576355188683806	0.872217483833944	1.17826470937926	0.461216726897686	0.578458047967295
RXRA	na	48.4918348861129	48.4653008095262	48.7647003311094	51.5488347222384	46.0918699251874	49.0286147173691	50.0197765729118	50.0192373401001	47.5437575977031	43.5386090770051
ANKRD37	na	6.29253331855479	4.2705883494247	5.11405197526911	3.78913082368634	4.66053183476616	5.41773877362777	5.46083989878643	5.32119546171277	3.45912545173264	3.9720785960421
NUDT17	na	6.44984665151866	7.01316802336717	6.80531325842897	8.11956605075645	9.00509540954817	5.41773877362777	7.50865486083134	7.41166510738565	7.84068435726065	6.17021917831782
ZNF75D	na	14.2761849664712	12.4199679519966	11.3958795984343	14.1988308887587	11.8488097494055	14.9852349057789	16.0791397019823	15.3174412219303	14.1055448976209	11.8391080483973
KRT10	na	7.51171164902478	6.03367528267343	5.27512447842719	5.49632163435821	6.75382155716113	6.2246360377851	7.28111986504857	7.22162241232448	6.87981617622381	6.28591078791128
GOLGA8R	na	1.84843166232547	2.38996228729272	2.05367441526555	1.91538481197332	1.34286510493262	1.11428669812202	1.40313247399374	1.06423909234255	0.614955635863581	0.694149657560755
CCDC30	na	1.17984999722902	1.33211012734349	1.04697127052753	0.916053605726368	1.02689684494848	0.845320943402915	0.834294984536816	0.646145163207979	0.614955635863581	0.694149657560755
NKRF	na	20.9226732841947	21.8622779722843	21.7045198005516	19.6118749225963	21.8413059714041	22.8236654718787	19.9472346302893	21.1327476908022	23.0224016176428	22.7912470899114
GLDN	na	9.63544164403702	9.05051292401015	9.58381393790589	8.7025092544005	9.55803986452043	11.9497642453776	9.70815982006476	10.3003140723154	7.30259817588002	7.17287979479446
KPNA4	na	78.0667414833204	75.3817613237902	78.8047221700917	67.1633848198469	69.3550330665201	86.6069730195532	78.4995735450549	79.2858123795203	77.9071921184674	72.3072559959119
ZNF501	na	4.09014665706061	4.8974637034687	5.11405197526911	5.12157243201561	4.22607547728796	3.99606264154105	3.98186242619844	3.64881974517447	3.61286436069854	3.70213150699069
ZNF197	na	13.1749916357241	14.5356722718951	13.8522352715951	12.6165564788677	15.8379090317053	14.0246429246393	13.2728747539948	14.1771850515633	13.7211976252061	11.8391080483973
RPS23	na	460.102170586078	434.855597158393	460.143873396851	434.542519516381	478.612921810986	435.186591135519	493.599250851418	472.78821677318	538.854875925463	541.282477417931
BTN3A2	na	29.6535632636894	27.7392344164467	29.9192174616138	33.3943178087522	34.1245720782878	21.6709550945111	26.3940595108011	23.7933454216585	29.2103927035201	26.6476340763601
INSIG1	na	80.6230831439833	80.0833264791201	73.4490614400855	68.8705756305188	67.9331758965915	267.582502266268	267.922457534209	273.357412575987	130.409029530321	136.67035479974
ANKRD20A5P	na	1.06186499750612	1.33211012734349	1.20804377368562	1.582274409891	1.54034526742271	1.767489245297	1.74443496766789	1.86241841159947	1.15304181724421	1.19547996579908
C5ORF38	na	3.57887832492804	4.30976805905245	3.78520382421493	3.66421442290547	4.46305167227607	4.38029943399692	4.92992490862664	4.21894783035798	4.49686308725243	4.01064246590658
TMEM222	na	40.1148999057868	42.079008140203	40.9929520537319	47.6347874977712	45.4994294377171	42.611860283356	43.83840918748	49.0690238647942	44.5842836001096	47.1636128442668
SEPTIN10	na	56.2001882013425	59.5531586341794	60.1203118037542	57.3782667586789	56.2028542446801	62.3232077363422	66.364373769974	62.2199783630272	57.8826992256595	54.6064397281127
FAM86B1	na	42.6319132332087	45.5660022970728	43.7311846074193	41.3473286584674	40.3254491804767	49.6818172645441	47.6685816164899	45.1161358075219	43.3543723283824	47.7035070223696
CYP4F3	na	3.89350499085578	4.38812747830795	4.55029821421582	4.99665603123474	4.58153976977012	0.268965754719109	0.303379994377024	0.304068312097873	0.115304181724421	0.269947089051405
SMYD4	na	17.1864816263028	18.0226664287648	16.1877865673873	14.9483292934439	15.9563971291994	15.6000137737083	15.5103022125253	14.937355831808	14.5667616245186	13.6130460621637
FOXD2	na	6.17454831883189	5.52433905751269	5.71807386211192	5.07993363175532	6.43785329717698	4.03448632078664	4.51277741635823	5.28318692270054	5.49616599553075	5.43750565089258
GPATCH8	na	107.877618079974	105.001621802369	113.918527858554	113.67392471059	103.479605144808	105.741965283856	107.320673010872	102.128944325873	112.65218554476	103.466862846417
CEACAM19	na	5.1913399878077	6.42547237895093	5.75834198790144	6.20418123878313	6.20087710218887	9.37537773592324	7.47073236153421	8.74196397281384	6.87981617622381	7.3656991441169
NF2	na	52.1886982107638	50.9336225160745	50.053280356374	52.0901391256221	50.3969374674714	57.2128583966791	55.3668489738069	52.7178436099687	50.5801010497795	49.0532424676267
SMIM29	na	22.0238666149418	23.3902866477665	20.657548530024	33.3526790084919	27.8447029111029	17.7133161322156	21.4262121028773	21.9689355490713	21.6771861641912	25.2207708913741
UBE2H	na	56.2788448678244	56.6930398313536	54.925723576906	60.2097051763786	57.6642074471067	63.3990707552186	60.4863863789191	57.7349707595836	50.7338399587454	53.4109597623136
MIR22HG	na	8.25894998060316	7.36578541001692	8.49657454158883	7.32842884581095	8.01769459709772	7.83843056609976	8.64632983974518	7.75374195849575	6.76451199449939	7.057188185201
HPDL	na	18.7596149559415	18.8846200405753	17.3555622152833	16.3640485022938	18.9580955990488	15.5615900944628	16.0791397019823	17.1038425555053	19.4095372569443	21.9814058227572
KTN1-AS1	na	3.89350499085578	4.54484631681895	4.59056634000534	3.9556860247275	3.75212308731174	4.49557047173368	4.62654491424961	4.52301614245586	3.99721163311327	3.85638698644864
KATNA1	na	13.6076033013747	13.8304374985956	12.845532126857	14.8234128926631	14.3370597967806	14.5241507548319	15.0552322209598	15.431466838967	15.1817172603821	14.0758125005375
ARAP1	na	59.7790665262705	55.9878050580541	53.1539260421671	53.1727479323897	53.833092294799	37.0788504719915	38.0362667950194	36.1461206006346	36.7051645156075	39.720785960421
KIF24	na	13.2143199689651	11.9498114364636	10.3489083279068	14.7817740924028	15.3639566417291	12.1034589623599	13.3107972532919	12.7708691081107	16.795975804524	15.9268782540329
SPDYE17	na	0.668581665096446	1.13621157920474	0.442949383684726	0.916053605726368	1.06639287744649	0.499507830192632	0.75844998594256	0.798179319256916	0.345912545173264	0.501330308238323
CARMIL3	na	6.29253331855479	6.19039412118443	6.0804869942176	7.57826164737268	7.85971046710564	6.80099122646891	7.01566236996868	7.29763949034894	8.45563999312423	7.44282688384587
PRG2	na	1.76977499584353	2.07652461027073	1.61072503158082	1.91538481197332	1.46135320242668	0.960591981139676	1.32728747539948	0.874196397281384	1.19147654448569	1.04122448634113
PRR5	na	55.2563082035593	61.5513238251946	59.3552174137533	58.3359591646656	57.6642074471067	91.4483566044972	86.4253758981547	86.7354860259182	83.2111844777908	86.6915794553653
ZFP91	na	82.5501714727907	81.8855931219966	76.7913158806157	96.3938226025701	86.5753032356561	98.2109241517205	88.9661833510623	88.1798105083831	96.2405570126504	93.6330760309729
C17ORF58	na	13.4896183016518	16.1028606570051	13.6106265168579	15.9892992999512	15.5614368042192	17.2906556605142	16.9134346865191	16.6477400873585	20.0244928928078	20.6316703775002
BCDIN3D	na	6.29253331855479	6.73891005597293	6.52343637790233	5.82943203644053	6.39835726467897	5.84039924532923	5.46083989878643	6.15738331998192	5.53460072277223	4.78191986319631
EEF1GP1	na	1.84843166232547	2.03734490064298	1.53018878000178	1.582274409891	1.5008492349247	1.34482877359555	1.74443496766789	1.52034156048936	1.15304181724421	1.9667573630888
LYRM7	na	22.2205082811466	19.6682142331303	20.2951353979184	16.2807709017732	19.0765836965428	16.1763689623921	16.6100546921421	14.7853216757591	20.0244928928078	17.3151775691544
DTX2P1	na	11.3265599733986	12.0673505653469	12.3623146173828	12.4500012778266	11.7698176844095	8.76059886799385	10.2390748102246	11.2885360866335	10.1852027189906	11.7619803086683
MST1L	na	6.33186165179576	6.93480860411167	6.92611763579753	7.86973324919471	7.62273427211753	4.18818103776899	5.4229173994893	5.35920400072501	4.41999363276949	3.93351472617761
BCR	na	165.650939610955	176.896388969289	159.743655007028	145.361051708671	165.646360296689	156.076985095575	150.059329718735	148.651396076848	152.04778096727	158.188994184123
FSCN2	na	7.35439831606091	8.7762549566159	7.48987139685082	7.99464964997558	7.26726997963537	8.18424367931004	7.50865486083134	7.44967364639788	6.18799108587728	7.09575205506549
SPIN4	na	7.98365164791639	8.46281727959391	8.13416140948315	9.91003446194889	9.16307953954025	9.75961452837911	9.70815982006476	8.3618785826915	8.6478136293316	8.83112619896738
SPIN2B	na	8.49491998004897	11.5971940498139	9.78515456685349	9.16053605726368	8.53114301957195	7.03153330194243	7.35696486364283	9.88222014318086	8.34033581139981	9.87235068530851
HYAL3	na	10.6579783083022	11.1662172439086	11.1140027179077	9.32709125830484	10.0714882869947	12.4876957548158	11.4905172870298	11.6306129377436	9.14746508347076	10.1808616442244
VSIG10L	na	11.6411866393264	13.0076635964129	13.6508946426475	15.0732456942248	15.4429487067252	8.76059886799385	10.1632298116303	10.4143396893521	14.0671101703794	12.5718215758226
ZNF397	na	12.1917833046999	12.5375070808799	13.1676771331732	10.9510044684561	13.0731867568441	11.0660196227291	12.438579769458	11.4405702426825	10.4158110824394	9.94947842503748
ZSCAN30	na	9.08484497866348	9.12887234326565	8.77845142211548	9.32709125830484	8.37315888957988	6.83941490571449	7.47073236153421	6.65149432714096	5.84207854070402	5.3603779111636
TPCN1	na	21.3552849498453	21.6271997145178	19.9729903916022	18.1128781132259	18.4841432090726	16.752724151076	16.1929071998737	16.4957059313096	13.6058934434817	14.6157066786403
C2ORF27B	na	1.6911183293616	0.822773902182741	1.08723939631705	0.541304403383763	1.18488097494055	0.768473584911741	1.09975247961671	0.83618785826915	0.345912545173264	0.539894178102809
KRT16	na	25.4454316069059	18.2969243961591	19.8119178884441	14.9066904931836	18.0496868515944	119.382371416039	99.3190256591782	110.452814369552	46.7750630528736	48.6290398991173
HEXIM1	na	31.5019949260149	32.2449010236379	31.6104787447736	39.0988334444118	37.1262705481372	31.353722264399	34.8886993533578	32.4973008554601	41.0867234211355	43.6543006865986
KRT14	na	5.62395165345834	4.46648689756345	2.939573182635	2.49832801561737	3.31766672983354	25.3596283020875	24.308322049459	25.3516955211601	15.5276298055554	14.7313982882338
TRABD2A	na	30.204159929063	29.9332981556007	28.7111736879281	31.5622105972994	30.6884172509602	32.8138220757313	32.4237368990444	32.7633606285458	30.7862165204205	30.4654571929442
PDZD7	na	3.1462666592774	4.62320573607445	4.42949383684726	4.66354562915242	5.05549215974634	2.92019962266462	4.09562992408982	4.78907591554149	4.8427756324257	4.58910051387388
POFUT2	na	33.0357999224127	35.1441995360914	32.7782543926697	32.0618762004229	32.1102744208889	31.9685011323284	31.7790544109933	34.093659493974	32.3236056100795	33.7048222615611
ERCC6L	na	10.1860383094106	9.52066943954315	10.3489083279068	11.367392471059	10.821912904457	10.9891722642379	9.93569481584753	8.5899298167649	12.9140683531352	12.9188964046029
C1QL4	na	10.0287249764467	10.1867245032149	10.9931983405391	11.1591984697576	11.1773771969392	3.65024952833077	4.20939742198121	3.95288805727234	5.18868817759896	4.35771729468696
RTN4RL2	na	17.5404366254715	18.1402055576481	18.9662872468642	20.3197345270213	16.8648058766538	12.9487799057628	15.7757597076052	16.6857486263708	17.0650188952144	17.5079969184768
ZDHHC17	na	21.748568282255	20.490988135313	21.0602297879192	19.6535137228566	20.3404567364794	19.1734159435479	18.0511096654329	18.2821072648846	20.1397970745323	20.4002871583133
ZNF395	na	56.1215315348605	53.1276862552284	52.5096360295348	48.3010083019358	49.646512850009	67.0108966043038	66.364373769974	67.8832506758501	58.3823506797987	62.4734691804679
CHCHD2P9	na	2.24171499473514	2.82093909319797	3.26171818895116	3.164548819782	2.01429765739893	2.76650490568227	2.00989246274778	2.85064042591756	2.99790872483496	3.20080119875237
PPARA	na	32.9964715891717	32.9109560873096	35.6775594495152	31.1874613949568	27.8447029111029	28.7793357549447	30.3379994377024	28.2403444860899	29.8637830666251	26.801889555818
KANK3	na	3.06760999279546	3.33027531835871	2.77850067947692	3.08127121926142	3.12018656734345	2.26699707548964	2.27534995782768	1.74839279456277	1.80643218034927	1.85106575349535
EMID1	na	15.8493182961099	13.9871563371066	13.9327715231741	13.9906368874573	15.6404288692152	10.1054276415894	11.0354472954642	10.4143396893521	12.6450252624449	12.6489493155515
PTRH1	na	8.92753164569961	9.20723176252115	7.97308890632507	9.16053605726368	8.72862318206205	8.64532783025709	9.06347733201359	8.7039554338016	10.0698985372661	11.7234164388039
TMEM216	na	14.1975282999892	14.6532114007783	14.3757209068588	16.0309381002114	14.9689963167489	10.604935471782	11.3388272898413	12.5808264130495	14.7205005334845	13.4973544525702
RPS19BP1	na	19.8608082866886	19.237237427225	22.8722954484477	18.987292918692	20.4194488014755	21.4404130190376	24.7633920410246	26.149874840417	28.9413496128298	28.4601359599909
C3ORF70	na	2.98895332631353	3.91797096277496	2.13421066684459	1.91538481197332	2.48825004737515	4.11133367927781	4.66446741354674	4.29496490838245	4.8427756324257	4.70479212346734
TEAD1	na	85.77509479855	91.523801690423	87.6234417179967	84.8598749304699	81.993763465886	73.696616793036	63.8235663170664	60.9656965756235	61.4186941318751	57.9229325364585
PLCD1	na	8.06230831439833	7.91430134480541	8.89925579948404	10.1182284632503	11.4143533919273	6.10936500004834	6.67435987629453	6.15738331998192	6.34172999484318	6.24734691804679
ENTPD5	na	26.3106549382072	27.8959532549577	28.469564933191	29.2720765829835	24.4085480837753	26.0896782077536	23.9290970564878	24.5915247409155	19.9476234383249	20.9401813364161
MITF	na	4.79805665539803	5.01500283235195	5.15432010105863	5.28812763305676	5.56894058222058	7.1083806604336	5.76421989316345	5.96734062492075	6.53390363105054	5.47606952075706
NAP1L1	na	463.248437245355	457.070492517327	468.278034806334	403.355058121424	400.371281432412	435.993488399676	445.399754244768	416.535579035073	426.433298744152	411.553619193799
CMC1	na	6.92178665041027	5.95531586341794	5.95968261684904	5.91270963696111	5.52944454972256	5.76355188683806	5.87798739105484	6.30941747603086	5.64990490449665	5.86170821940193
SLIT1	na	26.546624937653	25.2709127098985	25.8118686310827	15.4896336968277	15.6799249017133	120.76562386888	105.386625546719	114.595745121886	50.5032315952966	45.7367496592808
LYPD6	na	10.2646949758925	9.87328682619289	10.832125837381	9.57692405986658	11.6118335544174	7.76158320760858	9.70815982006476	8.93200666787501	9.41650817416108	10.7207558223272
RNF220	na	112.518361402408	98.6936885523012	106.992410222756	110.176265488726	102.413212267361	90.7951540573222	92.7584332807751	90.8023997002272	109.231494820269	111.796658737146
SHTN1	na	29.7715482634124	28.3661097704907	28.6306374363491	26.8570261678867	23.2631631413328	26.7428807549286	29.7312394489483	25.9218236063436	32.8616917914601	26.801889555818
TSPYL4	na	46.6434032237874	46.3495964896277	49.972744104795	53.6307747352528	47.0002786726418	46.800041321125	42.2456642170006	47.7767335383782	40.0489857856157	41.2633407550004
MT1X	na	42.5532565667268	39.8065849817936	42.0399233242594	48.3842859024564	40.957385700445	57.3281294344159	62.0032863508043	55.7585267309474	45.6604559628709	52.7168101047529
GCNT1	na	9.16350164514541	8.69789553736041	8.09389328369363	6.91204084320805	7.46475014212546	7.76158320760858	6.78812737418591	6.95556263923884	8.91685672002192	10.4122448634113
SESTD1	na	15.1414082977725	17.1215331073266	19.4092366305489	19.9033465244184	16.0353891941954	12.9487799057628	11.9835097778924	11.858664171817	13.0678072621011	11.337777740159
FNBP1	na	41.3340782362568	41.6480313342978	37.3285526068855	34.0605386129168	35.0724768582403	38.5773739625694	41.7526717261379	38.1225646292708	32.938561245943	30.3497655833508
DYNC2H1	na	4.83738498863899	4.9758231227242	4.26842133368918	4.70518442941271	5.13448422474238	6.57044915099539	6.67435987629453	5.81530646887181	5.5730354500137	5.12899469197669
BCAM	na	119.597461385782	120.046630299425	120.280891733298	127.414728796486	115.012446634229	43.6108759437413	48.8062565954037	46.1423663608522	56.5759184994494	59.2726679817155
RSBN1L	na	37.2046032459552	42.5099849461083	38.2547195000445	34.0605386129168	37.2052626131332	34.6197350002739	37.2019718104826	34.3977278060718	40.4333330580304	35.9415267137013
EPOR	na	5.34865332077157	4.8974637034687	4.79190696895294	5.45468283409792	5.29246835473445	2.61281018869992	2.8441874472846	2.31852087974628	3.2285170882838	3.16223732888788
PCDHB13	na	3.89350499085578	4.07468980128596	3.62413132105685	5.16321123227589	6.43785329717698	5.37931509438219	4.32316491987259	3.87687097924788	6.07268690415286	4.93617534265425
CHP1	na	69.6504781697533	77.6933641918274	77.516142144827	80.5294397033998	71.3693307239191	91.371509246006	94.2753332526602	88.4838788204809	70.4508550336215	75.4309294549353
KCNJ11	na	10.3040233091335	8.89379408549915	8.73818329632596	9.493646459346	9.59753589701845	10.0285802830982	12.0593547764867	11.5545958597192	10.4542458096809	12.2633106169067
PTMA	na	2434.22718594968	2244.40966602563	2221.75357231101	2801.91650831514	2710.454726209	2792.40246549379	3134.14287691044	2907.69124297492	3210.14528866237	3110.94738196812
HSPA14	na	10.0680533096877	10.7352404380034	10.751589585802	10.6595328666341	9.79501605950854	9.7980382076247	8.98763233341933	9.57815183108299	10.7232889003712	12.1861828771777
SIRT7	na	37.479901578642	33.1068546354484	37.0869438521484	36.6005054287944	37.8371991331015	41.8049630191987	40.2736942535499	42.1514697645676	43.5849806918313	43.9628116455145
PRR13P5	na	8.65223331301284	9.3247708914044	9.06032830264212	9.74347926090774	9.47904779952439	10.2206986793262	8.34294984536816	9.50213475305852	8.76311781105603	8.484051370187
IFT140	na	33.6257249210272	35.4968169227411	36.6842625942532	31.64548819782	31.2808577384305	26.0896782077536	28.138494478469	28.2023359470777	25.712832524546	23.6010883570657
TLR5	na	3.57887832492804	3.95715067240271	3.02010943421404	4.20551882628924	3.83111515230778	5.45616245287336	6.59851487770027	5.51123815677394	5.84207854070402	5.90027208926641
USP7	na	135.564764681615	137.403241664518	133.649909495419	128.913725605856	132.864653323334	145.31835490681	142.019759867744	136.602689209969	144.553009155183	144.267437163043
NANOS3	na	1.61246166287967	1.64554780436548	1.00670314473801	1.66555201041158	2.21177781988903	0.883744622648502	1.40313247399374	1.63436717752607	1.72956272586632	1.65824640417291
PLEKHN1	na	10.5006649753383	10.3434433417259	10.4697127052753	11.2424760702782	10.5059446444729	4.64926518871603	5.46083989878643	5.66327231282288	5.80364381346254	7.28857140438792
ZNF385C	na	3.22492332575933	5.52433905751269	4.42949383684726	4.83010083019358	5.21347628973842	4.68768886796162	5.57460739667781	5.51123815677394	3.61286436069854	3.74069537685518
TET3	na	43.3791515647871	39.8065849817936	38.5768645063607	38.6824454418089	38.824599945552	42.9960970758119	39.9703142591729	41.2772733672862	38.8190745138885	40.0678607892013
ZNF286A	na	25.1701332742192	24.2130605499492	24.523288605818	22.5265909408166	24.9219965062496	22.9005128303699	26.356137011504	22.8051234073404	21.7156208914327	21.9042780830283
ISG15	na	3.10693832603643	3.83961154351946	3.54359506947781	2.91471601822026	3.6731310223157	1.26798141510437	1.74443496766789	1.71038425555053	2.19077945276401	3.23936506861685
EXD3	na	16.871854960375	16.9648142688156	17.3555622152833	16.6138813038555	15.126980446741	11.6807984906585	11.6422072842183	11.7826470937926	11.3382445362348	10.8364474319207
C17ORF97	na	4.36544498974739	5.56351876714044	6.60397262948137	6.62056924138603	4.85801199725625	4.41872311324251	3.48886993533577	3.07869165999096	2.80573508862759	3.08510958915891
ZKSCAN4	na	4.32611665650642	3.68289270500846	3.26171818895116	4.49699042811126	4.38405960728003	4.57241783022486	3.94393992690131	5.09314422763937	3.76660326966443	4.12633407550004
RGPD1	na	8.14096498088026	6.69973034634518	6.2818276231652	6.91204084320805	6.27986916718491	8.64532783025709	7.62242235872273	7.25963095133671	7.49477181208739	7.21144366465895
DHRS4L2	na	11.7984999722902	12.6942259193909	13.2482133847523	14.4070248900602	12.6782264318639	10.5280881132909	10.4666098060073	11.4025617036702	13.6443281707232	13.4202267128413
SAMD11	na	1.21917833046999	1.44964925622673	0.966435018948493	1.79046841119245	2.21177781988903	0.845320943402915	0.872217483833944	0.646145163207979	1.53738908965895	1.34973544525702
VMAC	na	3.5002216584461	3.48699415686971	3.62413132105685	2.53996681587766	4.06809134729589	2.3822681132264	2.8441874472846	2.81263188690532	2.80573508862759	2.04388510281778
TMSB4XP8	na	2.20238666149418	2.97765793170897	2.77850067947692	3.164548819782	2.33026591738308	3.07389433964696	1.8961249648564	2.54657211381968	1.57582381690043	2.23670445214021
B3GLCT	na	4.56208665595222	4.23140863979695	3.78520382421493	5.62123803513908	4.62103580226814	6.30148339627628	5.27122740230079	5.96734062492075	5.88051326794549	6.59442174682717
SPRY4	na	88.174123126249	90.6226683689848	88.18719547905	101.223923432764	91.7492834928965	27.0118465096477	23.6257170621107	25.3516955211601	19.793884529359	22.9455025693694
C2ORF88	na	0.707909998337414	0.548515934788494	1.08723939631705	0.707859604424921	1.10588890994451	1.07586301887644	0.985984981725328	1.25428178740372	1.03773763551979	1.58111866444394
TMEM203	na	30.6367715947136	29.4631416400677	32.415841260564	33.7690670110948	32.5447307783671	30.2010118870314	29.8070844475426	31.6231044581788	30.7862165204205	32.8949809944069
THSD4	na	51.3234748794625	51.8739355471404	53.1539260421671	61.5005079844476	59.0860646170354	11.7576458491496	12.4006572701609	10.3763311503399	11.2613750817518	10.4893726031403
TCEA1	na	179.848467910944	181.75467296313	185.958204896006	181.336975133561	185.670848773184	303.085981889191	279.868044812805	280.465009371275	228.917235450218	200.339303946007
NHEJ1	na	25.6420732731108	24.6832170654822	24.2816798510809	29.6468257853261	28.4766394310712	36.5024952833077	36.7848243182141	35.4239583594022	34.3222114266361	36.1343460630237
FANCA	na	71.4595814988378	67.271561430846	68.8182269742906	77.7812788862207	76.8197832086456	67.4719807552509	67.0469787573223	67.9212592148623	82.8652719326175	84.3006195237672
SECISBP2	na	52.8966082091012	53.1276862552284	48.2412146958456	48.2177307014152	51.6608105074079	51.9103906607881	54.2670964941901	55.4544584188495	54.2314001377195	47.5878154127762
SEMA4D	na	27.0578932697856	27.2690779009137	24.6440929831866	28.1061901756954	25.9093973187	28.2414042455065	28.4797969721431	27.3661480888085	26.6352659783413	28.7300830490423
MCRS1	na	36.8113199135455	38.7487328218443	38.9795457642559	44.0954894756466	41.4708341229192	40.8059473588134	42.3215092155948	47.8527506164027	48.1587132335667	51.0971275704444
FANCM	na	7.90499498143446	8.7762549566159	7.61067577421938	8.16120485101674	7.5437422071215	8.76059886799385	9.02555483271646	8.20984442664256	7.99442326622655	8.484051370187
ZNF70	na	8.5735766465309	8.73707524698816	8.01335703211459	6.87040204294776	8.13618269459177	8.49163311327474	9.480624824282	8.13382734861809	6.49546890380907	5.55319726048604
CARD9	na	9.51745664431412	7.48332453890017	9.34220518316876	7.66153924789326	8.57063905206997	5.57143349061012	6.78812737418591	5.66327231282288	10.0698985372661	9.52527585652813
PEAR1	na	2.91029665983159	2.97765793170897	2.41608754737123	4.20551882628924	2.64623417736723	0.192118396227935	0.492992490862664	0.570128085183511	0.538086181380633	0.578458047967295
ZFP69B	na	1.33716333019289	1.44964925622673	1.61072503158082	1.41571920884984	1.46135320242668	2.03645500001611	1.74443496766789	1.93843548962394	1.76799745310779	1.426863184986
H1-2	na	15.8886466293508	12.4591476616244	13.0066046300151	14.240469689019	14.8900042517529	19.3271106605303	21.615824599363	19.802448825374	17.0650188952144	16.6595917814581
PLSCR3	na	101.270458095491	105.236700060135	102.039430750645	117.463055534277	111.931756099384	90.7567303780766	91.3173783074842	95.0213475305852	84.9023124764156	92.7846708939542
EIF4EBP1	na	170.134369600425	175.133302036041	173.87776715915	159.68479899821	165.962328556673	221.85832396402	217.713068464812	218.587107859358	193.711025297028	191.546741616904
CCDC157	na	3.57887832492804	3.95715067240271	3.98654445316253	4.45535162785097	3.31766672983354	3.34286009436607	3.48886993533577	3.64881974517447	3.34382127000822	3.74069537685518
FAM122A	na	13.6076033013747	18.0226664287648	16.8723447058091	19.0289317189523	16.5093415841717	20.4798210378979	18.5820246555927	20.790670839692	16.142585441419	16.8524111307805
PALM3	na	1.41581999667483	1.60636809473773	1.08723939631705	1.70719081067187	1.65883336491677	1.03743933963085	1.13767497891384	1.02623055333032	1.76799745310779	1.34973544525702
AC091057.1	na	12.2311116379409	11.8322723075804	10.5099808310649	17.0302693064584	14.7715161542588	12.0266116038687	9.67023732076764	10.0342542992298	11.4151139907177	13.1888434936543
HS6ST1P1	na	6.33186165179576	7.16988686187817	6.80531325842897	7.78645564867413	8.09668666209375	6.33990707552186	5.99175488894622	6.23340039800639	6.38016472208465	7.17287979479446
PMS2CL	na	29.4569215974846	27.6608749971912	27.0601805305578	27.0652201691882	27.0942782936406	31.8148064153461	28.2901844756575	28.3543701031266	28.8260454311053	28.383008220262
CYHR1	na	57.7339931977402	57.5158137335364	54.4827741932213	56.9202399558157	56.5583185371622	47.4916675475456	48.4649541017296	48.1948274675128	48.9658425056376	49.6317005155939
KLHL17	na	51.7560865451131	46.623854457022	43.2882352237346	44.303683476948	49.725504915005	35.4266322644313	34.6990868568721	38.7307012534665	51.0413177766772	59.6583066803604
RINL	na	2.71365499362675	2.03734490064298	2.29528317000267	1.87374601171303	2.25127385238704	2.11330235850729	2.61665245150183	1.82440987258724	2.72886563414464	2.12101284254675
TPRG1	na	0.904551664542251	1.13621157920474	1.12750752210657	1.24916400780868	1.73782542991281	0.422660471701457	0.606759988754048	0.380085390122341	0.345912545173264	0.269947089051405
AC026412.1	na	4.28678832326545	4.54484631681895	4.26842133368918	4.66354562915242	4.62103580226814	4.38029943399692	4.09562992408982	4.78907591554149	4.22781999656212	3.70213150699069
SNHG28	na	1.37649166343386	1.01867245032149	1.20804377368562	1.29080280806897	1.02689684494848	0.845320943402915	0.910139983131072	0.83618785826915	0.691825090346528	1.00266061647665
MORN2	na	2.04507332853031	2.03734490064298	2.49662379895027	2.3734116148365	2.21177781988903	2.0748786792617	2.12365996063917	2.47055503579522	2.4982572706958	1.85106575349535
S100A3	na	3.22492332575933	3.48699415686971	4.06708070474157	6.91204084320805	4.58153976977012	1.72906556605142	1.2135199775081	1.36830740444043	0.960868181036845	1.58111866444394
UBQLN2	na	48.0198948872212	49.0529964539425	49.2881859663731	48.9672291061004	50.7524017599535	56.2138427362938	53.8499490019217	52.3757667588586	53.7701834108218	58.115751885781
RILPL1	na	20.2934199523392	18.8062606213198	17.9998522279157	13.0329444814706	15.7589169667093	13.4482877359555	14.5622397300971	14.2151935905755	14.3745879883112	13.8444292813506
ZNF490	na	5.23066832104867	5.64187818639594	4.46976196263678	5.12157243201561	4.54204373727211	4.49557047173368	4.92992490862664	5.58725523479841	4.53529781449391	3.27792893848134
ARL4C	na	46.6040748905464	46.8981124244162	48.6438959537408	54.6301059414998	53.6356121323089	71.0453829250905	67.6158162467792	70.4298227896698	68.4522492170648	68.5279967491923
WNT7B	na	4.75872832215706	3.95715067240271	4.67110259158438	4.58026802863184	6.35886123218095	9.29853037743207	8.98763233341933	9.54014329207076	12.7987641714108	11.5691609593459
C11ORF95	na	24.147596609954	23.2335678092555	23.51658546108	24.4003369525296	25.4354449287238	22.0936155662126	19.2267071436439	21.6648672369734	22.6380543452281	21.0558729460096
GPR89B	na	19.0742416218692	21.9798171011675	20.5367441526555	23.1511729447209	22.0387861338942	20.4413973586523	19.3025521422381	22.3490209391936	21.6003167097083	24.6423128434068
C6ORF132	na	79.8758448124049	83.6486800552453	82.1067084848324	80.1963293013175	74.7264934862506	50.4502908494558	53.1294215152763	53.1359375391032	49.7729717777086	47.3178683237248
MAPK12	na	69.6504781697533	70.7977352973435	68.3752775906059	64.7899732050104	74.6475014212546	57.3281294344159	57.9455789260116	62.7520979091985	72.1419830322463	73.2713527425241
AGRN	na	392.850720744024	386.116038381472	367.406379703585	335.275619695851	347.170125657581	203.760771039348	208.194521141233	209.807135347532	243.138084529563	256.526862338563
NHS	na	1.8091033290845	1.95898548138748	2.21474691842363	1.37408040858955	1.61933733241875	4.91823094343514	5.11953740511228	4.82708445455373	4.99651454139159	4.01064246590658
TMPPE	na	5.03402665484383	4.5840260264467	5.35566073000623	5.32976643331705	7.1092858496433	6.57044915099539	6.59851487770027	6.42344309306756	5.95738272242844	6.24734691804679
ZC3H6	na	10.9332766409889	10.6177013091201	10.5502489568544	11.2841148705384	10.3874565469788	14.7546928303054	15.7378372083081	16.0015949241505	11.6457223541666	10.1037339044954
LINC00265	na	8.10163664763929	8.18855931219966	7.04692201316609	9.07725845674311	7.74122236961159	9.29853037743207	9.10139983131072	10.072262838242	9.91615962830024	10.8364474319207
LAMTOR4	na	22.4958066138334	21.5488402952623	21.9863966810782	20.861038930405	25.7514131887079	25.3212046228419	28.745254467223	27.2521224717718	25.5206588883386	25.7606650694769
PRKAR1B	na	95.6465064420328	96.0294682976142	94.4690231022152	81.4871321093865	91.1963390379243	79.8828291515755	82.2539009754706	82.6685723516091	90.2831742902219	93.7873315104308
NUTM2B	na	3.06760999279546	4.46648689756345	4.34895758526822	3.83076962394663	2.92270640485335	2.92019962266462	3.41302493674152	3.07869165999096	2.19077945276401	2.23670445214021
NCR3LG1	na	42.3566149005219	39.8065849817936	41.3553651858376	36.5172278282739	37.9951832630936	49.3360041513338	42.8903467050518	42.4175295376532	46.0448032352856	43.1529703783602
DCUN1D3	na	11.2872316401577	13.0076635964129	12.3220464915933	13.6991652856352	12.5992343668678	17.5980450944789	17.2547371801932	17.5599450236521	15.1432825331407	17.9321994869862
POTEE	na	3.69686332465094	3.68289270500846	3.94627632737301	4.24715762654953	3.87061118480579	3.2660127358749	3.1096449423645	3.3447514330766	3.80503799690591	5.74601660980847
AD000671.1	na	16.2426016285196	19.0413388790863	17.4763665926519	19.1122093194729	18.8396075015547	17.6364687737245	16.9513571858162	18.1680816478479	15.335456169348	16.3125169526777
TUBB4B	na	373.265210790022	371.737084948088	362.332595854106	472.475466553505	464.394350111699	309.080075851502	328.029618920157	334.969254314819	429.77712001416	451.158713544626
AGAP4	na	23.3217016118937	23.8604431632995	25.3286511216084	20.9859553311859	21.4463456464239	19.0581449058112	17.7477296710559	17.6739706406889	20.9853610738447	20.0917761993974
PP7080	na	43.0645248988593	39.6890458529103	43.086894594787	40.3479974522205	43.8011000403023	36.9251557550092	39.0601742760418	39.2248122606256	40.4333330580304	40.2992440083882
COMMD6	na	24.2262532764359	23.4294663573942	24.2816798510809	21.8187313363917	20.4194488014755	16.6758767925848	17.8235746696502	16.229646158224	16.2194548959019	17.3923053088834
HYKK	na	3.30357999224127	4.23140863979695	3.70466757263589	3.45602042160403	4.34456357478201	2.92019962266462	3.26133493955301	3.19271727702766	2.65199617966169	2.15957671241124
C15ORF62	na	40.7441532376423	40.6685385936041	40.6708070474157	38.1411410384252	34.0060839807938	10.4512407547997	8.87386483552795	9.92022868219309	9.37807344691961	9.910914555173
HES4	na	24.7375216085685	23.8996228729272	24.1206073479228	19.7367913233772	23.816107596305	17.5211977359877	22.0329720916314	20.4485939885819	30.5940428842131	35.4016325355985
ZNF669	na	2.04507332853031	2.74257967394247	2.61742817631883	2.20685641379534	2.44875401487714	2.11330235850729	2.08573746134204	1.86241841159947	1.92173636207369	1.77393801376637
LRRIQ4	na	0.432611665650642	0.626875354043993	0.563753761053287	0.624582003904342	0.868912714956403	0.576355188683806	0.872217483833944	1.21627324839149	0.845563999312423	1.15691609593459
CENPP	na	5.85992165290415	5.21090138049069	5.51673323316431	6.7454856421669	6.71432552466311	6.03251764155717	7.28111986504857	8.09581880960586	8.60937890209013	8.29123202086457
PLSCR1	na	10.2646949758925	12.3024288231134	12.1609739884352	9.70184046064745	10.5849367094689	10.6817828302732	11.1871372926528	11.4405702426825	9.03216090174634	9.79522294557954
C3ORF62	na	4.05081832381965	3.68289270500846	4.22815320789966	4.12224122576866	4.34456357478201	4.87980726418956	3.41302493674152	2.66059773085639	2.95947399759348	2.89229023983648
ZNF559	na	3.93283332409674	3.52617386649746	3.62413132105685	3.164548819782	3.71262705481372	2.34384443398081	2.80626494798747	2.58458065283192	2.45982254345432	3.85638698644864
SBK1	na	30.204159929063	30.3250952518782	28.8722461910862	34.9349534183829	29.3060561135296	27.2039649058756	26.1286020157212	27.3281395497963	26.9043090690317	27.4574753435143
GTF2F2	na	34.0583365866778	30.9911503155499	31.328601864247	28.2311065764763	31.0833775759404	36.4640716040621	38.7188717823677	35.5379839764389	37.3201201514711	32.6250339053555
FOCAD	na	49.3570582174141	55.5176485425211	54.7646510737479	55.9209087495688	53.4381319698188	55.7911822645924	54.0395614984074	54.2001766314458	49.81140650495	54.8763868171641
PRR19	na	1.33716333019289	1.84144635250423	1.89260191210747	1.37408040858955	1.54034526742271	1.65221820756024	1.17559747821097	1.6723757165383	1.80643218034927	2.12101284254675
ZP3	na	20.1361066193753	22.7634112937225	17.6777072215995	19.5285973220758	16.7858138116578	17.9054345284436	19.8713896316951	19.802448825374	15.412325623831	16.4667724321357
GOLGA6L3	na	3.06760999279546	1.64554780436548	1.93287003789699	1.87374601171303	1.57984129992073	1.84433660378818	2.69249745009609	2.24250380172181	2.42138781621285	1.46542705485048
CHM	na	22.4171499473514	23.8996228729272	22.7917591968686	21.5688985348299	20.1429765739893	26.5891860379462	27.0387419988523	24.1354222727686	18.9867552572881	19.2048071925142
BLOC1S5	na	11.5232016396035	12.3024288231134	12.8052640010675	11.5339476721002	10.1504803519907	10.4896644340453	12.1731222743781	10.71840800145	9.41650817416108	10.8364474319207
IER5L	na	90.8091214533938	96.8130624901692	95.6367987501113	121.127269957182	127.019240513627	110.006993680116	105.993385535473	121.513299222112	113.882096816487	105.973514387609
H2AX	na	155.858184633954	161.146145698934	159.099364994396	231.63664584799	229.906405170965	163.492755189973	153.69988965126	168.985964448393	176.453832765606	191.932380315549
INSC	na	0	0.0391797096277496	0.0402681257895205	0.0416388002602895	0.0394960324980183	5.18719669815425	4.96784740792377	4.63704175949256	5.11181872311601	4.85904760292528
C19ORF54	na	33.5863965877862	33.5378314413536	34.348711298461	38.8073618425898	34.48003637077	37.8473240569032	38.1121117936136	36.5642145297692	25.7897019790289	24.8351321927292
FAM83G	na	107.995603079697	101.710526193638	99.1803938195891	90.6893069669105	100.754378902445	90.6414593403398	85.8944609079949	85.9373067066613	91.0134341078099	91.4734993185617
SRSF10	na	118.456939721794	116.12865933665	112.388339078552	117.171583932455	125.36040714871	136.557756038816	135.914237480907	134.170142713186	140.478928067587	130.114496922777
HBA2	na	2.71365499362675	2.93847822208122	2.25501504421315	4.08060242550837	3.39665879482957	1.11428669812202	2.19950495923342	2.16648672369734	1.42208490793453	1.38829931512151
DUSP28	na	2.51701332742192	2.19406373915398	2.49662379895027	2.74816081717911	2.72522624236326	2.22857339624405	2.61665245150183	2.43254649678298	2.15234472552253	2.08244897268226
CCDC9B	na	3.3822366587232	3.13437677021997	2.939573182635	1.62391321015129	3.19917863233948	4.30345207550575	4.92992490862664	5.09314422763937	4.76590617794275	4.8204837330608
NBR1	na	73.9372664930188	80.3967641561421	77.9590915285117	75.5327836721651	77.4122236961159	84.9931784912386	85.7806934101035	83.3147175148171	69.682160488792	68.5665606190568
RALGAPA2	na	9.63544164403702	10.4609824706091	10.6710533342229	10.5762552661135	9.20257557203827	8.2995147170468	9.59439232217338	9.54014329207076	9.10903035622929	9.87235068530851
NDOR1	na	23.2823732786527	26.3679445794755	24.603824857397	24.4003369525296	23.737115531309	24.936967830386	21.6537470986601	22.0449526270958	20.4857096197055	21.4415116446544
NPIPP1	na	45.4242248933174	42.3140863979695	35.7580957010942	31.6871269980803	35.3489490857264	45.1478231135648	46.0758366460105	42.7215978497511	38.6269008776812	36.0572183232947
CLN3	na	32.0919199246294	30.8736111866667	32.6574500153012	40.3479974522205	36.3363498981768	28.5103700002256	31.4377519173191	32.15522400435	36.0902088797439	38.6409976042153
FAM72B	na	5.38798165401254	6.07285499230118	6.16102324579664	9.32709125830484	8.09668666209375	6.41675443401304	5.08161490581515	4.9031015325782	3.99721163311327	4.58910051387388
ASAH2	na	7.82633831495252	7.64004337741117	7.08719013895561	6.329097639564	7.66223030461555	7.87685424534534	8.22918234747677	7.52569072442235	9.5318123558855	9.75665907571505
SUMO2	na	167.538699606521	189.002919244264	183.501849222845	207.694335698324	196.690241840131	190.274059624147	193.17721141957	190.612823146354	197.247020203244	199.68371815831
ZNF177	na	1.33716333019289	0.861953611810491	1.1677756478961	0.957692405986658	0.631936519968293	0.461084150947045	0.530914990159792	0.950213475305852	0.576520908622107	0.269947089051405
RTL6	na	78.3420398160071	80.4751235753976	76.1872939937729	71.4521812466567	77.2937355986218	92.8316090573383	84.4913284340012	87.0015457990038	80.4823188436461	81.3312015442017
S100A16	na	85.1065131334535	86.2345408906768	85.7308398058892	79.7799412987146	72.9886680563378	63.9754259439024	56.8458264463949	60.5476026464889	56.9987004991056	65.2886316805754
PTAR1	na	33.0751282556536	34.8699415686971	34.268175046882	33.519234209533	36.1783657681848	40.1143211323929	36.0642968315687	35.1959071253288	33.4382127000822	31.5066816792854
SAXO2	na	1.61246166287967	1.91980577175973	2.37581942158171	1.16588640728811	1.69832939741479	1.07586301887644	1.06182998031958	1.33029886542819	0.80712927207095	1.27260770552805
LINC00319	na	0.865223331301284	0.548515934788494	0.483217509474246	0.749498404685211	0.513448422474238	0.999015660385263	1.55482247118225	1.5583500995016	0.768694544829476	0.925532876747673
TEKT4P2	na	7.70835331522962	7.09152744262267	8.09389328369363	8.78578685492108	7.03029378464726	6.18621235853951	6.78812737418591	6.8035284831899	6.11112163139433	7.17287979479446
UROS	na	23.3217016118937	22.5675127455838	23.6373898384486	23.442644546543	22.2757623288823	18.2896713208994	18.3924121591071	20.3725769105575	17.9105828945268	18.9348601034628
ZDHHC9	na	63.2399598514756	63.7453875643486	64.6303418921805	64.2070300013664	58.0986638045849	70.2384856609331	69.8911662046069	73.0904205205261	64.493472311193	66.4069839066455
ZBED6CL	na	23.2037166121708	23.9779822921827	22.8320273226581	27.4399693715308	27.6867187811108	31.6995353776093	31.9307444081818	31.7751386142277	33.668821063531	31.3138623299629
SMIM15	na	33.3110982550994	31.1086894444332	34.5903200531981	27.8979961743939	31.9127942583988	34.9271244342386	31.6652869131019	29.6846689685548	35.1677754259485	35.440196405463
FAM221A	na	10.0287249764467	9.83410711656514	10.3489083279068	9.78511806116803	10.1899763844887	14.5241507548319	13.2349522546977	13.6830740444043	13.4521545345158	11.3763416100235
TMEM120B	na	27.6084899351591	26.6422025468697	27.0601805305578	24.7334473546119	22.2362662963843	28.47194632098	28.8590219651144	28.5064042591756	26.7890048873072	28.0359333914816
RBM34	na	29.9681899296172	33.1460343450761	34.1071025437239	30.1048525881893	31.7548101284067	40.3448632078664	40.9942217401954	39.7569318067968	39.2802912407862	38.1011034261125
NOXA1	na	22.8104332797611	24.4481388077157	21.4629110458144	22.443313340296	24.7245163437595	11.3349853774482	12.135199775081	14.5192619026734	14.1439796248624	14.3843234594534
TMEM198	na	3.65753499140997	2.70339996431472	4.42949383684726	5.49632163435821	4.58153976977012	4.84138358494397	5.80214239246058	7.25963095133671	6.11112163139433	7.86702945235522
BCL2L15	na	0.825894998060316	1.33211012734349	1.5704569057913	1.79046841119245	0.789920649960366	2.57438650945433	1.82027996626214	2.54657211381968	2.03704054379811	2.19814058227572
SPRED3	na	7.07909998337414	6.50383179820643	6.56370450369185	6.78712444242718	5.37146041973049	4.80295990569838	4.20939742198121	4.18093929134575	4.26625472380359	3.85638698644864
SKOR1	na	4.79805665539803	4.8974637034687	3.74493569842541	5.70451563565966	4.70002786726418	5.3408914151366	6.06759988754048	5.16916130566384	6.64920781277497	6.36303852764025
ZNF548	na	3.10693832603643	4.07468980128596	3.90600820158349	2.78979961743939	4.14708341229192	4.76453622645279	5.15745990440941	4.29496490838245	3.61286436069854	4.08777020563555
MTF1	na	25.7993866060746	23.311927228511	23.7984623416066	24.4003369525296	21.604329776416	31.0079091511887	26.0527570171269	28.5824213372	25.2131810704068	28.5758275695844
ZNF322P1	na	6.48917498475963	8.18855931219966	8.13416140948315	5.91270963696111	6.95130171965122	7.37734641515271	7.81203485520837	7.52569072442235	8.53250944760718	7.55851849343933
TMEM201	na	61.0375731899815	59.2397209571574	56.7377892374344	65.2063612076133	64.1810528092797	60.8246842457643	53.6982590047332	54.2001766314458	65.6465141284372	68.9521993177016
NHLRC3	na	14.9054382983267	13.1252027252961	14.7381340389645	12.2001684762648	11.4933454569233	14.1014902831304	10.8837572982757	12.2387495619394	8.68624835657308	9.71809520585056
ZDHHC11	na	10.2253666426515	9.99082595507614	9.38247330895828	9.74347926090774	9.95300018950061	7.53104113213506	8.2671048467739	7.56369926343458	10.223637446232	7.40426301398138
LINC00910	na	2.32037166121708	2.97765793170897	3.90600820158349	3.53929802212461	2.88321037235534	3.72709688682194	2.88210994658173	3.07869165999096	1.88330163483222	2.5452154110561
SLX4	na	8.84887497921767	10.2650839224704	8.25496578685171	9.74347926090774	9.43955176702637	10.2206986793262	9.40477982568774	10.3003140723154	9.45494290140255	9.10107328801878
RPL14	na	786.173381486939	781.321769396582	820.986548596745	723.099405320187	844.780639100114	860.575144063413	969.754152026157	909.202261711652	970.553732301696	844.972952600761
RPSAP47	na	95.0172531101773	93.7962248488325	98.5361038069567	86.0674001380183	95.5803986452043	100.554768585701	108.761727984163	110.794891220662	101.429245190249	100.2274977778
FAM78B	na	11.4445449731215	12.8117650482741	11.7985608563295	9.70184046064745	8.33366285708186	12.8335088680261	12.7798822631321	12.2387495619394	10.7232889003712	11.3763416100235
ZNF563	na	0.629253331855479	1.48882896585448	1.53018878000178	1.37408040858955	1.38236113743064	1.11428669812202	1.59274497047938	1.10224763135479	0.999302908278319	0.655585787696268
FBF1	na	11.5625299728444	10.8919592765144	10.7113214600125	12.0336132752237	11.8093137169075	8.64532783025709	9.78400481865902	9.92022868219309	9.26276926519518	9.48671198666365
MSL1	na	57.1440681991257	55.1258514462437	57.5028836274353	55.0464939441027	52.2927470273762	48.0295990569838	46.8722091312502	49.5631348719532	45.3529781449391	48.8604231183042
GJB3	na	79.7971881459229	67.5066396886125	71.8383364085046	53.7556911360337	54.1095645222851	69.508435755267	62.5721238402612	63.2462089163575	53.3474014111656	56.611760961066
TRMT2B	na	15.5740199634231	17.0823533976988	18.0401203537052	20.8194001301447	21.8018099389061	20.7103631133714	21.0090646106089	21.6268586979612	19.7554498021175	20.0532123295329
FAM120AOS	na	38.3451249099433	39.1405299181218	44.6573515005783	40.2647198516999	41.1943618954331	33.0059404719593	35.7988393364888	34.7398046571819	32.7463876097357	31.8151926382012
NOC2L	na	185.78704623033	189.316356921286	173.555622152834	198.700354842101	193.056606850313	178.67010849198	172.888674295607	178.754158974537	231.300188539189	230.264866960848
DHFRP1	na	9.16350164514541	9.44231002028765	9.78515456685349	8.20284365127703	7.03029378464726	8.22266735855563	8.5325623418538	7.56369926343458	8.14816217519244	8.2141042811356
NELFB	na	85.1458414666945	85.4901264077496	82.8315347490437	84.6516809291685	88.2736326330709	73.3508036798257	80.888691000774	78.6776757553246	83.3649233867567	85.4575356197018
ZNF292	na	46.6827315570284	38.0826777581726	43.0466264689975	40.4729138530014	37.4422388081214	49.1054620758602	45.1656966628794	42.3035039206165	43.9308932370045	36.9441873301779
KCTD21	na	5.38798165401254	4.70156515532995	5.23485635263767	5.78779323618024	5.64793264721662	6.26305971703069	6.59851487770027	6.11937478096969	5.61147017725517	5.74601660980847
ADAT2	na	17.6977499584353	18.3752838154146	18.724678492127	15.531272497088	15.4824447392232	19.9034658492141	18.2407221619186	19.4983805132761	21.6771861641912	20.2074678089909
SHLD2P3	na	3.1462666592774	4.11386951091371	3.66439944684637	3.20618762004229	3.63363498981768	4.30345207550575	4.36108741916972	3.26873435505213	4.18938526932064	4.58910051387388
NDUFA4	na	89.9832264553335	89.0946596935025	91.8515949258963	96.5603778036113	94.0400533777816	78.4611530194887	86.3874533988576	81.6423417982788	99.6228130099001	106.436280825982
ALKBH2	na	23.4396866116166	18.8454403309475	22.590418567921	20.4446509278021	23.1446750438387	25.7822887737889	25.48391952767	24.1354222727686	26.0203103424778	27.2646559941919
RNFT1	na	15.9673032958328	14.8099302392893	14.3757209068588	14.3653860897999	15.4034526742271	17.0601135850407	15.8136822069024	16.4576973922974	14.7205005334845	15.1941647266076
CGB5	na	1.6911183293616	1.17539128883249	0.885898767369452	1.66555201041158	1.02689684494848	0.192118396227935	0.037922499297128	0.494111007159043	0.461216726897686	1.15691609593459
FAM111B	na	0	0	0	0	0.0394960324980183	1.99803132077053	2.1615824599363	2.05246110666064	3.88190745138885	2.58377928092059
H1-0	na	338.302322538802	327.973349293892	325.88994201459	386.616260416788	355.148324222181	203.184415850664	220.291798417016	209.76912680852	187.753642574599	169.796719013333
LITAF	na	55.3742932032822	57.7900717009306	54.4425060674318	62.000173587571	56.163358212182	50.6039855664381	51.9917465363625	54.4282278655192	48.5046257787399	48.8218592484397
TMEM120A	na	37.7158715780878	36.9464661789678	38.6171326321502	41.3056898582072	40.7204095054569	38.9616107550253	43.3833391959144	45.0401187294974	42.2781999656212	43.1915342482247
ARID2	na	39.9969149060639	42.9409617520135	41.4359014374166	44.0954894756466	41.3128499929271	40.6906763210767	44.445169176234	40.1370171969192	45.9294990535612	45.6981857894163
SF3B3	na	205.411884517573	214.31301166379	214.14589294867	210.692329317065	208.934011914517	205.720378680873	208.76335863069	208.438827943092	217.5021214595	225.791458056568
BLOC1S3	na	9.24215831162735	11.8714520172081	12.9260683784361	15.1148844944851	12.4017542043777	13.7556771699202	13.1970297554005	14.5572704416857	10.6848541731297	11.7234164388039
SP6	na	5.58462332021738	6.15121441155668	6.76504513263945	7.07859604424921	6.83281362215717	6.49360179250421	7.88787985380262	6.38543455405533	8.0712927207095	7.98272106194868
UBE2Q2P1	na	1.49447666315676	1.29293041771574	0.76509439000089	1.08260880676753	1.38236113743064	1.22955773585879	1.28936497610235	1.29229032641596	1.22991127172716	1.19547996579908
CLDN4	na	2.16305832825321	2.42914199692047	2.05367441526555	2.08194001301447	2.25127385238704	1.15271037736761	1.13767497891384	0.988222014318086	0.883998726553897	1.1183522260701
CRYM-AS1	na	1.25850666371096	1.29293041771574	1.28858002526466	0.999331206246947	1.65883336491677	1.38325245284113	1.6306674697765	1.29229032641596	1.460519635176	1.65824640417291
FAM47E	na	4.32611665650642	3.99633038203046	5.71807386211192	4.746823229673	5.80591677720869	3.38128377361166	3.5267924346329	3.61081120616224	3.80503799690591	2.96941797956545
JPT1	na	136.154689680229	157.306534155415	151.247080465439	169.844666261721	157.944633959575	158.843490001257	153.813657149151	154.618736701768	149.933870968989	157.687663875885
TNRC18P3	na	4.12947499030158	4.07468980128596	3.74493569842541	3.58093682238489	4.85801199725625	2.68965754719109	3.03379994377024	2.73661480888085	2.99790872483496	2.46808767132713
S100A13	na	15.4167066304592	15.5935244318443	16.5904678252825	16.114215700732	15.6009328367172	10.6817828302732	8.49463984255667	9.35010059700958	10.1852027189906	11.8005441785328
ZNF33A	na	36.1427382484491	34.2038865050254	37.8520382421493	39.9316094496176	40.6414174404608	42.4581655663737	44.2176341804512	37.2103596929772	40.6255066942378	33.7433861314256
BTBD8	na	5.93857831938608	7.13070715225042	6.36236387474424	5.37140523357734	6.63533345966708	3.76552056606753	3.64055993252429	3.76284536221117	2.76730036138611	2.66090702064956
PAX8-AS1	na	40.9407949038471	39.1013502084941	38.8587413868873	33.6857894105742	33.0186831683433	35.6955980191504	34.0544043688209	32.3832752384234	29.7869136121422	26.9175811654115
C15ORF61	na	18.2483466238089	17.8659475902538	15.9864459384397	20.2364569265007	19.7480162490092	21.4788366982832	18.5820246555927	20.6386366836431	21.7540556186742	21.5572032542479
TSPYL1	na	77.9094281503565	79.3389119961929	76.7913158806157	81.1123829070439	79.742489613499	72.5823300949139	74.5935561174507	74.4207193859543	69.2209437618943	75.8165681535802
PNRC2	na	66.5828681769579	65.077497691692	66.9658931879727	72.3682348523831	68.2491441565756	63.4374944344642	63.4443413240951	61.0417136536479	69.9896383067238	67.4096445231222
FHIT	na	6.48917498475963	6.85644918485618	4.55029821421582	4.20551882628924	5.13448422474238	6.07094132080275	6.25721238402612	5.77729792985958	5.11181872311601	4.2420256850935
ZKSCAN3	na	2.91029665983159	2.97765793170897	2.57716005052931	2.83143841769968	3.2386746648375	2.92019962266462	3.5267924346329	3.4587770501133	2.38295308897138	2.73803476037853
RRP7A	na	77.5161448179468	76.1261758067174	77.4758740190375	72.8262616552463	79.9399697759891	72.6591774534051	82.064288478985	79.2858123795203	87.7464822922847	91.3963715788327
LIN54	na	23.6363282778214	26.0545069024535	24.1206073479228	23.1095341444607	24.9219965062496	33.8128377361166	32.4237368990444	28.9244981883101	30.4018692480058	29.1928494874162
FAM53B	na	51.2448182129806	54.4989760921997	51.8250778911129	50.0914767131282	46.2498540551794	53.3704904721204	49.1096365897807	48.2708445455373	43.4696765101069	47.1636128442668
S100A14	na	7.78700998171155	6.26875354043993	7.36906701948226	6.78712444242718	6.75382155716113	11.4502564151849	14.5243172308	11.858664171817	11.6457223541666	11.3763416100235
KAZN	na	28.6310265994243	27.4649764490525	27.7850067947692	24.4003369525296	26.5808298711663	27.8571674530506	24.1945545515677	23.6793198046218	26.2509187059266	29.809871405248
SLC35E2B	na	117.827686389938	116.63799556181	113.878259732764	124.958039581129	121.213323736418	109.96857000087	105.121168051639	112.695318171274	86.4397015660746	83.0665756881036
RPS2P46	na	325.088002569837	303.250952518782	330.92345773828	313.58180476024	311.544704344368	342.6239478329	362.425325782652	377.842886320619	344.182982447398	368.323521075709
NEMP2	na	7.51171164902478	6.93480860411167	7.8522845289565	8.20284365127703	8.49164698707394	9.02956462271296	8.07749235028826	7.79175049750799	8.37877053864129	7.78990171262625
C8ORF76	na	9.24215831162735	9.12887234326565	8.01335703211459	10.4513388653327	9.24207160453628	11.4886800944305	10.5803773038987	10.9844677745357	10.7232889003712	10.7593196921917
HMGB1	na	290.715039317231	286.129419411455	297.943862716662	331.861238074507	330.976752333393	276.804185285209	288.021382161687	282.517470477936	333.03691154737	336.392636827915
MMP23B	na	3.22492332575933	4.11386951091371	3.30198631474068	3.53929802212461	2.88321037235534	1.767489245297	2.27534995782768	2.69860626986862	2.95947399759348	2.96941797956545
USP32P3	na	3.46089332520513	2.38996228729272	2.53689192473979	2.62324441639824	2.3697619498811	1.72906556605142	2.61665245150183	2.62258919184415	2.26764890724695	1.6968102740374
BLOC1S2	na	24.2655816096769	22.7634112937225	23.436049209501	23.6091997475841	24.4085480837753	28.9714541511726	28.7073319679259	26.4159346135027	27.7883077955856	29.1542856175517
IL1RAP	na	1.88775999556644	1.52800867548223	2.09394254105507	2.95635481848055	2.40925798237912	1.34482877359555	1.70651246837076	2.12847818468511	1.76799745310779	2.08244897268226
ZNF699	na	3.06760999279546	3.09519706059222	2.65769630210836	3.53929802212461	3.47565085982561	2.9586233019102	2.5787299522047	2.39453795777075	3.15164763380085	3.08510958915891
TDRD7	na	15.2987216307363	14.9274693681726	13.8119671458055	13.9906368874573	13.7841153418084	12.9487799057628	13.2728747539948	12.6568434910739	14.1055448976209	14.8470898978273
CCDC189	na	4.16880332354255	4.15304922054145	4.02681257895205	3.66421442290547	4.38405960728003	3.95763896229547	4.01978492549557	4.14293075233352	4.49686308725243	4.62766438373836
KIAA0895L	na	17.1078249598208	16.8864548495601	17.3958303410729	16.9053529056775	14.2975637642826	12.5261194340614	13.7279447455603	12.2767581009516	13.9133712614135	14.8856537676917
SPATS2L	na	97.4162814378763	94.3055610739932	95.2743856180056	91.1056949695134	81.5198110759098	92.024711793181	98.8639556676127	92.056681487631	101.160202099559	94.5200450378561
ZNF250	na	9.55678497755509	7.24824628113367	8.89925579948404	7.41170644633153	6.95130171965122	8.37636207553798	8.49463984255667	8.51391273874043	7.9175538117436	7.9055933222197
WDSUB1	na	5.42730998725351	5.13254196123519	4.95297947211103	5.49632163435821	5.33196438723247	4.53399415097927	3.86809492830705	3.99089659628458	4.53529781449391	5.6688888700795
ZNF79	na	6.09589165234995	5.68105789602369	6.44290012632329	5.82943203644053	5.96390090720076	6.49360179250421	6.25721238402612	5.66327231282288	5.64990490449665	5.74601660980847
S100A4	na	45.8175082257271	45.840260264467	47.4358521800552	42.7630478673173	45.1439651452349	47.914328019247	47.9719616108669	48.6509299356596	38.85750924113	46.3923354469771
PLEKHG4	na	81.4883064752845	82.3557496375296	77.1939971385109	73.8672316617535	80.2164420034752	62.3616314155878	59.3487114000053	61.8018844338926	61.4186941318751	62.164958221552
ACADSB	na	22.2205082811466	21.5488402952623	21.8655923037097	25.1498353572148	22.1177781988903	15.907403207673	17.9373421675415	18.1680816478479	21.1775347100521	19.3204988021077
STK40	na	33.9403515869549	33.5770111509814	33.1406675247754	33.6857894105742	31.2808577384305	41.4207262267428	38.0741892943165	41.087230672225	35.20621015319	35.7101434945144
TMEM63A	na	35.2381865839068	35.6143560516244	37.4493569842541	36.7670606298356	35.7834054432046	25.1675099058595	22.7534995782768	21.3227903858633	24.7519643435091	25.52928185029
SEMA4A	na	2.71365499362675	2.66422025468697	2.29528317000267	2.70652201691882	2.01429765739893	1.99803132077053	1.97196996345066	1.74839279456277	1.57582381690043	1.426863184986
MPHOSPH8	na	41.4913915692207	42.5099849461083	43.7714527332088	35.0182310189034	35.7044133782085	41.2670315097605	45.0898516642852	40.099008657907	38.4731619687153	36.5585486315331
RNF216P1	na	28.3950565999785	28.2877503512352	27.8252749205587	31.354016595998	31.7153140959087	31.8148064153461	30.7930694292679	31.9271727702766	35.129340698707	33.0106726040003
EEF1A1P5	na	4649.19891408097	4307.5739953133	4761.66560648501	3863.58099855174	4226.74690984043	4575.64541928149	4658.02058866623	4824.27182266682	4904.19432655757	4995.48657450584
ZNF766	na	11.2479033069167	12.6550462097631	12.4025827431723	10.1182284632503	12.2437700743857	10.5280881132909	14.1071697385316	12.3147666399638	13.5674587162402	11.0678306511076
SRGAP3	na	9.47812831107315	9.99082595507614	9.58381393790589	10.8260880676753	10.0319922544967	9.02956462271296	8.19125984817964	8.32387004367926	8.30190108415834	8.09841267154214
FAM217B	na	17.8157349581583	21.4704808760068	19.6105772594965	19.1954869199934	19.7085202165111	21.5941077360199	21.2745221056888	17.8260047967378	20.2166665290152	20.5545426377712
TUBB	na	1248.20264040182	1225.69803599452	1255.56016211725	1590.93528034514	1647.77447581732	1809.7937161464	1832.60477853371	1853.25835369752	1800.82071017201	1742.81697078573
LCOR	na	59.228469860897	60.9636281807783	57.1002023695401	55.1297715446233	56.044870114688	68.7783858496008	63.0271938318267	59.4073464761219	58.2286117708328	52.408299145837
SUPT5H	na	106.304484750335	96.5779842324027	102.683720763277	95.7692405986658	98.5426010825557	110.275959434835	107.396518009466	111.631079078932	105.195848459914	99.10914555173
XPNPEP3	na	15.3380499639773	16.1420403666328	15.5032284289654	12.8663892804294	12.95469865935	14.2167613208672	12.4765022687551	11.9726897888537	10.3773763551979	9.40958424693467
ZNF107	na	15.2593932974954	15.3192664644501	15.9461778126501	16.1558545009923	15.7194209342113	13.7172534906746	13.7279447455603	12.9229032641596	16.3731938048678	11.6462886990749
PPIA	na	1014.63166928372	1056.55922953152	1083.13204748652	1087.73037919954	1029.42459102835	1002.62748623435	1005.02207637249	1079.5945421035	999.764125005216	1073.73382863689
ZNF836	na	2.20238666149418	2.58586083543147	2.05367441526555	3.03963241900113	2.88321037235534	2.22857339624405	3.18548994095875	3.2307258160399	2.72886563414464	2.31383219186918
ZNF493	na	0.511268332132577	0.391797096277496	0.322145006316164	0.666220804164632	0.631936519968293	4.18818103776899	3.67848243182141	4.63704175949256	4.30468945104507	3.00798184942994
GTF2IRD2	na	16.9898399600979	16.9256345591878	16.5099315737034	20.0282629251992	17.1412781041399	15.7537084906907	16.9513571858162	17.4079108676032	14.60519635176	11.9162357881263
SUPT3H	na	8.92753164569961	8.9329737951269	8.57711079316787	7.78645564867413	9.63703192951647	10.3743933963085	11.0354472954642	10.1862884552787	7.95598853898508	8.63830684964495
NIF3L1	na	20.1361066193753	18.9629794598308	17.5971709700205	20.3613733272816	18.4446471765745	17.9054345284436	17.482272175976	16.8377827824197	16.7575410772826	17.6622523979348
GARS1-DT	na	17.5011082922305	17.6700490421151	18.2414609826528	16.0725769004717	17.7337185916102	15.4078953774804	15.5861472111196	15.1273985268692	13.9133712614135	14.5000150690469
ATP2A1	na	8.18029331412123	9.87328682619289	10.1878358247487	8.74414805466079	7.46475014212546	6.37833075476745	5.08161490581515	6.23340039800639	5.15025345035749	6.67154948655614
AC146944.1	na	4.32611665650642	6.03367528267343	5.47646510737479	5.49632163435821	5.13448422474238	7.22365169817036	8.15333734888252	6.15738331998192	4.8427756324257	5.82314434953744
IARS1	na	453.966950600487	468.706866276768	462.640497195801	439.122787545013	450.926203029875	472.034899532037	479.378313614995	478.451489086003	494.347461779836	492.422054299626
MFSD14C	na	45.4635532265584	46.8589327147885	45.6640546453163	41.2640510579469	41.2338579279311	51.641424906069	51.8021340398768	47.4726652262804	46.3907157804589	42.4588207207995
POM121	na	402.407505721579	401.043507749645	394.265219605196	395.235492070668	367.70806255655	382.200337455854	370.389050635049	376.588604533215	342.722462812222	344.799560458373
ZBTB44	na	47.076014889438	46.9764718436717	50.5364978658483	43.3043522707011	44.5910206902627	47.8759043400015	44.0659441832627	47.2066054531947	42.0475916021723	39.7593498302854
CGB7	na	1.73044666260257	1.41046954659898	1.40938440263322	1.74882961093216	1.38236113743064	0.307389433964696	0.37922499297128	0.380085390122341	0.768694544829476	0.655585787696268
NLGN3	na	4.60141498919319	3.21273618947547	4.59056634000534	3.45602042160403	3.04119450234741	2.0748786792617	2.38911745571906	2.47055503579522	2.30608363448843	2.66090702064956
CD55	na	385.221024095276	328.090888422775	353.715216935148	228.513735828469	218.531547811535	256.862295756749	252.412155321684	239.37777869905	198.938148201868	199.413771069259
ZNF565	na	1.25850666371096	1.13621157920474	1.81206566052842	1.41571920884984	1.54034526742271	1.57537084906907	1.6306674697765	1.9004269506117	1.80643218034927	1.38829931512151
WDR5	na	66.9761515093676	69.1130077833503	68.2142050874478	69.1204084320805	70.4609219764647	73.1202616043522	69.3981737137442	71.9501643501591	75.0245875753568	81.8325318524401
LONP1	na	239.588206103974	221.913875331574	217.004929879726	183.668747948137	218.571043844033	298.859377172176	315.742729147888	309.655567332671	270.772653416183	235.895191961063
C9ORF163	na	1.5731333296387	1.37128983697124	1.24831189947514	1.24916400780868	1.3033690724346	1.11428669812202	1.02390748102246	1.02623055333032	0.653390363105054	0.925532876747673
TRRAP	na	268.219232703398	267.714955886413	275.917197909795	264.323104052318	251.392246849887	244.681989435898	241.300863027625	235.995018726961	256.859282154769	251.976325694554
SRGAP2B	na	31.6986365922198	30.4426343807614	29.7581449584557	29.8966585868878	32.268258550881	29.2788435851373	28.6694094686288	29.874711663616	24.8288337979921	22.5598638707245
FUT4	na	15.8493182961099	14.1830548852453	14.9797427937016	12.6998340793883	15.5219407717212	21.9783445284758	20.7815296148261	18.8522353500681	23.1761405266087	22.598427740589
ASB13	na	25.9566999390385	30.2859155422504	29.5165362037186	28.480939378038	28.9900878535454	34.6965823587651	31.2860619201306	32.0031898483011	30.824651247662	33.4348751725097
ZNF34	na	2.00574499528934	2.50750141617597	2.37581942158171	2.12357881327476	2.76472227486128	2.72808122643668	2.35119495642193	2.47055503579522	2.84416981586906	2.19814058227572
ZNF140	na	6.68581665096446	7.09152744262267	6.16102324579664	6.87040204294776	6.59583742716906	6.26305971703069	5.19538240370653	5.77729792985958	6.84138144898234	5.51463339062155
INCA1	na	0.904551664542251	1.09703186957699	1.48992065421226	1.12424760702782	1.22437700743857	0.845320943402915	0.75844998594256	0.988222014318086	1.15304181724421	1.00266061647665
ZNF774	na	3.10693832603643	3.87879125314721	3.1409138115826	4.746823229673	4.305067542284	1.69064188680583	2.42703995501619	1.74839279456277	1.6142585441419	2.2752683220047
PTPN1	na	38.1484832437384	39.1405299181218	36.1607769589894	40.0981646506588	41.5893222204133	38.8847633965341	40.6908417458183	42.1134612255554	37.7429021511273	42.1117458920191
EPHB4	na	183.7419729018	197.583275652741	184.991769877057	197.534468434813	201.745733999878	173.367640756089	180.018104163467	187.382097330314	167.844453863516	168.639802917399
ZNF765	na	2.98895332631353	3.76125212426396	2.77850067947692	3.03963241900113	3.59413895731967	3.41970745285725	2.8441874472846	3.2307258160399	3.99721163311327	3.70213150699069
ZNF124	na	5.97790665262705	5.91613615379019	6.88584951000801	5.66287683539937	5.41095645222851	4.91823094343514	5.57460739667781	6.11937478096969	6.80294672174086	6.2087830481823
XRCC6	na	239.548877770733	238.839509890761	256.226084398719	253.580293585163	259.449437479482	284.296802738099	279.450897320536	279.248736122884	324.927184099419	322.85671850548
S100A5	na	15.731333296387	17.3174316554653	17.4763665926519	15.6978276981291	16.3908534866776	19.4039580190215	17.8994196682444	17.1038425555053	18.5255385303904	20.9016174665516
PPP1R26	na	47.3119848888838	43.646196525313	42.8452858400498	41.3056898582072	42.8136992278518	41.5744209437252	43.0041142029431	42.6075722327144	45.4682823266635	40.91626592622
TSC22D2	na	27.0578932697856	25.349272129154	23.2347085805533	24.8583637553928	23.697619498811	26.0128308492624	24.8392370396188	24.8195759749889	23.522053071782	23.948163185846
YRDC	na	17.5404366254715	15.8677823992386	13.771699020016	13.4909712843338	14.6925240892628	17.3675030190053	17.8994196682444	18.7002011940192	17.1034536224558	20.0532123295329
ZNF777	na	54.5877265384628	53.5978427707614	50.8586428721644	53.1727479323897	55.6104137572098	55.1379797174174	55.6702289681839	59.0272610859995	58.6129590432475	57.0359635295753
PIK3R4	na	28.4343849332195	32.4799792814044	31.328601864247	29.5635481848055	25.0799806362416	26.8965754719109	24.9530045375102	23.5652941875851	25.5975283428215	26.4933785969021
ZNF775	na	7.43305498254285	8.7762549566159	7.36906701948226	8.53595405335934	9.9135041570026	7.1083806604336	9.44270232498487	9.38810913602182	9.60868181036845	8.56117910991597
TRAPPC2	na	6.01723498586802	8.46281727959391	6.56370450369185	7.41170644633153	9.36055970203034	9.95173292460704	10.2390748102246	9.80620306515639	9.30120399243666	9.21676489761224
MYL6B	na	78.3027114827662	81.1411786390694	82.6301941200961	73.3259272583698	81.5198110759098	52.4867458494719	57.9076564267144	56.176620660082	67.1454684908547	72.6928946945568
ZNF799	na	4.79805665539803	3.99633038203046	4.10734883053109	4.78846202993329	4.22607547728796	3.65024952833077	3.83017242900993	4.29496490838245	4.49686308725243	4.20346181522901
SIAH1	na	20.0967782861344	21.2354026182403	19.8119178884441	21.6521761353505	22.3547543938784	28.1645568870153	28.4797969721431	28.1643274080655	24.2907476166114	23.4082690077432
C20ORF96	na	13.2143199689651	12.9684838867851	11.3153433468553	15.0316068939645	14.0605875692945	16.2532163208833	17.1030471830047	17.7119791797011	15.412325623831	13.1888434936543
IPO4	na	130.88469302594	128.039291063486	122.092957393826	138.240816864161	142.857149545332	151.542990944595	147.897747258799	157.621411283735	167.95975804524	172.68900925317
NCOR2	na	146.104757990194	144.338050268629	138.804229596477	132.869411630584	130.494891373452	211.291812171483	200.610021281807	203.801786183599	161.848636413846	154.409734937403
SULT1A1	na	67.4874198415001	63.2360513391878	60.1203118037542	60.8342871802829	60.6264098844581	54.6384718872248	57.4525864351489	61.4598075827825	60.8806079504945	63.2833104476221
PRPF40A	na	143.391102996567	138.539453243723	142.025679659639	130.412722415227	132.706669193342	167.219852076795	173.950504275926	158.115522290894	175.223921493879	148.509462848137
GDAP2	na	9.83208331024186	11.0486781150254	13.2482133847523	11.1175596694973	11.9278018144015	12.3340010378334	10.95960229687	11.858664171817	10.6079847186468	10.4893726031403
TCEAL3	na	11.7591716390493	10.6960607283756	11.3556114726448	11.1175596694973	10.782416871959	9.60591981139676	10.1632298116303	10.3383226113277	11.9916348993398	10.6821919524627
ANAPC7	na	37.7158715780878	36.6722082115736	36.1205088331999	35.8926458243695	38.0346792955916	31.545840660627	31.6273644138047	30.3308141317628	32.0545625193891	35.363068665734
TPK1	na	0.825894998060316	1.09703186957699	0.684558138421849	0.874414805466079	0.947904779952439	1.26798141510437	1.32728747539948	1.82440987258724	1.6142585441419	1.07978835620562
SLC6A9	na	58.1666048633908	63.8237469836041	56.5364486084868	57.3782667586789	56.084366147186	79.4217450006284	72.8491211497829	77.0813171168107	65.0699932198151	64.0160239750474
AFAP1	na	35.8674399157623	36.8681067597123	34.7111244305667	33.0195686064095	32.9001950708493	42.4965892456193	37.8845767978309	37.5904450830995	33.0538654276675	34.7074828780377
NACA	na	592.127385276006	568.497586698646	567.659769254871	493.169950282869	553.536895459727	584.039924532923	653.556352886704	598.292412591577	637.017169300187	564.420799336622
MYO18A	na	56.750784866716	58.9654629897631	58.5095867721733	54.1720791386366	54.8994851722454	65.9350335854274	69.0568712200701	67.2751140516543	66.9532948546474	66.1756006874586
SPTSSB	na	19.4281966210379	22.685051874467	19.7313816368651	17.9879617124451	16.7463177791598	36.0798348116062	31.703209412399	30.7489080608974	16.5269327138337	15.5026756855235
BORCS6	na	13.3716333019289	13.0860230156684	12.4428508689618	15.3230784957865	15.8774050642034	16.7143004718304	18.5441021562956	19.2703292792027	15.7966728962457	16.2739530828132
MAN2A2	na	84.595244801321	83.3744220878511	82.30804911378	78.7389712922074	79.0710570610326	107.9705386801	103.035430590297	101.292756467604	107.540366821644	105.395056339641
MME	na	1.33716333019289	1.44964925622673	1.65099315737034	0.874414805466079	1.3033690724346	0.614778867929393	0.341302493674152	0.228051234073404	0.115304181724421	0.154255479457945
FAM72A	na	9.63544164403702	11.0486781150254	10.9931983405391	13.6158876851147	13.9420994718005	10.3359697170629	9.89777231655041	8.93200666787501	7.45633708484592	7.48139075371035
SULF2	na	18.3270032902908	18.1010258480203	16.2683228189663	15.2814396955262	14.8505082192549	16.4069110378657	18.2407221619186	17.217868172542	19.0251899845295	17.8165078773927
LAMA2	na	39.5643032404132	43.9988139119628	42.4426045821546	56.0874639506099	58.0591677720869	0.614778867929393	0.644682488051176	0.418093929134575	0.461216726897686	1.07978835620562
PLXNB2	na	560.743375349714	579.546264813672	554.693432750645	538.348048565283	563.489895649227	476.837859437735	478.657786128349	478.185429312917	473.515839614957	469.746498819308
XRCC2	na	27.8444599346049	26.7989213853807	25.0870423668713	24.9416413559134	24.6850203112614	32.2374668870475	27.2283544953379	29.3045835784325	33.668821063531	27.9973695216171
MYO6	na	30.6367715947136	28.4052894801184	27.5031299142425	28.9806049811615	27.4497425861227	50.3734434909646	52.2951265307395	47.6627079213415	46.4291505077003	42.8058955495799
MRTFA	na	38.0304982440155	37.7692400811506	35.1138056884619	35.0182310189034	31.3993458359246	32.2758905662931	33.6372568765525	34.0176424159495	31.5164763380085	33.6276945218321
HDAC2	na	215.401281160779	211.492072570592	218.37404615657	204.446509278021	200.442364927443	215.979501039445	220.595178411394	205.322127744089	221.691506728821	228.722312166269
ZNF782	na	5.46663832049447	5.60269847676819	5.75834198790144	4.95501723097445	5.33196438723247	4.49557047173368	4.32316491987259	5.43522107874947	5.84207854070402	5.51463339062155
POTEF	na	2.04507332853031	2.42914199692047	1.97313816368651	2.04030121275418	1.81681749490884	2.0748786792617	1.36520997469661	1.6723757165383	1.92173636207369	2.08244897268226
ZNF846	na	1.8091033290845	2.19406373915398	1.48992065421226	1.83210721145274	2.84371433985732	1.38325245284113	1.28936497610235	2.16648672369734	0.922433453795371	1.00266061647665
SDHAF3	na	9.75342664375992	11.2837563727919	11.1945389694867	8.7025092544005	9.7160239945125	12.5261194340614	10.8837572982757	11.1365019305846	13.1831114438255	12.1861828771777
HRH1	na	19.5855099540018	19.9816519101523	18.1206566052842	24.2754205517488	20.3009607039814	16.9832662265495	14.4105497329086	16.9518083994564	16.872845259007	18.9348601034628
RABL6	na	134.581556350591	136.14949095643	131.475430702785	139.031954069107	141.435292375404	106.279896793294	112.250597919499	114.519728043861	133.483807709638	127.415026032263
ZNF136	na	6.33186165179576	5.44597963825719	5.35566073000623	4.78846202993329	4.85801199725625	3.65024952833077	3.07172244306737	3.19271727702766	3.80503799690591	3.20080119875237
ZKSCAN5	na	26.625281604135	28.4836488993739	24.8051654863446	25.0665577566943	28.5951275285653	26.7428807549286	26.7353620044752	26.948054159674	24.6750948890262	22.7141193501825
TRAPPC4	na	19.7428232869657	20.2559098775465	20.7380847816031	22.7764237423783	21.6833218414121	20.095584245442	18.8474821506726	20.3345683715452	25.3284852521312	26.6861979462246
AC004057.1	na	148.700427984098	154.093797965939	175.166347184414	163.057541819294	139.697466945491	158.0365927371	162.270374492411	165.86926424939	166.076456410408	170.143793842114
TTC30B	na	2.16305832825321	1.91980577175973	3.1409138115826	2.16521761353505	2.3697619498811	2.03645500001611	1.74443496766789	2.85064042591756	1.65269327138337	2.42952380146264
SLC30A10	na	6.92178665041027	8.22773902182741	7.2482626421137	7.82809444893442	7.22777394713735	3.65024952833077	3.94393992690131	3.80085390122341	3.0747781793179	2.08244897268226
TECPR2	na	38.0698265772565	41.2562342380203	40.5500026700472	35.1431474196843	34.9539887607462	28.5872173587168	31.9686669074789	30.2928055927506	24.982572706958	26.8404534256825
ZFP62	na	34.0583365866778	26.5638431276142	33.0601312731964	27.8147185738734	31.5178339334186	30.239435566277	28.8210994658173	31.6231044581788	34.0916030631873	31.5066816792854
ERI2	na	12.7817083033144	13.8696172082233	14.5367934100169	11.2424760702782	12.1647780093896	13.8709482076569	12.8557272617264	14.2151935905755	10.8770278093371	10.9135751716496
TOMM7	na	89.353973123478	88.1151669528088	95.999211882217	100.182953426256	94.987958157734	88.1823438686223	95.3371632329798	98.9742355878575	94.0882122871278	109.444262675412
HSH2D	na	1.8091033290845	1.48882896585448	2.33555129579219	1.79046841119245	1.46135320242668	0.960591981139676	0.606759988754048	0.798179319256916	0.691825090346528	0.694149657560755
TRPV1	na	12.5064099706276	11.4012955016751	11.6374883531714	11.8670580741825	11.6513295869154	11.8344932076408	10.5045323053045	11.1745104695968	8.8015525382975	9.98804229490197
ZNF33B	na	50.4582515481612	49.2488950020812	50.7378384947959	54.7550223422807	56.163358212182	69.2778936797935	70.4979261933609	69.175541002266	56.6527879539324	48.2819650703369
PDXDC2P-NPIPB14P	na	15.1020799645315	16.2987592051438	14.4562571584379	14.6984964918822	16.1933733241875	14.4088797170951	13.045339758212	14.3292192076122	14.5667616245186	14.0758125005375
ZNF512B	na	1.33716333019289	1.56718838510998	1.04697127052753	1.04097000650724	0.671432552466311	1.22955773585879	1.06182998031958	0.874196397281384	0.576520908622107	1.04122448634113
AMZ2	na	42.238629900799	44.8215878141455	42.4023364563651	46.7187338920448	42.5767230328637	42.2660471701458	45.7345341523364	46.2183834388766	39.8952468766498	37.7154647274677
ZNF431	na	40.6654965711603	40.7860777224873	38.8990095126768	33.1028462069301	36.8497983206511	34.3891929248004	31.5135969159134	26.8340285426373	29.4794357942104	26.3776869873087
NF1	na	98.7927731013102	101.632166774382	100.630046348012	97.7262642108994	94.0795494102796	100.247379151737	92.4929757856952	93.2729547360224	86.6318752022819	80.2514131879961
VKORC1L1	na	84.6345731345619	79.3389119961929	84.3617235290455	80.3628845023587	75.0819577787328	85.4542626421856	81.7609084846079	75.4849584782969	84.7101388402082	88.7740284280476
DAPK1	na	1.49447666315676	1.41046954659898	1.24831189947514	1.20752520754839	1.42185716992866	4.38029943399692	4.62654491424961	3.91487951826011	5.26555763208191	5.51463339062155
COL27A1	na	37.5585582451239	38.6311936929611	37.3688207326751	31.8120433988612	31.5178339334186	22.8620891511243	21.3503671042831	22.4630465562303	29.7484788849007	30.3497655833508
LINC01560	na	1.5731333296387	2.38996228729272	1.61072503158082	2.20685641379534	2.05379368989695	1.99803132077053	1.82027996626214	1.36830740444043	1.34521545345158	1.15691609593459
GM2A	na	34.3336349193646	35.1050198264636	34.6708563047772	36.5172278282739	36.770806255655	32.006924811574	32.9546518892042	33.447514330766	35.1677754259485	37.6383369877387
H2AC13	na	0.943879997783219	0.861953611810491	1.1677756478961	1.12424760702782	0.829416682458384	0.999015660385263	1.02390748102246	0.950213475305852	0.614955635863581	1.00266061647665
S100A2	na	88.6853914583816	79.7307090924704	83.7577016422027	78.6973324919471	78.4391205410644	45.1093994343192	44.4830916755311	48.3088530845495	43.315937601141	51.1356914403089
SNHG17	na	48.1772082201851	45.370103748934	46.107004029001	47.2600382954286	47.6322151926101	60.0562106608525	53.9637164998131	56.176620660082	47.4284534159787	56.0718667829632
ZNF700	na	8.3376066470851	8.9329737951269	8.61737891895739	7.99464964997558	9.67652796201449	7.03153330194243	8.38087234466528	7.06958825627554	8.6478136293316	8.40692363045803
CD47	na	23.6363282778214	23.8212634536717	23.6776579642381	24.6918085543517	22.3942504263764	21.209870943564	20.0610021281807	22.1969867831447	22.1384028910889	23.3311412680142
TLE1	na	28.2377432670146	24.9966547425042	26.3353542663464	23.9839489499267	24.1320758562892	38.615797641815	40.6149967472241	39.7189232677846	37.5891632421614	34.3218441793929
MAML3	na	25.6814016063517	27.9743126742132	23.597121712659	24.2754205517488	25.830405253704	14.2167613208672	15.1310772195541	13.5690484273676	13.4137198072744	13.4587905827057
H2AC11	na	3.89350499085578	3.83961154351946	4.22815320789966	5.20485003253618	5.52944454972256	5.0335019811719	5.38499490019217	5.35920400072501	4.03564636035475	4.5119727741449
STRN3	na	32.4065465905572	32.7150575391709	29.9594855874033	26.4406381652838	32.0707783883909	34.888700754993	32.5754268962329	29.4186091954692	32.0545625193891	28.4215720901264
NPIPB10P	na	1.73044666260257	1.72390722362098	1.28858002526466	2.04030121275418	1.34286510493262	1.42167613208672	1.44105497329086	1.06423909234255	1.07617236276127	1.38829931512151
CTBP1-DT	na	21.2766282833634	24.5264982269712	21.3823747942354	21.4023433337888	21.0118892889457	22.5546997171596	21.1607546077974	19.0802865841415	16.3731938048678	18.2792743157665
ZSCAN16	na	4.9553699883619	5.13254196123519	4.42949383684726	5.03829483149503	5.33196438723247	4.34187575475134	3.86809492830705	4.25695636937022	4.15095054207917	3.85638698644864
MVB12B	na	28.984981598593	27.1123590624027	27.1809849079264	28.1061901756954	29.0690799185415	31.353722264399	28.5177194714402	28.3163615641144	29.6331747031763	27.6117308229722
ILRUN	na	60.8802598570176	63.2752310488156	63.4625662442844	57.5864607599803	60.38943368947	73.8118878307727	69.5877862102299	68.4533787610336	64.1475597660198	67.3710806532577
AC008758.1	na	3.73619165789191	3.95715067240271	3.1409138115826	3.08127121926142	3.51514689232363	2.42069179247198	2.99587744447311	2.12847818468511	2.38295308897138	1.81250188363086
POTEI	na	1.06186499750612	1.13621157920474	0.926166893158972	0.707859604424921	1.34286510493262	0.499507830192632	0.75844998594256	0.646145163207979	1.11460709000274	0.655585787696268
ADA	na	11.5232016396035	11.4404752113029	11.0334664663286	10.7011716668944	12.0857859443936	10.9123249057467	11.9835097778924	11.7826470937926	13.5674587162402	13.4587905827057
ARID5A	na	10.7366349747841	11.0486781150254	10.4294445794858	10.6178940663738	10.1504803519907	8.22266735855563	8.2671048467739	8.62793835577714	9.07059562898782	11.0678306511076
PPTC7	na	44.5983298952571	37.8084197907783	41.3553651858376	39.5984990475353	40.5624253754648	43.5340285852501	36.6331343210256	40.6311282040782	36.1670783342268	38.1782311658415
RGPD4	na	20.0181216196524	17.3957910747208	18.0803884794947	17.3633797085407	14.4160518617767	18.8660265095832	20.7815296148261	17.6739706406889	22.6764890724695	21.5957671241124
NHLRC2	na	21.1193149503995	22.3324344878173	23.6776579642381	21.1525105322271	22.7497147188585	20.6335157548802	18.961249648564	18.5861755769825	16.9881494407314	16.6595917814581
H2AC7	na	1.29783499695193	1.17539128883249	1.3691162768437	1.99866241249389	0.789920649960366	1.80591292454259	2.1615824599363	3.19271727702766	1.460519635176	2.08244897268226
CBWD3	na	36.3000515814129	36.8289270500846	39.4627632737301	34.4769266155197	36.731310223157	34.7734297172563	32.6891943941243	32.2692496213867	39.664638513201	39.4122750015051
SCN8A	na	7.86566664819349	8.14937960257191	7.81201640316698	10.3680612648121	8.57063905206997	5.95567028306599	6.40890238121463	7.06958825627554	6.76451199449939	6.59442174682717
LAMB3	na	424.077417337352	328.365146390169	335.393219700917	237.924104687294	241.992191115358	449.97970764507	431.027127011157	413.000784906936	266.391094510655	275.114647613246
KPNA5	na	9.79275497700089	9.1680520528934	9.0200601768526	8.24448245153732	10.703424806963	8.6069041510115	8.5325623418538	7.71573341948352	8.18659690243392	8.67687071950943
ANKRD36B	na	16.5178999612063	13.7520780793401	13.5300902652789	12.9913056812103	14.6135320242668	13.6019824529378	12.5902697666465	16.1536290801995	17.1803230769388	13.6516099320282
ARHGEF12	na	113.698211399637	111.07447679467	113.717187229606	106.636967466601	106.125839322175	159.150879435222	154.913409628768	147.16906305537	155.968123145901	155.528087163474
ZNF252P	na	22.1418516146647	21.0003243604738	23.1944404547638	17.4466573090613	19.5505360865191	21.0561762265817	18.3544896598099	18.5861755769825	16.872845259007	15.8497505143039
PDLIM7	na	49.0817598847274	45.6443617163283	47.5566565574238	57.3782667586789	54.7020050097554	41.5359972644796	43.3833391959144	43.5957942470325	59.5738272242844	62.8976717489773
FLNA	na	1760.57216586515	1773.19529833269	1680.3486210709	1523.06403592087	1669.06283733376	1648.68322906965	1625.77546736717	1594.53422864124	1740.67036203911	1839.38090092641
RPS26P11	na	0.550596665373544	0.783594192554992	0.604021886842808	0.916053605726368	1.18488097494055	0.730049905666154	0.75844998594256	1.06423909234255	0.999302908278319	1.31117157539254
SRGAP1	na	13.1749916357241	14.1830548852453	12.7247277494885	10.6178940663738	11.3748573594293	26.704457075683	21.6916695979572	23.1472002584506	21.254404164535	18.6263491445469
FAM3C	na	199.237336198741	197.77917420088	206.897630306556	181.670085535643	182.866630465825	205.028752454452	188.361054008835	184.873533755507	183.448953123554	170.259485451707
NOP9	na	57.8913065307041	63.2360513391878	57.5028836274353	58.8772635680493	56.044870114688	57.9044846230997	51.6883665419854	56.1386121210697	57.921133952901	57.1902190090333
SLC39A10	na	33.2717699218585	33.7729096991201	32.415841260564	31.5205717970391	28.8321037235534	31.1231801889255	29.617471951057	32.0792069263256	32.9769959731845	32.9335448642714
CASP4	na	2.28104332797611	2.58586083543147	2.17447879263411	3.03963241900113	1.9353055924029	3.07389433964696	3.64055993252429	3.04068312097873	3.80503799690591	4.08777020563555
AP2A1	na	134.699541350313	135.248357634992	133.488836992261	155.562557772441	152.138717182367	145.548896982284	147.290987270045	153.516489070413	135.751456616885	139.601208909441
FUT11	na	18.9562566221463	13.3211012734349	13.9730396489636	14.240469689019	14.7320201217608	17.7133161322156	18.3544896598099	15.1654070658814	13.9133712614135	13.5359183224347
ANXA4	na	83.6906931367787	83.4919612167343	83.7979697679922	71.4521812466567	81.7567872708979	133.368590661433	122.717207725506	124.439956726054	106.387325004399	107.323249832866
LAGE3	na	11.5625299728444	12.0281708557191	12.7247277494885	14.9899680937042	13.5471391468203	9.83646188687028	11.1871372926528	11.7826470937926	13.3368503527914	13.9215570210796
WDR5B	na	4.01148999057868	7.05234773299492	3.94627632737301	5.95434843722139	7.18827791463933	6.10936500004834	6.02967738824335	6.49946017109203	4.99651454139159	5.32181404129912
NPIPB9	na	2.47768499418095	1.68472751399323	1.32884815105418	2.04030121275418	1.65883336491677	0.883744622648502	1.82027996626214	1.36830740444043	1.69112799862485	1.31117157539254
WDR45	na	34.7662465850152	33.9688082472589	33.8654937889868	35.2264250202049	37.5607269056154	33.2364825474328	32.309969401153	36.0701035226101	26.0203103424778	25.2207708913741
METTL9	na	70.6730148340185	65.9394513035025	73.2477208111379	73.4924824594109	73.383628381318	71.3527723590551	74.5177111188565	74.6487706200277	73.333459576732	72.075872776725
ZNF138	na	9.55678497755509	10.2650839224704	10.0670314473801	10.6595328666341	8.53114301957195	10.4512407547997	11.9076647792982	9.50213475305852	11.2998098089933	10.2965532538179
SERTAD1	na	26.3893116046892	25.6235300965482	25.4091873731875	26.6488321665853	28.6346235610633	16.5990294340936	14.6001622293943	17.86401333575	20.3704054379811	24.4880573639488
ZNF100	na	3.42156499196417	3.60453328575296	3.90600820158349	4.16388002602895	4.22607547728796	4.61084150947045	4.05770742479269	5.2451783836883	5.4192965410478	3.77925924671966
EOLA2	na	16.4785716279654	19.080518588714	19.3689685047594	15.4479948965674	19.0370876640448	20.748786792617	20.7815296148261	20.8286793787043	21.1775347100521	19.3204988021077
ZNF398	na	32.9571432559307	31.5004865407107	31.7312831221422	32.1867926012038	31.3993458359246	31.4689933021358	31.2481394208335	30.8249251389218	30.1712608845569	28.6143914394489
ZSCAN25	na	22.4958066138334	23.938802582555	22.7112229452896	23.6508385478444	24.0530837912932	18.3665186793906	16.4583646949535	17.1798596335298	17.1803230769388	16.9295388705095
ANXA6	na	56.3575015343063	59.2397209571574	62.8585443574416	68.037799625313	67.7356957341014	56.5596558495041	68.0708862383447	67.9212592148623	72.5647650319025	78.1304003454494
ZNF441	na	3.93283332409674	4.23140863979695	4.79190696895294	5.62123803513908	5.1739802572404	4.76453622645279	4.28524242057546	4.25695636937022	5.18868817759896	3.85638698644864
GMFB	na	48.255864886667	48.6220196480372	51.8250778911129	53.505858334472	47.43473503012	51.6798485853146	47.0238991284387	47.2066054531947	50.0420148683989	50.6343611320706
ZNF763	na	1.9270883288074	2.31160286803722	1.53018878000178	1.41571920884984	1.61933733241875	0.922168301894089	1.40313247399374	1.63436717752607	0.768694544829476	0.886969006883186
ZMYM1	na	14.3155132997121	15.0450084970558	15.9059096868606	15.8643828991703	16.1143812591915	16.4837583963568	15.6240697104167	13.4930313493431	14.2977185338283	12.5332577059581
H4C3	na	1.25850666371096	1.68472751399323	1.7717975347389	1.70719081067187	1.14538494244253	1.07586301887644	1.74443496766789	1.14025617036702	1.49895436241748	1.04122448634113
ZSCAN26	na	11.1299183071938	9.4814897299154	8.93952392527356	8.07792725049616	8.4126549220779	7.723159528363	7.05358486926581	7.37365656837341	8.68624835657308	6.82580496601409
MAFG	na	40.3508699052326	39.2580690470051	36.7245307200427	40.4729138530014	38.5876237505639	42.0355050946722	42.2456642170006	45.7242724317176	42.9700250559677	44.3098864742948
ARRDC1	na	45.1882548938716	45.213384910423	47.1942434253181	50.049837912868	43.4851317803182	46.7231939626339	47.0618216277358	49.2210580208431	49.0427119601206	47.8963263716921
KIAA1671	na	25.0914766077372	23.5470054862775	26.0534773858198	21.5688985348299	22.8287067838546	22.5931233964052	23.4740270649222	20.6766452226553	24.4444865255773	22.9069386995049
IGF2R	na	97.0623264387076	99.0463059389509	99.4622707001157	89.3568653585812	91.7887795253945	116.50059547262	109.027185479243	110.186754596467	99.2769004647268	89.4296142157439
GAL3ST4	na	1.53380499639773	1.17539128883249	1.3691162768437	2.12357881327476	1.85631352740686	1.69064188680583	1.66858996907363	2.01445256764841	1.72956272586632	1.04122448634113
DYNC1H1	na	696.976721696425	705.430671847631	673.6052082071	634.32548316525	669.971199263885	786.41744311943	753.29252603815	737.51769099339	691.440743074114	639.466090092913
PCBP2	na	610.729686898983	625.935041012927	608.129235673339	648.815785655831	675.579635878603	819.192841515916	788.787985380262	785.142390375719	694.553955980673	671.551229820166
ZGPAT	na	19.7428232869657	18.4928229442978	15.5837646805444	17.4466573090613	16.9437979416499	16.4453347171113	15.6240697104167	16.7997742434075	18.1411912579756	18.0093272267151
SLC25A29	na	142.997819664158	143.98543288198	143.394795936483	127.248173595445	134.562982720748	119.958726604723	113.312427899818	125.010084811238	106.733237549573	106.282025346524
PGAP1	na	34.0190082534368	33.9296285376311	36.4426538395161	31.5205717970391	31.9522902908968	31.3152985851534	31.6273644138047	29.6466604295426	30.4403039752472	28.4601359599909
SRC	na	54.5877265384628	54.0679992862944	58.5498548979629	53.505858334472	50.7129057274555	54.8305902834527	57.5663539330403	60.5856111855011	48.5814952332229	46.4308993168416
PCNX3	na	60.8016031905357	59.9057760208291	61.2478193258607	65.872582011778	62.4432273793669	55.5606401891189	52.6743515237108	59.2173037810607	53.3089666839242	57.4987299679492
ACSL5	na	90.1012114550564	90.6618480786125	89.7979205106308	77.5730848849193	77.9256721185901	13.2177456604819	12.7798822631321	13.0369288811963	6.49546890380907	7.17287979479446
LRRC8B	na	26.0353566055204	25.662709806176	27.543398040032	25.1498353572148	28.042183073593	32.5448563210122	27.5317344897149	26.2639004574538	32.8616917914601	33.2420558231872
ABCB8	na	41.2554215697748	39.6890458529103	40.6708070474157	47.1351218946477	49.567520785013	43.4571812267589	41.6389042282465	46.4084261339378	46.0063685080441	48.2434012004724
H3C12	na	0.825894998060316	0.744414482927242	0.684558138421849	0.7911372049455	1.18488097494055	1.03743933963085	0.796372485239688	0.760170780244682	0.422781999656212	0.694149657560755
SND1	na	404.216609050663	411.23023225286	414.359014374166	411.849373374523	421.857123111334	435.839793682694	452.832564107005	452.301614245586	433.005637102444	433.342205667233
ZNF785	na	16.8325266271341	18.1010258480203	19.3689685047594	17.3217409082804	17.4967423966221	15.6768611321995	15.3586122153368	13.645065505392	13.7980670796891	12.764640925145
SULT1A2	na	11.7591716390493	12.3807882423689	11.75829273054	11.9086968744428	11.0983851319431	9.75961452837911	10.2769973095217	10.7564165404622	10.6079847186468	10.7978835620562
NEK5	na	0.668581665096446	1.17539128883249	0.845630641579931	0.957692405986658	0.592440487470275	1.03743933963085	0.9480624824282	1.29229032641596	0.768694544829476	0.694149657560755
PSMD12	na	41.6487049021845	41.2562342380203	44.7378877521573	39.7650542485764	40.0489769529906	44.9557047173368	44.8243941692053	42.0374441475309	51.5025345035749	50.0559030841033
MIRLET7BHG	na	82.6288281392726	79.8090685117259	77.435605893248	54.2553567391572	55.3339415297236	40.844371038059	34.0164818695238	37.8184963171729	32.2467361555965	32.3550868163041
NOL4L	na	10.6186499750612	9.44231002028765	9.78515456685349	10.6178940663738	8.29416682458385	10.5280881132909	10.2011523109274	10.9464592355234	8.95529144726339	9.83378681544402
CYSRT1	na	5.11268332132577	7.01316802336717	7.16772639053466	6.70384684190661	6.43785329717698	3.22758905662931	2.80626494798747	2.92665750394202	2.45982254345432	1.6968102740374
SLC22A4	na	5.93857831938608	5.52433905751269	5.23485635263767	5.24648883279647	5.25297232223643	6.45517811325862	6.86397237278017	5.39721253973724	5.99581744966991	6.94149657560755
ENTPD4	na	42.4745999002448	40.4726400454653	37.2480163553065	35.3929802212461	40.2464571154807	34.2739218870636	37.1261268118883	34.587770501133	40.2411594218231	35.9029628438368
C1D	na	6.33186165179576	5.56351876714044	7.73148015158794	7.28679004555066	7.1092858496433	6.45517811325862	6.44682488051176	8.28586150466703	7.87911908450213	6.82580496601409
TBC1D9B	na	189.995177887114	179.991586029882	184.226675487056	173.925268687229	174.453975543747	156.960729718223	158.516047061995	159.369804078298	163.539764412471	167.405759081735
SERPINA1	na	0.707909998337414	0.783594192554992	0.563753761053287	0.707859604424921	0.868912714956403	3.76552056606753	2.95795494517598	3.68682828418671	2.99790872483496	2.73803476037853
KANK2	na	40.0362432393049	39.6106864336548	39.5432995253092	38.8490006428501	39.6145205955124	15.7921321699363	18.6199471548898	18.2440987258724	20.4857096197055	21.0558729460096
EIF4BP6	na	82.3928581398268	73.070158455753	81.1805415916734	63.3326151959003	67.8936798640935	85.9153467931326	84.5671734325954	82.5925552735847	75.2936306660472	75.2766739754774
GTF2E2	na	18.4449882900137	18.5320026539255	18.8052147437061	16.0309381002114	17.9706947865983	19.9803132077053	20.0230796288836	18.9662609671048	18.6408427121148	20.4388510281778
RAD54B	na	11.8771566387722	11.4012955016751	11.3958795984343	10.6178940663738	11.8488097494055	13.6019824529378	12.9315722603206	12.3527751789761	13.4521545345158	12.3018744867712
ZNF165	na	26.7825949370988	28.5228286090017	25.9729411342407	29.4386317840247	30.9648894784464	29.6246566983476	28.4797969721431	28.8864896492979	33.8609946997384	28.9614662682293
SYNGAP1	na	27.2545349359904	25.7802489350592	26.2950861405569	26.4406381652838	21.8808020039021	25.4364756605786	23.7774070592992	23.7553368826463	23.1377057993672	23.2540135282853
FITM2	na	13.0570066360012	13.7128983697124	12.5233871205409	14.9483292934439	11.8093137169075	15.6768611321995	13.5762547483718	14.2532021295878	15.3738908965895	15.1170369868787
BLM	na	20.6473749515079	17.5133302036041	16.7918084542301	19.6535137228566	18.8396075015547	24.936967830386	26.962897000258	23.7173283436341	31.1321290655938	28.1901888709395
ZNF720	na	9.20282997838638	10.4218027609814	9.46300956053733	9.99331206246947	9.87400812450458	9.91330924536146	11.566362285624	9.46412621404629	10.1467679917491	9.25532876747673
DDI2	na	56.6721282002341	54.1855384151777	55.0867960800641	50.0914767131282	51.9372827348941	50.5655618871926	46.4929841382789	48.6889384746719	48.8889730511547	48.3976566799304
SVIL	na	30.8334132609185	30.1683764133672	28.5098330589805	25.4829457592972	29.8984966009999	37.0020031135003	35.7988393364888	36.374171834708	42.2013305111382	38.7566892138088
TRIM33	na	92.6182247824783	92.5424741407445	91.207304913264	96.6436554041319	92.6181962078529	111.889753963149	105.386625546719	99.5063551340288	99.1615962830024	93.4402566816505
LRP10	na	120.226714717637	124.238859229594	124.629849318566	137.907706462079	127.493192903603	97.7114163215279	100.949693128955	100.72262838242	85.1713555671059	95.0213753460944
PELI1	na	5.38798165401254	5.17172167086294	4.99324759790055	5.32976643331705	5.96390090720076	10.2206986793262	8.19125984817964	7.33564802936118	9.49337762864403	10.0266061647665
AC008543.1	na	1.6911183293616	1.09703186957699	2.29528317000267	2.24849521405563	2.76472227486128	2.22857339624405	1.70651246837076	1.48233302147713	1.76799745310779	1.92819349322432
ZNF655	na	75.5890564891394	74.0496511964467	73.0061120564007	73.36756605863	74.8054855512467	67.8562175477067	67.9571187404534	65.6407468741283	67.1070337636132	61.1237337352109
MRPL21	na	36.260723248172	30.2467358326227	37.207748229517	37.8496694366031	36.0203816381927	33.6207193398887	37.6570418020481	38.0465475512463	39.8183774221669	41.8803626728322
UAP1L1	na	46.7220598902693	47.1723703918105	40.9526839279424	51.6321123227589	52.2927470273762	48.0295990569838	48.3891091031353	51.0834764324426	59.381653588077	55.8790474336407
FBXL22	na	0.943879997783219	1.33211012734349	0.76509439000089	0.916053605726368	0.592440487470275	1.30640509434996	1.2135199775081	1.25428178740372	1.34521545345158	0.809841267154214
ZNF786	na	15.0627516312905	14.8882896585448	15.5434965547549	14.3653860897999	14.9295002842509	14.9852349057789	15.1689997188512	14.443244824649	13.144676716584	14.8856537676917
ZNF517	na	4.56208665595222	5.05418254197969	4.42949383684726	3.62257562264518	5.37146041973049	3.49655481134842	3.29925743885013	3.91487951826011	3.34382127000822	3.54787602753275
SLC22A5	na	25.8387149393156	25.7410692254315	24.8051654863446	23.2344505452415	25.2379647662337	22.0936155662126	21.4641346021744	21.8549099320346	19.5248414386687	22.4441722611311
DACT3	na	2.24171499473514	2.50750141617597	2.57716005052931	2.91471601822026	2.21177781988903	2.30542075473522	2.19950495923342	1.86241841159947	2.69043090690317	2.23670445214021
ADARB1	na	38.4631099096662	39.9633038203046	38.294987625834	33.2694014079713	37.0867745156392	35.7724453776415	35.267924346329	33.7895911818761	37.0510770607807	37.9082840767901
ZNF860	na	5.54529498697641	5.01500283235195	4.5100300884263	4.20551882628924	4.22607547728796	3.11231801889255	3.48886993533577	2.77462334789309	2.99790872483496	2.35239606173367
HTT	na	95.0172531101773	93.0518103659052	88.5496086111556	92.2715813768015	96.0938470676785	102.322257830998	104.855710556559	105.321661602901	104.427153915084	100.458880996987
H3C4	na	0.629253331855479	1.25375070808799	1.3691162768437	2.04030121275418	1.57984129992073	2.42069179247198	1.74443496766789	2.05246110666064	1.84486690759074	2.04388510281778
VEPH1	na	6.80380165068737	6.73891005597293	8.37577016422027	6.99531844372863	7.66223030461555	15.446319056726	15.2827672167426	14.2532021295878	15.2585867148651	13.5359183224347
SHPK	na	25.2487899407011	26.0936866120812	27.6642024174006	27.6481633728322	27.0942782936406	27.5113543398403	26.356137011504	27.6322078618942	29.0182190673127	32.0851397272527
IPP	na	8.53424831328993	8.50199698922166	8.37577016422027	9.03561965648282	9.16307953954025	6.91626226420567	7.3190423643457	7.48768218541011	6.64920781277497	6.36303852764025
MAP3K5	na	33.3110982550994	35.3792777938579	33.8654937889868	35.101508619424	32.0312823558928	20.1724316039332	21.4262121028773	19.9544829814229	20.2551012562567	20.0146484596684
GSTK1	na	120.226714717637	128.979604094552	132.401597595944	131.370414821213	133.062133485824	107.893691321608	115.92908035132	118.472616101134	125.066602443756	133.276734251665
HNRNPAB	na	163.84183628187	158.129308057597	158.173198101237	150.440985340426	156.878241082129	145.856286416248	145.50862980308	141.087696813413	170.188972225246	178.897792301352
STMN3	na	25.7993866060746	26.132866321709	27.543398040032	27.4816081717911	28.7926076910553	21.401989339792	24.3462445487562	22.9571575633894	28.8260454311053	31.3138623299629
PDGFA	na	55.7675765356918	56.0661644773096	52.8720491616405	55.9625475498291	59.4415289095176	75.6946481138065	83.543265951573	83.7708199829639	76.6388461194988	71.8830534274026
ZNF695	na	5.66327998669931	5.52433905751269	5.79861011369096	5.5379604346185	7.78071840210961	7.14680433967919	6.71228237559165	5.92933208590852	7.41790235760444	5.97739982899539
PCDHB11	na	0.825894998060316	0.587695644416244	0.966435018948493	0.374749202342605	0.868912714956403	0.307389433964696	1.17559747821097	0.798179319256916	1.15304181724421	0.732713527425241
ZNF628	na	20.2540916190982	21.3137620374958	20.1340628947603	23.5259221470636	23.8950996613011	21.9783445284758	21.1607546077974	23.869362499683	24.4060517983359	23.4853967474722
SLC2A10	na	12.113126638218	14.3789534333841	12.7247277494885	11.7005028731413	11.5328414894213	13.9862192453937	13.7279447455603	13.797099661441	10.300506900715	11.337777740159
RPF2	na	34.8055749182562	35.5751763419966	34.7916606821457	30.6045181913128	29.7010164385098	43.3803338682678	39.5531667669045	38.9207439485277	39.587769058718	38.1782311658415
MIB2	na	141.346029668037	144.024612591607	135.139830149631	122.751183167333	144.397494812755	122.302571038704	125.713085169979	135.994552585774	126.142774806517	143.341904286296
MYO5A	na	27.1758782695085	33.5770111509814	30.3621668452985	29.8966585868878	33.6111236558136	34.3891929248004	33.7131018751468	36.1081120616224	37.5122937876784	34.5917912684443
IRF1-AS1	na	3.34290832548223	3.72207241463621	4.18788508211014	3.24782642030258	2.92270640485335	2.15172603775287	2.35119495642193	2.88864896492979	1.76799745310779	2.46808767132713
ATG7	na	18.9562566221463	17.6700490421151	17.4360984668624	16.4473261028143	16.6278296816657	16.3684873586201	15.7757597076052	16.4196888532851	15.6044992600384	16.3125169526777
SIPA1L1	na	137.688494676627	137.638319922284	127.166741243306	144.320081702163	141.158820147917	185.086862925993	175.581171745703	177.195808875035	165.615239683511	155.103884594964
TTC30A	na	1.25850666371096	1.80226664287648	1.93287003789699	1.70719081067187	2.01429765739893	1.57537084906907	2.12365996063917	2.20449526270958	1.30678072621011	1.50399092471497
SSPOP	na	1.37649166343386	1.99816519101523	1.20804377368562	1.99866241249389	1.57984129992073	0.922168301894089	1.36520997469661	1.17826470937926	1.53738908965895	1.85106575349535
RAB40C	na	58.2452615298728	57.1240166372589	55.0867960800641	55.5045207469659	57.3087431546246	51.2956117928587	50.664459060963	53.3639887731767	49.5423634142597	49.5160089060005
PIGN	na	14.7874532986038	13.5169998215736	13.5300902652789	13.2827772830323	14.2975637642826	12.8335088680261	12.6281922659436	10.6803994624378	11.8378959903739	13.3430989731123
ZNF624	na	2.04507332853031	2.50750141617597	2.41608754737123	2.87307721795997	2.68573020986524	2.49753915096316	2.69249745009609	2.35652941875851	2.65199617966169	2.89229023983648
HHLA3	na	5.74193665318125	7.01316802336717	6.84558138421849	7.24515124529037	6.0428929721968	4.95665462268073	5.91590989035197	5.70128085183511	3.99721163311327	3.77925924671966
HOXA4	na	5.03402665484383	4.5840260264467	3.98654445316253	4.28879642680982	4.18657944478994	8.87586990573061	10.5803773038987	9.23607497997288	8.18659690243392	7.78990171262625
TOPORS	na	21.4732699495682	20.5301678449408	21.0602297879192	20.4446509278021	21.1698734189378	21.1714472643185	19.1887846443468	19.7644402863617	25.2516157976483	25.6835373297479
BCO2	na	1.06186499750612	1.25375070808799	1.44965252842274	0.999331206246947	1.02689684494848	0.65320254717498	0.910139983131072	0.608136624195745	0.576520908622107	1.04122448634113
GPX1P1	na	6.7644733174464	6.26875354043993	7.00665388737657	7.1202348445095	7.03029378464726	6.2246360377851	5.95383238964909	7.67772488047128	6.03425217691139	7.17287979479446
ENTPD6	na	112.59701806889	115.109986886328	107.757504612757	97.7262642108994	105.809871062191	139.670074057709	131.856530056114	143.976345778343	114.881399724765	118.776719182618
DMBX1	na	5.03402665484383	5.28926079974619	4.91271134632151	10.2431448640312	9.16307953954025	7.18522801892478	6.44682488051176	8.05781027059363	8.60937890209013	8.484051370187
ENPP1	na	3.69686332465094	3.25191589910321	4.22815320789966	4.37207402733039	4.06809134729589	2.15172603775287	2.23742745853055	1.86241841159947	2.95947399759348	3.47074828780377
FAR1	na	68.2346581730785	67.3499208501015	71.6772639053465	59.2103739701316	62.9566758018412	74.0040062270006	64.3165588079291	64.462482164749	62.0336497677387	58.9255931529352
CPLANE1	na	17.6584216251944	19.4723156849915	19.0065553726537	16.3224097020335	15.9958931616974	14.0630666038849	14.2967822350173	13.4170142713186	12.6834599896864	12.5718215758226
ZNF841	na	2.51701332742192	1.76308693324873	2.65769630210836	2.29013401431592	2.64623417736723	4.03448632078664	3.94393992690131	2.54657211381968	4.07408108759622	3.6635676371262
ZNF615	na	0	0	0	0	0	0.883744622648502	1.06182998031958	0.912204936293618	1.34521545345158	1.04122448634113
EOLA1	na	8.6915616462538	11.5580143401861	11.5166839758029	10.4097000650724	9.87400812450458	10.8354775472555	12.5523472673494	11.364553164658	11.1460709000274	12.3790022265001
CDC42SE1	na	37.2046032459552	39.8457646914213	38.5768645063607	39.6817766480559	38.9825840755441	53.5626088683483	46.7963641326559	50.9694508154059	44.0077626914875	46.0066967483322
DPP4	na	93.3654631140567	88.0368075335533	97.1267194043235	80.9458277060027	80.6508983609534	41.8433866984443	39.9323917598758	39.1487951826011	34.3606461538776	33.7048222615611
ZNF433	na	3.02828165955449	3.01683764133672	3.26171818895116	3.24782642030258	2.56724211237119	3.03547066040138	2.92003244587886	3.2307258160399	3.03634345207643	2.69947089051405
DNAH10	na	7.43305498254285	6.69973034634518	5.99995074263856	3.99732482498779	4.70002786726418	3.03547066040138	3.03379994377024	2.43254649678298	2.61356145242022	3.62500376726172
SPTAN1	na	403.312057386121	396.498661432826	383.674702522552	378.37177796525	390.418281242911	349.386515380123	379.907597958628	346.90393556466	380.926581690247	370.791608747036
NMB	na	3.22492332575933	4.3489477686802	3.94627632737301	5.74615443591995	4.77901993226022	1.88276028303377	2.04781496204491	1.6723757165383	2.95947399759348	5.16755856184117
PARVA	na	56.9867548661618	56.8497586698646	60.1203118037542	57.9195711620627	55.4919256597157	50.988222358894	49.5267840820492	45.3821955806075	45.7373254173538	46.2380799675191
FAM114A1	na	21.1193149503995	19.8249330716413	20.8186210331821	17.6132125101024	17.9706947865983	13.9862192453937	16.6479771914392	12.8848947251474	14.8742394424504	13.7287376717571
RPE	na	37.2832599124371	37.4558024041286	37.288284481096	36.2673950267121	36.2968538656788	45.4936362267751	43.3454166966173	43.3297344739469	50.5032315952966	45.196855481178
ZNF460	na	1.96641666204837	1.76308693324873	1.61072503158082	1.45735800911013	1.65883336491677	2.45911547171757	2.12365996063917	2.43254649678298	2.45982254345432	2.15957671241124
PHF2	na	41.1374365700519	39.6890458529103	40.7513432989948	39.5152214470147	39.8909928229985	35.2345138682033	36.4055993252429	36.0320949835979	39.3187259680277	33.7819500012901
RPS26	na	539.584732066073	543.030775440609	569.834248047505	586.649056867218	542.872966685262	487.250676513289	555.109544711359	569.671982715364	581.133075891084	616.096384955034
PTMAP2	na	30.7547565944365	28.5620083186294	26.8991080273997	33.1444850071904	29.7800085035058	44.0719600946883	47.7823491143813	42.7215978497511	55.5381808639296	44.2327587345659
PSAP	na	439.808750633739	447.510643368156	436.063534174718	404.104556526109	407.441071249557	399.298874720141	397.541560131793	408.13569191337	354.13757680294	368.516340425032
S100A10	na	237.346491109239	230.180794063029	226.991425075527	202.114736463445	210.592845279434	323.258413493124	321.279414045268	302.966064466518	232.914447083331	246.500256173797
CFAP43	na	1.6911183293616	1.76308693324873	1.53018878000178	1.33244160832926	1.5008492349247	0.845320943402915	0.985984981725328	0.950213475305852	0.614955635863581	1.04122448634113
RPL37A	na	506.745573809865	472.85991549731	502.908622985322	488.964431456579	489.948283137917	435.455556890238	474.789691200042	493.88295592497	465.521416348731	522.579000533655
HOXC6	na	6.72514498420543	8.03184047368866	6.44290012632329	8.45267645283876	6.55634139467104	5.45616245287336	4.70238991284387	5.70128085183511	5.64990490449665	5.01330308238323
TXNRD3	na	13.9222299673025	14.4181331430118	15.1810834226492	12.9913056812103	13.5471391468203	10.7202065095188	10.8837572982757	10.072262838242	9.91615962830024	9.87235068530851
CFD	na	19.1922266215921	19.0413388790863	18.9260191210747	19.5702361223361	20.3799527689774	13.2561693397275	15.1310772195541	14.7473131367468	17.3340619859047	19.1662433226497
MCMBP	na	99.6579964326115	100.966111710711	99.09985756801	98.9754282187081	99.0165534725319	103.398120849875	108.420425490489	103.915345659448	120.723478265469	118.121133394922
EME2	na	41.05877990357	45.683541425956	41.7983145695223	36.0175622251504	35.9808856056947	27.357659622858	27.1145869974465	27.1761053937474	30.5171734297302	31.082479110776
KLHDC1	na	3.73619165789191	3.05601735096447	3.54359506947781	2.74816081717911	3.15968259984146	3.49655481134842	3.60263743322716	3.91487951826011	1.88330163483222	1.88962962335983
ZNF81	na	7.39372664930188	7.28742599076142	7.08719013895561	7.41170644633153	6.477349329675	5.41773877362777	4.96784740792377	4.52301614245586	5.80364381346254	4.39628116455145
TAF13	na	6.05656331910899	6.03367528267343	5.75834198790144	4.99665603123474	5.48994851722455	7.45419377364389	6.86397237278017	6.23340039800639	5.49616599553075	5.51463339062155
ZNF780A	na	11.5625299728444	12.0673505653469	13.2079452589627	11.1591984697576	13.4681470818242	10.7586301887644	11.566362285624	12.1627324839149	10.1467679917491	8.86969006883186
ATAD3A	na	70.5550298342956	67.1540223019628	65.8786537916556	64.4985016031884	73.304636316322	71.6217381137743	61.8136738543186	64.3484565477123	86.1706584753842	86.5373239759074
FAM118B	na	8.18029331412123	9.28559118177665	9.0200601768526	9.03561965648282	9.2815676370343	10.8354775472555	10.9216797975729	8.4759041997282	10.3773763551979	9.87235068530851
SLC9A8	na	24.6588649420866	28.0134923838409	25.7313323795036	29.1887989824629	30.7279132834582	23.3615969813169	22.5638870817912	22.9951661024016	17.5262356221121	19.4747542815656
OCLN	na	22.967746612725	24.4481388077157	23.8387304673962	20.278095726761	19.7085202165111	34.2739218870636	26.659517005881	29.3425921174447	27.0196132507561	25.452154110561
H4-16	na	0.865223331301284	1.01867245032149	0.644290012632329	1.04097000650724	1.02689684494848	0.999015660385263	1.36520997469661	1.74839279456277	1.22991127172716	1.34973544525702
ZNF181	na	9.51745664431412	10.4609824706091	10.3489083279068	10.3264224645518	10.4269525794768	9.33695405667765	8.03956985099113	8.09581880960586	7.57164126657034	7.55851849343933
INKA2	na	8.65223331301284	7.60086366778342	5.59726948474335	6.41237524008458	7.78071840210961	12.6029667925526	12.9315722603206	12.3907837179883	9.60868181036845	8.2141042811356
ZNF44	na	8.84887497921767	8.46281727959391	8.01335703211459	9.28545245804455	9.00509540954817	8.41478575478356	7.84995735450549	7.71573341948352	7.95598853898508	7.40426301398138
GPAA1	na	40.9407949038471	36.0845125671574	37.4090888584646	43.3459910709613	45.8548937301993	43.4187575475134	41.7147492268408	43.519777169008	48.4661910514985	50.7114888717996
SGTB	na	19.270883288074	18.9629794598308	18.724678492127	14.6152188913616	17.9311987541003	32.1606195285564	31.6652869131019	28.9625067273224	21.7924903459156	18.5877852746824
MYO1C	na	403.980639051218	421.064339369425	430.063583432079	408.851379755782	394.723348785195	406.79149217303	417.981787252945	411.024340878299	397.876296403737	414.368781693906
NKIRAS1	na	4.68007165567513	4.6623854457022	4.87244322053198	4.53862922837155	3.63363498981768	4.34187575475134	3.60263743322716	5.16916130566384	4.22781999656212	4.85904760292528
KIF13B	na	30.9120699274004	27.5825155779357	28.5098330589805	25.7744173611192	26.2253655786842	23.2463259435802	24.0807870536763	25.2756784431357	22.4074459817792	21.325820035061
ADH5	na	50.0256398825106	53.7545616092724	54.2008973126946	52.4648883279647	55.3339415297236	60.9783789627466	62.8375813353411	66.1728664202995	59.3047841335941	58.115751885781
H2BC12	na	32.3672182573162	31.8922836369882	39.221154518993	28.9389661809012	32.307754583379	31.1231801889255	37.7708092999395	37.3243853100139	30.9015207021449	33.0878003437293
TEAD4	na	51.2054898797396	52.1481935145347	50.6573022432168	52.0901391256221	55.5314216922137	59.2108897174496	57.8697339274173	58.3050988447671	63.032952676017	63.2447465777576
SPG7	na	74.1339081592236	70.249219362555	73.5295976916645	71.7436528484788	68.4861203515637	53.7931509438219	53.0914990159792	53.7820827023112	62.6486054036023	62.9362356188417
C2ORF27A	na	3.3822366587232	3.44781444724196	4.02681257895205	2.95635481848055	2.92270640485335	2.92019962266462	4.20939742198121	2.54657211381968	2.92103927035201	3.89495085631312
ERO1A	na	83.9266631362245	75.6560192911844	81.7845634785162	68.2043548263542	61.0608662419363	86.3380072648341	84.7947084283782	84.3029395291352	83.7108359319299	80.4056686674541
ZNF823	na	4.12947499030158	3.95715067240271	3.18118193737212	5.70451563565966	4.70002786726418	3.76552056606753	4.24731992127833	4.21894783035798	4.38155890552801	4.85904760292528
ZNF311	na	4.48342998947029	3.36945502798646	3.46305881789877	3.33110402082316	3.71262705481372	3.22758905662931	4.01978492549557	3.4587770501133	2.99790872483496	2.46808767132713
PLCG2	na	15.2593932974954	16.1812200762606	14.0133077747531	14.3237472895396	18.1681749490884	13.7172534906746	12.5902697666465	14.7093045977346	13.1062419893426	13.3045351032478
FCHSD1	na	34.8055749182562	37.8084197907783	36.8050669716218	39.8899706493573	33.3346514283275	23.4384443398081	24.4600120466476	26.796020003625	24.4444865255773	23.2925773981498
S100A6	na	1217.25124214118	1159.83694411027	1221.65440020247	1028.97803203227	1121.60833087872	704.382887930102	739.56458129259	726.761274452928	747.055793392526	819.366543010742
RPL12	na	1580.40907128828	1462.7352792424	1483.19587720541	1433.33242135994	1618.15245144381	1580.44277472949	1751.98154502802	1699.43779631501	1788.36785854578	1734.29435554568
ZNF121	na	40.6654965711603	42.549164655736	38.5365963805712	39.1821110449324	35.4279411507224	41.3438788682517	37.2019718104826	38.4266329413687	38.2041188780249	37.1370066795004
MPZL1	na	56.5934715337521	60.0233151497123	58.5901230237524	59.0854575693508	58.6911042920552	68.2404543401626	67.6158162467792	62.5620552141373	69.0672048529284	69.8391683245848
VPS13A	na	59.5824248600657	58.8871035705076	54.845187325327	52.2983331269236	55.3339415297236	69.508435755267	63.7856438177693	55.4544584188495	62.0720844949802	53.1795765431267
MBP	na	50.3009382151974	47.4858080688325	48.1606784442666	42.8046866675776	43.7221079753063	50.1044777362455	48.6545665982152	48.7649555526963	44.4689794183852	45.8524412688743
AKAP17A	na	37.5978865783649	33.1068546354484	35.1138056884619	32.0618762004229	32.5052347458691	29.0098778304182	29.9966969440282	30.520856826824	33.3997779728407	33.0878003437293
AKAP17A	na	37.5978865783649	33.1068546354484	35.1138056884619	32.0618762004229	32.5052347458691	29.0098778304182	29.9966969440282	30.520856826824	33.3997779728407	33.0878003437293
GOLGA6L9	na	16.0852882955557	13.4778201119459	14.778402164754	13.7408040858955	13.2311708868361	18.520213396373	16.1170622012794	15.9635863851383	18.5639732576318	13.4587905827057
LEKR1	na	0.904551664542251	0.822773902182741	0.966435018948493	0.916053605726368	1.02689684494848	0.922168301894089	0.720527486645432	1.06423909234255	0.345912545173264	0.655585787696268
C1ORF122	na	32.1312482578704	35.8494343093909	35.7580957010942	31.8953209993817	36.573326093165	26.3970676417183	27.4938119904178	31.3190361460809	32.0545625193891	35.7872712342433
SNHG12	na	22.4564782805924	21.6271997145178	18.2011928568633	22.3183969395152	21.9597940688982	28.1261332077697	27.0766644981494	27.7462334789309	27.9804814317929	28.305880480533
NOL8	na	47.7839248877754	50.6985442583079	47.4358521800552	43.9289342746054	44.0380762352904	44.6098916041266	43.2316491987259	40.7451538211149	47.9665395973593	48.127709590879
IRAK4	na	9.20282997838638	10.1867245032149	9.78515456685349	9.53528525960629	9.00509540954817	11.719222169904	10.95960229687	11.6306129377436	9.5318123558855	8.32979589072906
MRPL42	na	34.9628882512201	37.0640053078511	37.3285526068855	32.5199030032861	32.347250615877	41.3438788682517	36.140141830163	38.6926927144543	41.3557665118258	39.0652001727247
ENTPD7	na	7.70835331522962	8.65871582773266	8.818719547905	9.24381365778426	8.01769459709772	11.1812906604658	9.82192731795615	9.61616037009522	8.60937890209013	10.5279364730048
ZNF335	na	34.8842315847381	34.0471676665144	31.1675293610889	37.5165590345208	36.9682864181451	35.1192428304666	40.2357717542528	39.0727781045766	41.8169832387235	45.3125470907715
RPS4X	na	2970.74430802296	2958.85167108765	3128.02801132996	2875.74210117663	2913.8197975413	2566.74019728446	2820.33419522671	2790.05481473206	2811.3081240776	2829.73964291628
ZNF273	na	6.92178665041027	6.26875354043993	7.00665388737657	7.28679004555066	7.74122236961159	8.99114094346737	8.57048484115093	6.76551994417767	8.8015525382975	8.2141042811356
ZNF84	na	17.2651382927847	19.3155968464805	18.644142240548	14.4486636903204	16.4698455516736	16.8295715095671	16.9892796851133	14.5952789806979	19.063624711771	16.3125169526777
MAK16	na	50.0256398825106	48.817918196176	48.0801421926875	45.2613758829347	44.2355563977805	53.0631010381557	48.8441790947008	50.8934337373814	53.2320972294412	54.0279816801454
GRK6	na	66.1109281780663	70.5234773299492	64.0665881311272	67.4548564216689	72.2777394713735	54.0236930192954	58.2868814196857	58.2670903057548	57.3061783170374	60.1596369885987
PRIM1	na	15.4167066304592	15.3192664644501	14.7381340389645	17.3633797085407	22.8682028163526	23.2847496228257	27.9868044812805	24.1354222727686	27.7498730683441	22.8683748296404
MARCHF5	na	25.0128199412553	26.759741675753	28.1876880526644	31.2707389954774	29.5035362760197	34.427616604046	33.1063418863927	35.0438729692798	34.475950335602	34.013333220477
NPIPB13	na	81.6849481414894	77.6933641918274	75.502735855351	56.8786011555554	60.2314495594779	47.9527516984926	61.2069138655646	65.0706187889448	66.2230350370593	55.0692061664865
ZBTB14	na	14.8267816318447	13.8696172082233	14.2549165294903	12.6165564788677	12.2832661068837	16.3684873586201	13.2728747539948	15.0133729098325	13.5674587162402	12.3790022265001
CD2AP	na	51.2841465462215	45.840260264467	49.8922078532159	46.3023458894419	44.1960603652825	53.869998302313	58.36272641828	48.4988957796107	56.3453101360006	49.3231895566781
NUP62CL	na	3.618206658169	4.03551009165821	3.78520382421493	3.53929802212461	4.305067542284	2.9586233019102	3.67848243182141	3.4587770501133	3.9587769058718	2.96941797956545
SFI1	na	53.9584732066073	54.6556949307107	51.3821285074282	47.5098710969903	51.0288739874397	41.036489434287	39.704856764093	41.7713843744453	45.7757601445953	43.2300981180892
ZNF248	na	13.5682749681338	12.8509447579019	11.4764158500134	12.0336132752237	10.742920839461	11.6423748114129	10.3528423081159	11.6686214767559	9.91615962830024	9.6024035962571
TOR4A	na	55.8462332021738	53.9504601574112	53.3149985453252	59.4602067716934	58.0591677720869	48.2985648117029	48.1994966066497	50.665382503308	41.1635928756184	40.0678607892013
LPAR1	na	0.707909998337414	1.05785215994924	0.684558138421849	0.582943203644053	0.671432552466311	0.499507830192632	0.872217483833944	0.83618785826915	1.19147654448569	1.1183522260701
HIBCH	na	8.80954664597671	10.0691853743316	9.06032830264212	8.95234205596224	10.1109843194927	8.99114094346737	10.2011523109274	10.224296994291	10.7232889003712	11.5691609593459
ZNF544	na	20.3327482855802	20.8436055219628	20.4159397752869	19.8617077241581	23.9345956937991	19.0581449058112	18.0511096654329	17.9400304137745	19.3711025297028	20.9787452062806
TMEM229B	na	1.88775999556644	1.56718838510998	3.10064568579308	2.62324441639824	1.69832939741479	1.72906556605142	1.66858996907363	2.12847818468511	2.22921418000548	3.35505667821031
PTMAP9	na	7.78700998171155	7.16988686187817	6.92611763579753	7.99464964997558	8.29416682458385	10.0285802830982	13.3866422518862	10.2623055333032	13.2599808983085	9.52527585652813
SOWAHC	na	18.8382716224234	16.1420403666328	17.7582434731786	15.1565232947454	18.2471670140845	17.9822818869347	17.2547371801932	15.2414241439059	18.4102343486659	17.5079969184768
ZNF770	na	47.4692982218477	50.071668904264	49.5297947211103	42.5964926662761	42.8136992278518	58.2887214155555	54.9876239808356	52.7178436099687	51.2334914128846	46.3152077072481
NPIPB6	na	2.55634166066288	1.44964925622673	1.08723939631705	1.83210721145274	1.26387303993659	1.03743933963085	1.09975247961671	1.14025617036702	1.30678072621011	1.31117157539254
HMGN5	na	0.550596665373544	0.587695644416244	0.442949383684726	0.291471601822026	0.552944454972256	9.7980382076247	10.5045323053045	9.73018598713193	11.7225918086495	11.4920332196169
MIER1	na	28.1590866005327	24.8007561943655	27.1004486563473	27.6898021730925	25.9093973187	25.3212046228419	25.5976870255614	24.6295332799277	27.6345688866197	26.2619953777152
MAN1A2	na	74.4878631583923	71.502970070643	77.3953377674585	70.8692380430127	72.7911878938477	67.3182860382685	68.0329637390476	64.9185846328958	74.870848666391	71.3045953794353
SVIP	na	20.3720766188211	18.2185649769036	22.4293460647629	20.7777613298844	21.604329776416	20.3645500001611	20.8573746134204	18.8142268110559	25.8281367062704	23.6396522269301
ZNF251	na	15.8493182961099	13.3602809830626	14.8589384163331	12.3250848770457	13.9026034393024	8.83744622648502	9.25308982849923	10.224296994291	9.5318123558855	8.2141042811356
DDRGK1	na	43.3791515647871	40.7468980128596	41.4359014374166	44.4285998777289	51.0288739874397	48.75964896265	57.4525864351489	55.1883986457639	57.4214824987618	56.1875583925566
TFDP1	na	181.854212906233	171.411229621404	172.267042127569	171.385301871351	171.254796911407	158.881913680502	154.306649640014	157.279334432625	159.926900051772	170.45230480103
HSD17B11	na	41.4520632359797	45.7227211355838	44.5768152489992	58.0861263631038	54.9784772372415	51.2187644343675	49.3750940848606	49.525126332941	49.6192328687427	47.3178683237248
SZT2	na	35.8281115825213	40.2767414973266	37.3285526068855	37.4749202342605	42.3792428703736	34.1970745285725	30.4138444362966	32.3452666994112	28.0573508862759	31.3138623299629
ZXDA	na	6.7644733174464	9.12887234326565	7.93282078053555	7.61990044763297	8.37315888957988	8.76059886799385	7.92580235309975	8.05781027059363	7.9175538117436	6.74867722628511
RPS6KL1	na	8.96685997894058	9.36395060103215	9.46300956053733	8.11956605075645	9.75552002701052	8.45320943402915	7.66034485801985	9.38810913602182	10.0314638100247	9.87235068530851
AC092143.1	na	351.909925840177	347.994180913672	343.245504229873	496.667609504733	493.502926062739	797.406615383668	830.27519961132	854.698016768108	782.031395182267	860.976958594523
QRICH1	na	105.242619752829	104.413926157953	103.448815153278	104.221917051505	106.481303614657	95.2523008498103	92.0379057941296	93.7290572041693	104.926805369223	105.086545380725
FKBP1C	na	1.61246166287967	2.31160286803722	2.49662379895027	2.04030121275418	1.69832939741479	1.99803132077053	1.66858996907363	1.93843548962394	1.57582381690043	2.62234315078507
DDX42	na	144.649609660278	141.595470594687	141.824339030691	141.322088083422	145.542879755197	145.817862737003	150.66608970749	139.871423565021	160.042204233497	153.445638190791
AC131392.1	na	3.77551999113287	5.05418254197969	4.14761695632061	3.9556860247275	3.87061118480579	4.1497573585234	4.92992490862664	4.71305883751703	3.99721163311327	4.35771729468696
RPL23A	na	1033.4306125729	937.53127168242	1011.49505170697	868.710289830419	966.744387453994	800.403662364824	948.100404927497	885.86501875814	932.926134332293	911.611319726593
SLC29A3	na	14.7874532986038	18.3361041057868	18.2011928568633	20.2364569265007	20.1034805414913	20.4413973586523	20.6298396176376	21.5128330809245	17.603105076595	19.0119878431918
STYX	na	35.7494549160394	36.2020516960406	37.1674801037275	33.7274282108345	31.9127942583988	32.0453484908196	29.1244794601943	31.014967833983	24.982572706958	26.2234315078507
UBL5	na	20.9226732841947	18.5711823635533	22.8722954484477	20.278095726761	19.1160797290409	16.4837583963568	17.0651246837076	17.6359621016766	19.3326678024613	21.094436815874
HELZ	na	34.0583365866778	28.3661097704907	32.5366456379326	33.5608730097933	32.1892664858849	30.4699776417505	33.4476443800669	32.0031898483011	29.2103927035201	28.0744972613461
TMEM116	na	8.18029331412123	7.24824628113367	8.17442953527267	8.20284365127703	8.68912714956403	11.0275959434835	10.2390748102246	10.072262838242	6.49546890380907	6.17021917831782
UCKL1	na	45.93549322545	43.019321171269	39.5030313995196	43.2210746701805	47.0002786726418	41.7281156607075	43.0041142029431	44.8500760344362	49.1964508690865	50.2101585635613
ZNF485	na	5.50596665373544	5.95531586341794	5.75834198790144	4.78846202993329	5.25297232223643	5.49458613211895	6.10552238683761	6.15738331998192	6.91825090346528	7.28857140438792
SDAD1	na	79.2465914805494	80.7885612524196	79.5698165600926	75.8658940742474	77.9256721185901	88.9123937742884	88.8524158531709	89.3200666787501	91.3977813802247	83.6450337360709
ZKSCAN8	na	52.1886982107638	52.2657326434179	51.1807878784806	58.9189023683096	49.3305445900249	52.2562037739984	49.1096365897807	44.9260931124607	43.7002848735557	41.5718517139163
PHETA1	na	12.6637233035915	12.3024288231134	14.2146484037007	14.4903024905807	14.6925240892628	13.2561693397275	10.4286873067102	12.3147666399638	10.5695499914053	11.6848525689394
HYLS1	na	11.8771566387722	10.9703186957699	12.3623146173828	14.8234128926631	13.0731867568441	8.22266735855563	8.83594233623082	9.76819452614416	11.0692014455445	10.2194255140889
ZNF442	na	1.14052166398806	1.13621157920474	1.3691162768437	0.874414805466079	1.46135320242668	0.768473584911741	1.09975247961671	1.29229032641596	1.11460709000274	0.964096746612159
HOXC4	na	9.16350164514541	9.1680520528934	9.06032830264212	8.86906445544166	8.37315888957988	6.10936500004834	5.4229173994893	6.61348578812873	4.80434090518422	4.01064246590658
PIM3	na	78.0274131500794	71.1503526839932	66.4826756784984	76.6153924789326	81.993763465886	70.5842987741434	60.448463879622	67.4271482077033	76.254498847084	82.7580647291877
GET3	na	50.5369082146432	56.5363209928426	57.8250286337515	59.3769291711728	57.4667272846166	50.0276303777543	53.9637164998131	54.6182705605804	55.8456586818614	60.3138924680567
ASPH	na	98.2421764359367	96.695523361286	94.6300956053733	88.3575341523343	92.4602120778609	91.9478644346898	100.267088141606	93.1589291189857	102.928199552667	100.613136476445
SPRED2	na	63.2006315182347	63.7062078547208	60.9659424453341	74.8665628680005	62.2852432493749	73.7734641515271	68.1088087376419	68.9094812291804	62.8023443125682	67.5253361327156
WWP2	na	53.093249875306	56.8889383794924	55.6505498411174	56.4622131529525	56.00537408219	58.5961108495202	58.5902614140627	59.0652696250118	54.0776612287536	54.6450035979772
GFPT1	na	110.630601406841	111.544633310203	112.066194072236	86.9834537437447	91.0778509404302	205.950920756347	189.08158149548	183.581243429091	120.262261538572	104.161012503978
UVRAG	na	15.8099899628689	14.5356722718951	15.5837646805444	13.948998087197	15.4824447392232	18.9428738680744	19.0750171464554	20.3725769105575	20.3319707107396	20.0146484596684
ZNF26	na	4.32611665650642	4.1922289301692	4.55029821421582	4.58026802863184	4.1075873797939	3.45813113210283	3.26133493955301	3.2307258160399	4.07408108759622	3.27792893848134
ITSN2	na	19.7821516202066	18.6887214924365	18.6038741147585	19.0289317189523	16.0748852266934	20.0187368869509	20.3264596232606	18.5861755769825	16.7191063500411	15.7340589047104
BZW1P2	na	11.6805149725673	11.4796549209306	11.4764158500134	10.8260880676753	11.9278018144015	12.4876957548158	10.9216797975729	10.4903567673766	12.8756336258937	12.0704912675842
OGA	na	104.810008087178	105.354239189019	103.770960159594	101.640311435367	102.571196397354	94.3685562271618	90.5589283215416	91.410536324423	104.619327551292	102.965532538179
ZNF658B	na	5.0733549880848	5.17172167086294	4.83217509474246	4.70518442941271	4.38405960728003	4.22660471701457	4.96784740792377	4.06691367430905	3.57442963345706	4.08777020563555
MT1F	na	10.0680533096877	10.8527795668866	12.3220464915933	12.8663892804294	10.2689684494848	16.3684873586201	14.5622397300971	16.3436717752607	10.4926805369223	13.6130460621637
TCAF1	na	100.955831429563	97.7925552308629	99.9052200838004	89.9398085622253	97.2392320101211	103.129155095156	110.468240452534	110.338788752516	102.582287007494	99.6490397298328
ZNF69	na	6.09589165234995	7.99266076406091	7.32879889369274	6.95367964346834	5.64793264721662	5.68670452834688	4.55069991565536	5.47322961776171	4.30468945104507	3.9720785960421
TXNRD1	na	71.223611499392	75.4993004526734	77.1134608869318	82.6113797164143	80.2954340684712	83.9941628308533	74.2901761230737	72.6343180523793	83.3649233867567	78.0532726057204
NRARP	na	70.8696565002233	75.0291439371404	74.1336195785073	75.1996732700828	77.1357514686297	51.8719669815425	50.1335440708032	55.9485694260086	61.6877372225654	67.2168251737997
ZXDB	na	17.3437949592666	19.707393942758	17.3555622152833	19.5285973220758	17.9311987541003	20.4029736794067	18.7716371520784	22.2349953221569	19.5248414386687	18.5106575349535
ZNF587	na	20.9620016174356	21.3137620374958	20.3756716494974	19.7784301236375	18.6816233715627	27.5882016983315	24.877159538916	27.1000883157229	22.1384028910889	20.6702342473647
TPM2	na	8.3376066470851	8.81543466624365	7.8522845289565	7.99464964997558	8.29416682458385	2.03645500001611	3.5267924346329	3.19271727702766	4.26625472380359	4.28058955495799
FLVCR1-DT	na	2.47768499418095	2.31160286803722	3.06037756000356	2.99799361874084	2.96220243735137	3.38128377361166	2.8441874472846	2.81263188690532	3.11321290655938	2.31383219186918
SH3BGRL2	na	10.3826799756154	9.5598491491709	11.5569521015924	10.6178940663738	10.3479605144808	15.446319056726	13.4245647511833	13.1129459592208	15.0664130786577	15.618367295117
YTHDF2	na	70.3190598348498	69.935781685533	74.3349602074549	70.9525156435333	69.118056871532	74.4650903779477	73.7592611329139	71.2280021089267	74.4865013939762	73.8498107904914
NBR2	na	21.4732699495682	25.0750141617597	23.3957810837114	21.860370136652	19.6690241840131	37.1556978304827	31.399829418022	34.8538302742187	21.5234472552253	20.5159787679067
TMA16	na	19.0742416218692	18.2577446865313	18.5233378631794	16.7387977046364	17.259766201634	19.5192290567582	20.8952971127175	20.2585512935208	22.791793254194	20.8244897268226
ATL1	na	4.68007165567513	4.5840260264467	4.83217509474246	5.37140523357734	5.09498819224436	7.03153330194243	7.62242235872273	8.05781027059363	7.26416344863855	7.6356462331683
MAFK	na	76.1789814877539	71.816407747665	68.2142050874478	65.9974984125588	68.3676322540697	53.4857615098572	52.446816527928	51.311527666516	58.651393770489	60.4295840776501
GPN1	na	34.9235599179791	36.1236922767851	36.3218494621475	37.8496694366031	40.3254491804767	38.8079160380429	42.1698192184063	41.7713843744453	43.7002848735557	42.1503097618836
ZNF511	na	57.3800381985715	56.4971412832149	54.1203610611156	52.6730823292662	57.1112629921345	60.478871132554	65.188776291763	63.816337001541	69.1825090346528	69.7620405848558
ZNF627	na	10.854619974507	11.5580143401861	12.4025827431723	9.70184046064745	10.821912904457	11.4118327359394	11.8697422800011	11.4785787816947	11.1845056272689	10.8750113017852
KCNRG	na	4.60141498919319	4.7407448649577	5.47646510737479	5.28812763305676	5.09498819224436	4.64926518871603	4.81615741073525	3.95288805727234	4.49686308725243	4.20346181522901
WDHD1	na	43.5757932309919	44.5473298467513	44.2949383684726	37.5998366350414	43.6431159103102	45.8010256607398	45.6966116530392	44.0138881761671	49.5423634142597	45.0040361318556
ZNF789	na	12.5064099706276	11.7539128883249	12.9260683784361	12.1585296760045	11.9278018144015	13.5635587736922	12.6281922659436	13.9871423565021	12.6834599896864	12.0319273977197
CTNND1	na	38.4631099096662	40.7468980128596	37.7715019905703	46.9685666936065	42.5767230328637	33.4286009436607	32.6512718948272	35.2719242033532	40.1258552400986	38.6409976042153
DDX39B	na	355.724774164551	363.822783603283	350.493766871987	375.123951544948	369.761856246447	396.071285663511	380.476435448085	408.933871232626	369.088685699873	380.972470391261
ARC	na	6.84312998392833	6.50383179820643	6.24155949737568	5.20485003253618	5.01599612724833	3.95763896229547	3.98186242619844	3.76284536221117	4.88121035966717	7.21144366465895
AC073343.1	na	1.10119333074709	1.13621157920474	1.5704569057913	1.12424760702782	0.671432552466311	0.960591981139676	1.06182998031958	1.10224763135479	0.730259817588002	0.732713527425241
NUDT16	na	24.9341632747734	25.1141938713875	27.1004486563473	26.5655545660647	25.7514131887079	25.2059335851051	25.3701520297786	26.301908996466	22.4458807090207	20.7087981172292
TLK1	na	77.8307714838746	78.1243409977326	76.7107796290366	74.4085360651373	79.2290411910247	79.3064739628917	78.7271085408377	75.4089414002724	80.9435355705438	74.6982159275101
LRBA	na	152.751246307918	161.302864537445	163.488590705453	151.06556734433	145.542879755197	159.611963586169	163.976886960781	160.77612002175	147.205005334845	144.036053943857
BAZ1A	na	64.6557798481505	67.7808976560068	67.610183200605	60.5428155784609	57.5457193496127	70.6611461326346	72.5078186561087	66.7810030444953	74.6018055757006	71.2274676397063
COPS8	na	29.6142349304485	29.3456025111844	29.6776087068766	28.8556885803806	29.8984966009999	31.5074169813814	29.2761694573828	30.6728909828729	31.9008236104232	32.6635977752199
PPIAP22	na	204.035392854139	215.01824643709	224.494801276577	202.78095726761	204.944912632217	210.561762265817	202.240688751584	197.948471175715	186.408427121148	198.758185281563
CCDC69	na	8.14096498088026	9.36395060103215	10.2281039505382	12.5749176786074	12.3227621393817	8.03054896232769	9.51854732357912	8.93200666787501	9.5318123558855	9.75665907571505
MDM4	na	35.4348282501117	32.9893155065651	32.335305008985	32.0202374001626	31.1228736084384	35.7340216983959	35.9505293336773	34.8158217352064	30.9015207021449	28.8457746586358
KLHL9	na	34.4122915858465	35.8886140190186	37.3688207326751	37.683114235562	38.0741753280897	31.9300774530828	31.4377519173191	29.0765323443591	31.2858679745597	33.5120029122386
NCOA6	na	111.299183071938	110.682679698393	110.415200914865	106.262218264259	97.5946963026032	118.652321510373	114.298412881544	110.452814369552	99.7381171916245	95.8697804831131
STK39	na	41.019451570329	34.4389647627919	38.0131107453074	37.8496694366031	37.6792150031095	40.1143211323929	39.8944692605786	35.880060827549	42.5472430563115	36.1343460630237
ABHD17AP1	na	6.68581665096446	7.64004337741117	7.08719013895561	7.28679004555066	7.26726997963537	5.49458613211895	7.12942986786006	7.14560533430001	6.64920781277497	7.21144366465895
C6ORF89	na	56.2001882013425	61.9823006310998	62.657203728494	59.1687351698713	55.0574693022375	46.3005334909324	50.2852340679917	47.4346566872681	41.5863748752746	41.0319575358135
CALM1	na	234.239552783202	239.701463502572	239.998029705542	243.961730725036	245.586330072678	225.892810284806	224.311583342512	229.533567094882	262.931969058922	273.880603777582
TTC37	na	27.726474934882	27.229898191286	27.1407167821368	23.0262565439401	24.8430044412535	29.1635725474006	25.9010670199384	29.7986945855915	31.2474332473182	29.0000301380937
TUSC1	na	3.57887832492804	3.99633038203046	3.58386319526733	5.03829483149503	4.77901993226022	4.68768886796162	4.58862241495249	5.54924669578618	6.41859944932612	5.90027208926641
PAPSS2	na	0.904551664542251	1.33211012734349	1.48992065421226	1.29080280806897	1.61933733241875	2.19014971699846	1.44105497329086	1.786401333575	3.38225599724969	2.8151625001075
SLC9A6	na	12.7423799700735	12.7334056290186	13.0066046300151	12.3250848770457	11.4143533919273	12.4876957548158	10.2390748102246	12.2387495619394	12.4528516262375	11.0678306511076
FAN1	na	29.4962499307256	29.1497039630457	30.6440437258251	22.8597013428989	24.0135877587951	25.1290862266139	25.5597645262643	24.4394905848665	24.0985739804041	20.1303400692619
MT-ND6	na	13.0963349692422	14.3005940141286	6.80531325842897	9.57692405986658	9.79501605950854	6.37833075476745	9.51854732357912	8.39988712170373	4.03564636035475	8.44548750032251
IPO9	na	157.785272962761	158.95208195978	161.314111912819	179.338312721067	169.753947676483	168.449409812654	176.036241737268	173.204912278751	189.252596937017	186.456310794792
CEP290	na	23.2823732786527	17.6700490421151	21.2615704168668	21.4439821340491	20.4984408664715	18.98129754732	16.1929071998737	17.2938852505665	19.870753983842	15.3484202060656
MT-CO2	na	15308.9863257122	16075.709118233	17267.8582373138	20543.6263560208	16836.2107491253	10960.3160811245	11086.1875995238	10966.2996928878	12546.8629690702	12940.7621188161
GLMP	na	37.6372149116058	39.8065849817936	38.5768645063607	42.6381314665364	38.903592010548	31.8148064153461	32.4995818976387	36.4881974517447	27.1349174324805	31.3524261998274
TOGARAM1	na	14.7087966321218	15.8286026896108	16.7515403284405	14.8234128926631	14.9295002842509	13.7941008491657	11.3767497891384	11.5545958597192	12.4528516262375	11.4534693497525
DLL1	na	11.3265599733986	11.0878578246531	10.9529302147496	12.1585296760045	11.6513295869154	11.5655274529217	11.3009047905441	10.224296994291	12.2606779900301	12.764640925145
ANKRD13B	na	49.9863115492696	50.3067471620305	46.7512940416333	49.4668947092239	45.9338857951953	46.1852624531956	46.9101316305473	47.7767335383782	54.0392265015122	52.6396823650239
ECI2	na	35.8674399157623	38.2785763063113	37.9325744937283	38.3076962394663	43.8011000403023	32.8522457549769	38.9843292774476	37.4764194660628	43.3928070556239	45.7753135291453
UNC13B	na	40.6261682379194	44.5473298467513	44.2949383684726	40.1398034509191	45.5389254702151	43.4956049060045	48.7304115968095	43.7858369420937	42.7778514197603	40.9548297960845
TEX45	na	0.983208331024186	1.37128983697124	0.644290012632329	1.41571920884984	1.65883336491677	1.22955773585879	1.40313247399374	1.59635863851383	1.49895436241748	1.27260770552805
MT-CYB	na	9603.34972411239	9099.01740452931	10297.969148783	13138.748672932	10696.8684655683	6896.93515354514	6798.40437149543	6437.05015003394	7468.71306701767	7521.8442531982
LDB1	na	77.2015181520191	81.5721554449746	78.0798959058803	82.4448245153732	82.033259498384	68.8936568873376	68.1846537362361	73.394488832624	67.0301643091303	64.4402265435567
PPP1R14C	na	2.67432666038579	2.74257967394247	3.50332694368829	2.95635481848055	2.60673814486921	4.07291000003223	4.20939742198121	3.4587770501133	4.76590617794275	4.28058955495799
CTR9	na	61.0769015232224	60.3759325363621	58.2277098916467	58.3359591646656	58.0986638045849	61.785276226904	61.3965263620502	59.0652696250118	65.6465141284372	65.9827813381362
MSRB1	na	22.0238666149418	25.1533735810152	23.9595348447647	29.9799361874084	27.1337743261386	21.3635656605464	23.1706470705452	27.7082249399186	23.9064003441967	30.5040210628087
ZNF652	na	12.9390216362783	11.7930925979526	13.3690177621208	13.5326100845941	12.0857859443936	13.1408983019908	12.8178047624293	12.9989203421841	13.3752850800329	12.4946938360936
SMURF1	na	44.9916132276668	43.2935791386633	40.7110751732053	41.6804390605498	43.6431159103102	39.9222027361649	38.3017242900993	40.2130342749437	42.9315903287262	40.3378078782527
SLC5A3	na	54.9416815376315	44.1555327504738	45.3419096390001	44.4702386779892	41.2733539604291	30.8157907549608	25.787299522047	25.6937723722702	30.1328261573155	32.9721087341358
MTCO3P12	na	75.7463698221033	78.7512163517766	125.556016211725	102.972753043696	86.4173191056641	79.3833213213828	77.1343635703583	48.1948274675128	61.1112163139433	110.793998120669
GPATCH3	na	9.98939664320573	10.3826230513536	9.86569081843253	9.91003446194889	10.703424806963	9.02956462271296	9.2151673292021	9.16005790194841	9.5318123558855	10.6821919524627
CDC42BPB	na	342.825080861513	330.167413033046	320.051063775109	313.873276362062	310.478311466922	317.11062481383	319.610824076195	318.739608156595	290.912450490715	286.182478264353
PLXNB3	na	8.92753164569961	8.54117669884941	8.97979205106308	7.99464964997558	7.58323823961952	4.26502839626016	5.11953740511228	6.99357117825107	5.80364381346254	5.47606952075706
RPL10A	na	728.360731622717	682.236283748003	705.537831958189	625.70625151137	704.293251504662	689.359229345077	754.847348509333	764.351719536027	753.628131750818	733.176293863615
COLGALT2	na	3.89350499085578	4.07468980128596	3.50332694368829	2.74816081717911	3.39665879482957	6.91626226420567	6.78812737418591	6.99357117825107	5.15025345035749	5.32181404129912
EPS8L3	na	2.79231166010869	3.52617386649746	2.939573182635	3.74749202342605	2.96220243735137	2.19014971699846	3.22341244025588	2.92665750394202	2.80573508862759	2.93085410970096
MT-ND2	na	10038.5177314237	10163.8435527923	11427.4095409275	15029.1085659489	10787.7488363462	7308.6448766616	7423.06377991772	7043.17232166204	8747.28270343254	8485.43966950212
FAM169A	na	28.5130415997014	29.5415010593232	27.5836661658216	26.9403037684073	26.8967981311505	36.3103768870798	32.5375043969358	33.0674289406437	31.6702152469744	27.3417837339208
ZNF830	na	11.0512616407119	11.1270375342809	11.0737345921181	9.86839566168861	9.99249622199863	10.79705386801	11.6042847849212	11.2505275476213	9.80085544657582	13.6901738018927
MT-ND5	na	9421.92812287181	9315.32858138411	9701.96061897234	12598.3186843537	8758.56117469554	5983.14321372659	6179.77464046138	5320.81537632265	6642.32799659874	6043.69112129244
CNOT7	na	83.2580814711281	85.2158684403553	90.120065516947	86.4421493403609	87.4442159506125	95.5981139630206	89.4591758419249	94.3752023673772	86.4397015660746	86.1516852772625
TMEM184B	na	92.9328514484061	100.691853743316	90.8046236553688	103.930445449683	93.5661009878054	85.3005679252032	82.2539009754706	84.1889139120985	74.870848666391	73.9269385302204
MTOR	na	57.1833965323667	58.4561267646024	57.7042242563829	57.253350357898	58.217151902079	49.1054620758602	48.882101593998	49.1070324038064	55.6150503184126	58.1928796255099
SCAMP5	na	17.1078249598208	17.2390722362098	16.9126128315986	17.2384633077598	17.1017820716419	13.6404061321834	15.6619922097139	15.6975266120527	14.7973699879674	17.3537414390189
LRIG2	na	19.9001366199295	22.1757156493063	23.7984623416066	21.4023433337888	21.8808020039021	22.055191886967	20.7056846162319	20.1445256764841	17.603105076595	19.3976265418366
MT-CO1	na	32902.2802310596	33831.8359824003	34885.3243427322	48038.8087766967	37917.1391028775	26269.2704845475	25833.8683511839	24558.1152351237	30372.0823343936	31621.7948308309
PNP	na	42.7498982329316	40.2767414973266	43.3285033495241	41.6804390605498	41.7868023829034	49.6818172645441	51.9917465363625	47.0545712971458	51.4640997763334	60.0439453790053
PAX9	na	8.92753164569961	10.6568810187479	10.1878358247487	10.5346164658532	11.5723375219194	13.4482877359555	12.6661147652407	12.4287922570005	12.7218947169278	13.8444292813506
GK	na	5.82059331966318	4.23140863979695	4.99324759790055	5.32976643331705	5.88490884220473	5.80197556608364	5.00576990722089	5.1311527666516	5.61147017725517	5.0904308221122
FOXJ3	na	65.5996598459337	60.2192136978511	64.8316825211281	66.0391372128191	59.1255606495334	74.4266666987021	67.3503587516993	70.1637630165841	63.9938208570539	61.5865001735847
ZNF358	na	70.1617465018859	77.6933641918274	76.7107796290366	91.0224173689928	86.0223587806839	73.0049905666154	76.3000685858215	80.8441624790219	70.8352023060362	77.2819952084307
SFT2D1	na	21.2766282833634	19.6290345235025	22.6306866937105	24.8167249551325	23.4211472713249	24.0916468869831	21.1228321085003	22.082961166108	23.2914447083331	25.8763566790704
CHAMP1	na	57.1440681991257	58.1035093779526	58.9122680300685	63.29097639564	57.9011836420948	53.7547272645763	47.7444266150841	47.0545712971458	56.8833963173812	56.9973996597109
INPP5F	na	12.9390216362783	11.8322723075804	14.3757209068588	13.6158876851147	13.3891550168282	15.2926243397436	15.1689997188512	14.8613387537835	15.6813687145213	15.464111815659
ARHGAP11A	na	51.992056544559	50.6201848390524	50.053280356374	71.9102080495199	72.4752196338636	60.0562106608525	52.8260415208993	49.0690238647942	66.9917295818888	63.9003323654539
HMGN2	na	241.86924943195	266.578744307208	256.789838159772	320.660400804489	325.447307783671	237.227795662254	253.360217804112	251.046400175806	300.136785028669	295.823445730475
SELENOM	na	25.9173716057975	22.841770712978	25.0065061152923	27.3150529707499	29.0690799185415	16.5990294340936	19.0750171464554	19.004269506117	19.1789288934954	22.598427740589
UBE2J1	na	64.8130931811143	69.0346483640947	65.7981175400765	64.873250805531	68.4466243190657	74.157700943983	68.6018012285045	71.3040191869511	69.2209437618943	70.0705515437717
GJC2	na	0.943879997783219	1.84144635250423	1.48992065421226	0.749498404685211	1.06639287744649	0.883744622648502	0.9480624824282	0.874196397281384	0.576520908622107	0.8484051370187
OPA1	na	92.1462847835867	91.05364517489	94.6703637311628	88.7322833546769	92.0257557203827	108.700588585766	101.632298116303	96.2756293179889	106.002977731985	103.158351887501
DENND4B	na	58.9924998614512	60.0233151497123	60.5632611874389	60.2513439766389	59.5600170070116	58.5192634910291	54.7980114843499	54.6182705605804	57.2293088625545	54.8763868171641
ZNF277	na	33.5470682545452	31.7747445081049	36.9661394747799	31.7287657983406	34.559028435766	41.6512683022164	43.2316491987259	42.379520998641	36.7820339700904	37.8311563370611
MT-ND3	na	1941.12854377443	2371.74372231582	2145.36493768829	2921.75297546425	2073.38372201597	1565.84177661616	1780.15796200578	1509.73717810495	1587.27736561838	1656.54959389888
KTI12	na	11.7198433058083	12.2240694038579	11.2750752210657	12.4083624775663	11.5723375219194	12.1803063208511	13.4245647511833	14.1391765125511	14.1055448976209	13.6516099320282
SELENOT	na	49.3570582174141	53.0101471263452	48.4425553247932	54.2553567391572	50.3179454024753	55.9064533023292	48.9579465925922	50.817416659357	57.3830477715204	63.1290549681642
RUSC2	na	11.6805149725673	9.44231002028765	9.54354581211637	9.66020166038716	10.5849367094689	12.1803063208511	12.0214322771896	12.6568434910739	11.8763307176154	13.4587905827057
FICD	na	11.7984999722902	11.8322723075804	11.5166839758029	12.4916400780868	12.7177224643619	11.2197143397114	12.5523472673494	10.7564165404622	10.3389416279565	9.94947842503748
OSTC	na	28.0017732675688	30.8736111866667	29.8386812100347	31.7287657983406	30.6489212184622	34.8118533965019	33.2959543828784	34.0176424159495	32.3620403373209	34.5532273985798
R3HDM4	na	77.1228614855372	73.7362135194247	79.1671353021974	86.1506777385389	81.0458586859336	66.9724729250582	66.2506062720826	67.8832506758501	69.9896383067238	74.5439604480521
TSEN15	na	17.8550632913992	20.2167301679188	18.6038741147585	18.9040153181714	19.8665043465032	27.818743773805	27.0008194995551	25.7317809112825	24.0985739804041	22.9455025693694
LTN1	na	15.7706616296279	13.7520780793401	15.0200109194912	12.2418072765251	15.5614368042192	24.8216967926492	25.1046945346987	25.9218236063436	25.3669199793727	22.9455025693694
RUNDC1	na	20.1754349526163	19.080518588714	21.1810341652878	19.0705705192126	20.6169289639656	18.98129754732	19.568009637318	20.3345683715452	20.0629276200493	19.3976265418366
STKLD1	na	0.943879997783219	1.09703186957699	0.644290012632329	0.666220804164632	1.06639287744649	0.65320254717498	0.682604987348304	0.83618785826915	0.30747781793179	0.462766438373836
GRK5	na	4.87671332187996	3.83961154351946	4.75163884316342	5.70451563565966	6.08238900469482	4.95665462268073	5.6883748945692	4.56102468146809	5.7267743589796	5.47606952075706
TYW1	na	36.1034099152081	34.7132227301861	37.1272119779379	36.0175622251504	33.4136434933235	32.7753983964857	36.140141830163	31.9271727702766	37.2432506969881	37.8311563370611
DCAF12	na	54.1157865395712	57.1631963468866	61.8921093384931	64.6650568042296	60.468425754466	62.3232077363422	58.0972689232001	61.3457819657458	56.5374837722079	60.3138924680567
MT-ND4	na	23137.5663556595	23495.3274492785	24812.2124083578	33123.1659414572	24746.0811775034	16049.2634314477	16736.0332348071	15039.5227846729	18750.7660320254	17057.5323545897
SMC5	na	44.5983298952571	45.2917443296785	44.2546702426831	41.6388002602895	40.2464571154807	38.0394424531312	37.6570418020481	32.0792069263256	41.125158148377	35.5173241451919
MT-ND1	na	7425.97588255947	7373.3862736847	7983.59888715613	11600.8612241185	7643.90414553647	5370.4776481557	6192.51660022522	5155.17416330733	6391.38766243916	6271.52646445182
PRMT6	na	16.6358849609292	17.8267678806261	18.724678492127	20.1531793259801	17.8917027216023	16.6374531133392	16.1170622012794	16.6477400873585	19.8323192566005	19.9375207199394
SHISA4	na	7.19708498309704	6.85644918485618	6.84558138421849	8.61923165387992	6.24037313468689	3.11231801889255	2.99587744447311	3.76284536221117	3.19008236104232	4.01064246590658
CIPC	na	28.4737132664604	30.4426343807614	28.2682243042434	27.7314409733528	30.0169846984939	30.7389433964696	31.8548994095875	27.2141139327596	30.7862165204205	30.3883294532153
CAPZA2	na	62.3354081869334	57.9076108298139	63.0598849863892	56.961878756076	60.0734654294858	65.7429151891994	64.3165588079291	61.0417136536479	67.414511581545	65.4043232901689
MT-ATP6	na	11871.9259704511	12646.6617519028	13125.9593548553	18415.0508867148	12463.9999515946	9412.84082318769	9186.1566172398	8201.29250536481	10309.1162796171	10056.7245471306
TOP1	na	148.38580131817	138.656992372606	145.931687861222	137.990984062599	137.169720865618	203.069144812928	195.225026381615	186.735952167106	166.422368955582	158.111866444394
PRC1	na	93.4834481137796	86.1561814714213	92.214008058002	131.536970022254	123.622581718797	109.738027925397	105.197013050233	103.155174879203	125.028167716514	127.569281511721
BHLHB9	na	2.35969999445805	2.74257967394247	3.3422544405302	2.49832801561737	2.56724211237119	2.03645500001611	1.8961249648564	1.29229032641596	1.11460709000274	1.77393801376637
MAP3K3	na	31.2266965933281	30.5993532192724	32.0534281284583	30.7710733923539	30.8069053484543	29.2404199058917	28.3281069749546	27.4041566278208	27.6730036138611	28.9229023983648
L1CAM	na	14.6301399656399	13.5953592408291	11.9596333594876	13.4493324840735	13.5471391468203	13.2177456604819	14.5243172308	15.3934582999548	16.9497147134899	15.464111815659
SREBF2	na	380.540952439601	385.058186221523	378.963331805178	317.787323586529	313.282529774281	464.580705758393	484.232393525027	491.982528974358	331.73013082116	337.163914225204
C1ORF174	na	20.3327482855802	17.2390722362098	21.503179171604	17.3217409082804	19.353055924029	18.5970607548641	20.3264596232606	19.8784659033984	19.2942330752198	22.5598638707245
SPOUT1	na	56.0428748683786	52.5008109011844	50.4559616142692	54.2553567391572	56.3213423421741	51.5261538683322	49.1096365897807	52.8698777660176	58.5360895887646	59.4269234611735
RPL39	na	383.451249099433	303.211772809154	337.849575374077	313.290333158418	364.982836314187	335.784532927185	369.023840660352	357.470309410062	379.120149509897	363.734420561835
DZIP3	na	12.5064099706276	15.7110635607276	14.6575977873855	15.3230784957865	15.2849645767331	7.1083806604336	6.78812737418591	6.27140893701862	6.64920781277497	6.59442174682717
KIAA0753	na	17.7764066249173	19.0413388790863	17.2750259637043	14.1155532882381	16.7463177791598	20.748786792617	18.2786446612157	17.3318937895787	18.333364894183	17.7008162677992
DCLRE1A	na	8.6915616462538	8.50199698922166	8.77845142211548	8.86906445544166	9.43955176702637	17.5980450944789	17.4443496766789	16.723757165383	17.5262356221121	15.1941647266076
ATG9A	na	83.8086781365016	84.3930945381726	86.6167385732587	88.1077013507725	85.8248786181938	81.3813526421534	78.9546435366205	82.4025125785235	72.8338081225928	81.2155099346083
NOS1AP	na	4.91604165512093	5.48515934788494	5.35566073000623	5.07993363175532	5.05549215974634	6.87783858496008	5.04369240651802	6.04335770294522	4.8427756324257	5.43750565089258
APRT	na	74.6845048245972	67.741717946379	73.569865817454	76.9901416812752	72.9886680563378	73.3892273590713	70.1187012003897	76.2071207195293	79.5983201170922	93.6716399008374
TBKBP1	na	10.2253666426515	9.79492740693739	9.4227414347478	9.16053605726368	8.49164698707394	8.49163311327474	8.2671048467739	7.63971634145905	7.30259817588002	9.02394554828981
CCDC167	na	4.79805665539803	5.56351876714044	5.59726948474335	5.99598723748168	5.05549215974634	4.57241783022486	5.38499490019217	5.51123815677394	6.49546890380907	6.24734691804679
MT-CO3	na	17013.358303376	17906.7728476859	19552.6716946112	25455.0477631228	21234.7259042996	14051.193686998	13274.050351473	12636.0908287733	14515.4896983784	16103.1151393136
ZFP2	na	2.67432666038579	2.97765793170897	2.61742817631883	2.24849521405563	3.2386746648375	2.53596283020874	2.1615824599363	2.50856357480745	2.15234472552253	1.04122448634113
SOWAHA	na	1.02253666426515	1.44964925622673	0.966435018948493	2.53996681587766	2.21177781988903	2.11330235850729	2.04781496204491	1.86241841159947	2.26764890724695	3.08510958915891
L3MBTL3	na	17.3044666260257	15.1233679163113	16.1877865673873	17.7797677111436	18.7606154365587	11.7576458491496	12.2110447736752	11.4025617036702	9.95459435554171	7.98272106194868
MFAP3L	na	11.7984999722902	11.3229360824196	12.3623146173828	9.45200765908571	10.5849367094689	15.0620822642701	13.045339758212	14.9753643708202	12.9140683531352	12.0319273977197
NAGA	na	29.3782649310027	32.6758778295431	32.0534281284583	37.2667262329591	34.8749966957502	25.3596283020875	26.7732845037724	26.7580114646128	29.7100441576592	34.0518970903415
SMG5	na	78.0274131500794	77.4582859340609	75.58327210693	72.0351244503008	72.8306839263458	77.6542557553314	72.6595086532972	75.0288560101501	78.7911908450213	79.7115190098933
KIFBP	na	38.9350499085578	39.5323270143993	41.8385826953118	39.4735826467544	37.2842546781293	32.3143142455387	33.7510243744439	32.15522400435	32.938561245943	32.1237035971171
ARMCX6	na	30.243488262304	32.7934169584264	33.8252256631973	33.4359566090125	34.9144927282482	31.4305696228902	31.9686669074789	37.6284536221117	33.3613432455993	33.0106726040003
PJA2	na	70.7516715005004	72.913439617242	73.5295976916645	68.7040204294776	74.4500212587645	66.8572018873215	70.535848692658	65.602738335116	70.3739855791385	62.3963414407389
SGMS1	na	21.6305832825321	18.5320026539255	20.577012278445	20.6944837293639	19.9849924439973	19.8650421699685	17.8994196682444	19.7264317473495	23.445183617299	23.2540135282853
MIR429	na	1.73044666260257	1.13621157920474	1.44965252842274	2.08194001301447	1.3033690724346	1.07586301887644	0.872217483833944	0.912204936293618	1.84486690759074	1.34973544525702
SNORA31	na	1.02253666426515	1.25375070808799	1.20804377368562	1.12424760702782	1.10588890994451	1.88276028303377	1.32728747539948	1.93843548962394	2.26764890724695	1.77393801376637
SNORD18C	na	0.983208331024186	1.64554780436548	1.12750752210657	1.41571920884984	1.34286510493262	1.07586301887644	0.872217483833944	1.02623055333032	1.92173636207369	1.07978835620562
SNORD16	na	0.825894998060316	0.783594192554992	0.563753761053287	0.749498404685211	1.14538494244253	1.30640509434996	0.796372485239688	0.798179319256916	0.768694544829476	0.42420256850935
SNORD36A	na	3.5002216584461	4.03551009165821	3.90600820158349	3.83076962394663	3.59413895731967	2.99704698115579	2.76834244869034	2.88864896492979	3.61286436069854	3.20080119875237
SNORD104	na	2.43835666093998	2.38996228729272	1.73152940894938	1.70719081067187	1.89580955990488	1.07586301887644	1.44105497329086	1.06423909234255	1.88330163483222	1.81250188363086
SNORD68	na	1.17984999722902	1.41046954659898	1.5704569057913	0.999331206246947	0.789920649960366	1.42167613208672	1.02390748102246	1.17826470937926	0.730259817588002	0.694149657560755
SNORA73B	na	1.02253666426515	0.94031303106599	1.1677756478961	0.83277600520579	1.34286510493262	0.65320254717498	0.75844998594256	0.646145163207979	0.768694544829476	1.19547996579908
SNORA63	na	1.33716333019289	1.44964925622673	1.28858002526466	1.54063560963071	0.987400812450458	0.960591981139676	0.56883748945692	0.83618785826915	0.499651454139159	0.8484051370187
SNORD35B	na	1.29783499695193	2.23324344878173	1.65099315737034	1.582274409891	2.76472227486128	1.65221820756024	1.13767497891384	1.33029886542819	2.11390999828106	2.2752683220047
SNORA33	na	1.29783499695193	0.822773902182741	1.40938440263322	0.707859604424921	1.34286510493262	1.11428669812202	0.492992490862664	0.874196397281384	1.30678072621011	1.31117157539254
SNORD14B	na	1.21917833046999	0.861953611810491	1.12750752210657	1.16588640728811	1.10588890994451	0.730049905666154	0.872217483833944	0.646145163207979	0.999302908278319	1.50399092471497
SNORD32A	na	1.65178999612063	1.44964925622673	1.7717975347389	1.04097000650724	1.89580955990488	1.07586301887644	0.796372485239688	1.52034156048936	1.72956272586632	2.2752683220047
AL162581.1	na	4.01148999057868	3.91797096277496	3.66439944684637	3.53929802212461	3.04119450234741	1.69064188680583	2.31327245712481	2.43254649678298	3.57442963345706	1.61968253430843
AC002350.1	na	0.904551664542251	1.01867245032149	0.966435018948493	0.957692405986658	0.750424617462348	1.15271037736761	1.13767497891384	0.912204936293618	1.11460709000274	0.886969006883186
RNU6-8	na	1.10119333074709	1.33211012734349	1.32884815105418	1.20752520754839	1.46135320242668	0.922168301894089	1.06182998031958	1.29229032641596	0.461216726897686	1.07978835620562
TDRKH-AS1	na	0.707909998337414	0.470156515532995	0.684558138421849	0.957692405986658	0.868912714956403	1.72906556605142	1.8961249648564	2.24250380172181	1.19147654448569	0.771277397289727
AC105020.1	na	1.17984999722902	1.37128983697124	1.20804377368562	1.29080280806897	0.829416682458384	1.30640509434996	1.02390748102246	0.988222014318086	0.538086181380633	0.385638698644864
INF2	na	209.108747842224	206.790507415262	200.494998306023	193.328949608524	202.180190357356	209.870136039396	212.024693570243	215.204347887269	208.316221648788	220.585335624862
PDCD4-AS1	na	0.629253331855479	1.09703186957699	0.322145006316164	1.08260880676753	0.750424617462348	0.922168301894089	0.796372485239688	0.83618785826915	0.422781999656212	0.501330308238323
IQANK1	na	21.1586432836405	25.1533735810152	22.4696141905525	20.9859553311859	20.8144091264556	26.243372924736	25.3322295304815	27.2521224717718	22.5996196179866	24.102418665304
AL139353.1	na	18.0517049576041	20.5301678449408	21.5434472973935	19.4036809212949	22.2362662963843	22.9389365096155	21.4641346021744	20.790670839692	19.2173636207369	20.6702342473647
GP1BB	na	7.98365164791639	9.1680520528934	8.21469766106219	8.66087045414021	10.2294724169867	8.91429358497619	10.95960229687	10.9844677745357	10.300506900715	11.6848525689394
AC083799.1	na	1.6911183293616	1.84144635250423	1.53018878000178	1.66555201041158	1.5008492349247	1.57537084906907	1.32728747539948	1.5583500995016	1.96017108931516	1.58111866444394
EFCAB2	na	5.3093249875306	5.09336225160745	5.03351572369007	7.53662284711239	6.0428929721968	4.41872311324251	4.09562992408982	3.07869165999096	4.38155890552801	4.16489794536453
COX20	na	36.1427382484491	37.4166226945008	39.2614226447825	43.4292686714819	41.6288182529113	32.1990432078019	35.3058468456262	32.2312410823745	43.0468945104506	42.2274375016126
CHML	na	26.1533416052433	25.8586083543147	26.9796442789788	23.8173937488856	25.1984687337357	32.4680089625211	29.0107119623029	27.4801737058452	32.5926487007698	26.9175811654115
TATDN3	na	4.99469832160286	3.95715067240271	5.91941449105952	5.91270963696111	5.72692471221265	5.72512820759247	6.33305738262037	7.14560533430001	6.49546890380907	5.97739982899539
MIR29B2CHG	na	6.5285033180006	6.77808976560068	6.84558138421849	5.20485003253618	5.48994851722455	4.80295990569838	3.37510243744439	4.78907591554149	4.15095054207917	3.74069537685518
RAET1G	na	0.983208331024186	1.48882896585448	0.845630641579931	0.83277600520579	1.34286510493262	0.461084150947045	0.872217483833944	0.83618785826915	0.653390363105054	0.964096746612159
C1ORF53	na	7.15775664985607	7.75758250629442	8.61737891895739	9.32709125830484	9.59753589701845	8.68375150950267	9.44270232498487	8.7039554338016	8.10972744795097	9.75665907571505
SAMD5	na	26.585953270894	24.879115613621	25.7313323795036	21.8187313363917	24.4085480837753	20.0187368869509	20.0989246274778	17.86401333575	24.6366601617847	23.6782160967946
AL645568.1	na	0.668581665096446	0.626875354043993	1.04697127052753	0.624582003904342	0.592440487470275	0.768473584911741	0.9480624824282	1.21627324839149	1.22991127172716	0.694149657560755
CENPW	na	3.34290832548223	4.3489477686802	3.54359506947781	4.16388002602895	4.50254770477409	5.18719669815425	4.55069991565536	5.32119546171277	5.61147017725517	6.5172940070982
MSTO2P	na	34.9235599179791	34.7524024398139	33.8654937889868	39.1821110449324	39.2985523355282	29.8167750945755	30.9068369271593	30.5968739048484	39.8568121494083	41.4561601043228
FAM229B	na	0.983208331024186	1.48882896585448	1.04697127052753	1.87374601171303	2.52774607987317	1.07586301887644	1.44105497329086	0.722162241232448	0.883998726553897	1.1183522260701
FANK1	na	1.37649166343386	1.41046954659898	1.89260191210747	1.04097000650724	1.18488097494055	0.806897264157328	0.910139983131072	0.570128085183511	0.691825090346528	0.539894178102809
EEF1AKMT2	na	11.6411866393264	10.6177013091201	11.7985608563295	10.5346164658532	11.7303216519114	10.604935471782	12.4006572701609	10.6423909234255	13.4905892617573	13.1502796237899
H2AC18	na	19.4281966210379	17.8659475902538	19.3287003789699	17.1551857072393	18.0496868515944	14.139913962376	16.6858996907363	17.217868172542	15.6044992600384	15.0013453772852
H2BC18	na	0.865223331301284	0.705234773299492	0.402681257895205	0.7911372049455	0.789920649960366	0.960591981139676	2.50288495361045	1.86241841159947	0.691825090346528	0.925532876747673
ATP1A1-AS1	na	3.53954999168707	4.07468980128596	4.55029821421582	4.12224122576866	3.6731310223157	5.11034933966308	3.98186242619844	3.76284536221117	3.38225599724969	3.16223732888788
SNHG5	na	99.6973247658525	99.6340015833672	98.7777125616939	92.5214141783632	99.214033635022	110.122264717852	124.499565192471	130.863399819122	127.680163896176	127.877792470637
GDI1	na	110.669929740082	104.688184125347	105.260880813807	109.884793886904	107.547696492104	102.860189340437	101.93567811068	111.555062000907	107.617236276127	108.942932367174
PCMTD2	na	54.9810098708725	51.8347558375127	54.9659917026955	47.5931486975109	53.2011557748307	48.8364963211411	43.83840918748	47.4726652262804	39.3571606952692	38.4096143850284
LIME1	na	31.1087115936052	30.4818140903892	31.5702106189841	34.1021774131771	35.5464292482165	29.2019962266462	29.2003244587886	33.1814545576804	31.0936943383523	34.7460467479022
EFCAB7	na	4.83738498863899	4.8191042842132	5.11405197526911	4.49699042811126	4.26557150978598	5.72512820759247	4.89200240932951	4.67505029850479	5.80364381346254	5.51463339062155
ARRDC1-AS1	na	3.06760999279546	4.1922289301692	4.46976196263678	4.49699042811126	3.87061118480579	3.88079160380429	4.09562992408982	3.07869165999096	3.61286436069854	3.74069537685518
LRRC73	na	5.42730998725351	5.83777673453469	5.19458822684815	6.28745883930371	6.35886123218095	5.99409396231158	5.95383238964909	7.44967364639788	5.64990490449665	6.09309143858885
LINC00963	na	43.5757932309919	46.3495964896277	45.9459315258429	52.0068615251016	48.1061675825863	58.2118740570644	61.7757513550215	59.8254404052564	52.5402721390947	47.2021767141313
FOXO6	na	5.58462332021738	4.93664341309645	5.83887823948048	4.41371282759068	4.66053183476616	4.07291000003223	4.81615741073525	4.48500760344362	4.88121035966717	4.89761147278977
SYS1	na	21.0799866171585	22.4891533263283	18.563605988969	24.9832801561737	22.9866909138467	27.5497780190859	28.138494478469	26.6439858475761	28.9413496128298	30.2726378436218
ARMCX7P	na	16.6358849609292	17.3957910747208	18.724678492127	18.7790989173906	18.9185995665508	18.4049423586362	17.2168146808961	19.2703292792027	16.5653674410752	17.5465607883413
INPP5B	na	32.2885615908343	30.3642749615059	31.409138115826	33.0195686064095	36.0993737031887	34.888700754993	34.1681718667123	34.7778131961942	31.3243027018011	34.2061525697994
TRAF3IP1	na	7.90499498143446	7.60086366778342	7.16772639053466	6.20418123878313	6.95130171965122	6.60887283024097	6.90189487207729	7.71573341948352	8.14816217519244	6.55585787696268
CHIC1	na	15.0234232980496	14.3005940141286	15.0602790452807	15.4479948965674	12.3227621393817	13.5635587736922	12.9315722603206	13.1889630372452	11.7225918086495	10.7207558223272
GIGYF2	na	85.5784531323451	79.4564511250761	78.7644540443022	80.3212457020984	78.6760967360525	78.9222371704358	80.888691000774	73.1284290595384	73.2950248494905	70.8803928109259
C2ORF72	na	9.91073997672379	10.0691853743316	10.5099808310649	9.45200765908571	9.2815676370343	12.9872035850084	11.6042847849212	13.645065505392	13.951805988655	14.4228873293179
RUFY2	na	22.8890899462431	23.468646067022	24.2414117252914	22.0269253376931	23.697619498811	23.822681132264	23.4740270649222	23.0331746414139	25.635963070063	24.2181102748974
PHACTR4	na	45.4635532265584	47.9167848747377	47.113707173739	61.3339527834064	50.9893779549416	60.2483290570805	57.187128940069	56.2146291990942	50.5801010497795	50.4415417827482
ASAH2B	na	8.80954664597671	8.14937960257191	8.49657454158883	7.95301084971529	9.08408747454421	8.95271726422178	8.91178733482508	9.23607497997288	10.3773763551979	10.3351171236823
AGAP6	na	26.585953270894	27.3082576105415	25.7313323795036	26.3157217645029	26.8967981311505	23.5152916982993	21.5779021000658	21.1707562298144	25.9434408879948	23.6010883570657
TIMM23B	na	11.7198433058083	11.7539128883249	11.5166839758029	12.8247504801692	11.2958652944332	11.4118327359394	11.7559747821097	11.1365019305846	12.7987641714108	12.8032047950095
ZDHHC18	na	52.2280265440048	51.7955761278849	50.6573022432168	55.2546879454041	50.8708898574476	49.3744278305794	48.3511866038382	48.878981169733	53.539575047373	61.2008614749399
AGAP9	na	14.472826632676	14.3789534333841	14.8992065421226	12.6165564788677	12.6387303993659	9.64434349064235	11.2250597919499	10.71840800145	10.300506900715	10.9907029113786
NPY4R	na	0.471939998891609	0.430976805905245	1.28858002526466	1.20752520754839	0.671432552466311	1.11428669812202	0.985984981725328	1.10224763135479	0.461216726897686	0.732713527425241
GPRIN2	na	5.85992165290415	5.68105789602369	3.98654445316253	3.9556860247275	4.54204373727211	4.53399415097927	5.00576990722089	4.44699906443139	4.80434090518422	5.12899469197669
SYT15	na	1.8091033290845	1.09703186957699	1.44965252842274	1.04097000650724	0.750424617462348	1.26798141510437	0.985984981725328	1.06423909234255	0.999302908278319	1.15691609593459
BMS1P1	na	5.89924998614512	5.40679992862944	5.03351572369007	4.746823229673	5.13448422474238	6.60887283024097	5.91590989035197	6.23340039800639	5.95738272242844	6.5172940070982
MACO1	na	29.5355782639665	30.5993532192724	29.8386812100347	31.0625449941759	31.7548101284067	46.1084150947045	40.7287642451155	43.8238454811059	38.9728134228544	35.4787602753275
RPL12P1	na	0.904551664542251	0.548515934788494	1.24831189947514	1.20752520754839	0.908408747454421	1.34482877359555	1.13767497891384	1.21627324839149	0.538086181380633	0.809841267154214
RPL12P16	na	25.406103273665	32.5191589910321	31.3688699900365	34.0605386129168	23.816107596305	31.6995353776093	32.87880689061	37.8565048561851	37.473859060437	32.6635977752199
DAXX	na	48.1378798869441	48.8570979058037	41.9996551984699	50.5495035159914	46.6448143801596	41.0749131135326	43.8004866881828	41.6573587574086	42.8931556014848	48.05058185115
BMPR2	na	66.1895848445482	69.152187492978	75.0195183458768	81.5704097099071	75.595406201207	45.8778730192309	45.7345341523364	44.1279137932038	48.0818437790837	44.5412696934818
PFDN6	na	17.4617799589895	14.4181331430118	13.6508946426475	13.2411384827721	13.1521788218401	11.4886800944305	15.3586122153368	13.8731167394654	17.7568439855609	17.1609220896964
RING1	na	64.3411531822227	60.0624948593401	58.8317317784895	61.5421467847078	65.2869417192243	49.6818172645441	53.5844915068418	54.0101339363846	58.9204368611793	59.8125621598184
HSD17B8	na	5.85992165290415	6.97398831373942	5.79861011369096	5.12157243201561	7.06978981714528	6.87783858496008	6.75020487488878	7.44967364639788	7.84068435726065	8.17554041127111
```
