## Supplemental File S1 for "KRAS G12 mutant alleles differentially control glutamine metabolism via FOXO1": sw_gsea_G12V_LN_DMSO___G12G_LN_DMSO.gct (part 3 of 3)

```
RXRB	na	44.676986561739	42.549164655736	41.9593870726804	45.7610414860581	44.0380762352904	42.2660471701458	37.6570418020481	43.1016832398735	47.1978450525298	45.7367496592808
OXLD1	na	19.5855099540018	18.5320026539255	18.8454828694956	19.4453197215552	20.2614646714834	15.3310480189892	15.3586122153368	16.0396034631628	15.9888465324531	17.0066666102385
COL11A2	na	9.63544164403702	7.95348105443316	8.57711079316787	5.24648883279647	6.20087710218887	4.99507830192632	3.98186242619844	6.04335770294522	5.45773126828928	5.59176113035052
HNRNPCP2	na	22.4171499473514	20.804425812335	22.3488098131839	23.1928117449812	21.564833743918	25.9744071700168	23.1706470705452	23.5272856485729	23.8679656169552	25.6835373297479
BRD2	na	416.605034021568	424.159536430017	405.500026700472	443.536500372603	425.016805711175	466.886126513128	494.243933339469	489.816042250661	438.079021098318	416.759741625504
HLA-DMA	na	1.65178999612063	1.64554780436548	2.65769630210836	1.66555201041158	2.09328972239497	1.46009981133231	1.78235746696502	2.12847818468511	1.38365018069306	0.886969006883186
PSMB8-AS1	na	2.00574499528934	1.56718838510998	1.93287003789699	2.33177281457621	1.81681749490884	1.22955773585879	1.17559747821097	1.10224763135479	1.11460709000274	1.19547996579908
PSMB8	na	26.0353566055204	25.5451706772927	24.523288605818	27.0235813689279	30.6884172509602	26.6276097171918	25.2563845318872	28.5064042591756	30.5556081569717	33.3577474327807
TAP2	na	37.7945282445697	39.1013502084941	38.7782051353083	46.1357906884007	43.129667487836	40.5754052833399	40.1978492549557	39.4908720337112	55.4613114094467	58.4628267145613
NBDY	na	24.9341632747734	26.6422025468697	28.2279561784539	35.4346190215063	27.4102465536247	24.9753915096316	23.6257170621107	23.6033027265974	23.445183617299	24.4109296242199
TNRC6C-AS1	na	15.5346916301821	14.6923911104061	13.9327715231741	17.9463229121848	15.008492349247	21.9399208492302	21.2745221056888	21.5508416199367	10.8770278093371	11.8005441785328
NOTCH4	na	1.76977499584353	1.52800867548223	1.97313816368651	3.03963241900113	3.83111515230778	1.80591292454259	2.61665245150183	1.9004269506117	2.88260454311053	1.6968102740374
PBX2	na	61.9814531877647	64.5681614665313	63.1806893637577	66.455525215422	59.5995130395096	51.6798485853146	53.8120265026246	54.9223388726782	47.7743659611519	49.9787753443743
AGER	na	3.30357999224127	2.97765793170897	4.06708070474157	3.33110402082316	3.43615482732759	1.95960764152494	2.38911745571906	2.92665750394202	3.15164763380085	3.1236734590234
RNF5	na	19.5068532875198	20.8827852315905	22.2682735616049	32.5615418035464	24.8035084087555	20.3645500001611	19.4921646387238	21.3607989248756	18.4871038031489	22.3284806515376
AGPAT1	na	44.3623598958113	47.4466283592047	44.8989602553154	58.3775979649258	49.2120564925308	38.9616107550253	39.4393992690131	41.0492221332128	34.8602976080167	38.9495085631312
PJVK	na	1.29783499695193	1.44964925622673	1.44965252842274	1.29080280806897	0.868912714956403	0.922168301894089	0.872217483833944	1.10224763135479	0.422781999656212	0.732713527425241
PRRT1	na	6.48917498475963	7.60086366778342	8.37577016422027	8.57759285361963	7.85971046710564	5.84039924532923	5.34707240089505	5.66327231282288	5.22712290484044	4.85904760292528
FKBPL	na	3.18559499251836	3.36945502798646	2.97984130842452	3.66421442290547	3.55464292482165	3.22758905662931	3.07172244306737	3.04068312097873	4.76590617794275	6.01596369885987
MRPL38	na	71.223611499392	77.4974656436887	76.4691708742995	88.315895352074	83.5736047658067	73.0818379251066	73.4179586392398	79.7419148476671	84.0567484771032	89.9695083938467
ERICH2	na	6.56783165124156	5.95531586341794	8.25496578685171	6.49565284060516	7.30676601213339	4.87980726418956	5.57460739667781	3.91487951826011	3.68973381518148	2.5452154110561
SP5	na	14.1975282999892	13.3211012734349	13.691162768437	18.4876273155685	16.7463177791598	15.3310480189892	17.2168146808961	17.1038425555053	26.5583965238584	26.1077398982573
STK19	na	6.8824583171693	8.81543466624365	5.59726948474335	7.61990044763297	7.06978981714528	8.64532783025709	8.5325623418538	8.85598958985054	8.6478136293316	8.484051370187
DXO	na	35.5528132498346	38.2393965966836	37.0869438521484	39.0988334444118	35.4674371832204	44.1488074531795	41.7526717261379	45.9903322048032	41.8169832387235	43.1529703783602
SKIV2L	na	44.676986561739	45.1742052007953	43.8117208589983	46.8852890930859	48.7381041025546	40.1527448116385	42.1698192184063	43.5577857080203	51.1566219584016	48.7832953785753
C9ORF129	na	13.3716333019289	12.8901244675296	12.4428508689618	11.5755864723605	12.3622581718797	13.7556771699202	16.0412172026851	15.3174412219303	12.7987641714108	12.5718215758226
NELFE	na	53.3685482079928	50.9728022257022	49.972744104795	52.8812763305676	54.4650288147672	52.6020168872087	53.0914990159792	53.2119546171277	55.2307030459978	58.9641570227997
ZBTB12	na	17.3831232925076	18.2969243961591	15.785105309492	15.9476604996909	18.0101908190963	13.7941008491657	13.5762547483718	14.3672277466245	11.1845056272689	10.9135751716496
SDHD	na	50.2616098819564	50.385106581286	55.4894773379593	56.4205743526922	52.4902271898663	52.9094063211734	54.7600889850528	52.8698777660176	59.4969577698014	60.892350516024
EHMT2	na	168.600564604027	170.862713686616	165.703337623877	179.130118719765	190.212892510456	153.50259858612	166.252236918609	167.389605809879	187.984250938048	184.759500520754
NEU1	na	27.8444599346049	28.5228286090017	29.1138549458233	29.1887989824629	28.7531116585573	35.4266322644313	39.4773217683102	36.1461206006346	32.4773445190454	34.5917912684443
SNHG32	na	126.715889702397	118.753699881709	117.462122928031	127.581283997527	140.487387595451	140.515395001112	153.206897160397	160.700102943726	146.244137153808	133.816628429768
HSPA1B	na	270.264306031928	249.574750328765	253.890533102927	234.343167864909	241.636726822876	155.692748303119	193.215133918867	170.050203540735	173.840271313186	182.329976719292
HSPA1A	na	238.251042773781	221.600437654552	225.018286911841	203.530455672295	212.44915880684	136.096671887869	170.72709183567	148.727413154872	155.007254964864	158.728888362226
LSM2	na	22.1418516146647	23.2335678092555	22.0266648068677	25.316390558256	27.0942782936406	29.8167750945755	26.5078270086925	28.4683957201633	28.8644801583468	29.0000301380937
VARS1	na	165.218327945304	169.177986172623	164.455025724402	179.255035120546	190.33138060795	204.682939341242	210.887018591329	207.56463154581	207.893439649132	202.961647096792
VWA7	na	0.943879997783219	0.861953611810491	0.966435018948493	1.49899680937042	1.54034526742271	1.53694716982348	1.44105497329086	1.21627324839149	1.460519635176	1.6968102740374
MBD5	na	14.0008866337844	15.9069621088663	14.4965252842274	15.82274409891	14.8110121867569	10.79705386801	13.1591072561034	11.2885360866335	8.49407472036571	9.6024035962571
MSH5	na	19.8608082866886	21.3921214567513	16.3085909447558	19.0289317189523	18.8791035340527	19.9803132077053	18.7337146527812	18.4341414209335	14.4514574427941	13.9215570210796
MPIG6B	na	5.50596665373544	6.07285499230118	6.92611763579753	6.45401404034487	4.46305167227607	3.76552056606753	2.76834244869034	2.69860626986862	2.19077945276401	1.9667573630888
LY6G6C	na	8.53424831328993	8.65871582773266	10.0670314473801	7.78645564867413	6.20087710218887	4.49557047173368	4.24731992127833	5.1311527666516	2.99790872483496	3.08510958915891
AL662899.1	na	68.5099565057653	72.2082048439425	68.0934007100792	71.8685692492596	69.6710013265043	61.9005472646407	64.2786363086319	61.3457819657458	57.267743589796	58.0771880159165
ABHD16A	na	69.3751798370666	72.7959004883587	69.3417126095544	72.1600408510817	70.1449537164805	63.1685286797451	65.49215628614	62.7140893701862	58.3054812253157	59.0798486323931
LY6G5C	na	2.35969999445805	3.05601735096447	2.01340628947603	2.41505041509679	2.17228178739101	1.30640509434996	2.23742745853055	1.4443244824649	1.84486690759074	1.77393801376637
CSNK2B	na	135.210809682446	133.87706779802	151.20681233965	149.56657053496	151.585772727394	162.186350095623	166.479771914392	162.524512816313	155.276298055554	158.150430314259
GPANK1	na	10.0287249764467	12.2632491134856	12.8858002526466	12.5749176786074	11.3353613269313	11.3349853774482	10.7320673010872	11.8966727108293	10.3389416279565	9.94947842503748
C6ORF47	na	14.3548416329531	16.5730171725381	15.785105309492	16.9469917059378	17.6942225591122	17.67489245297	16.7238221900334	16.0015949241505	17.3724967131462	16.7752833910516
APOM	na	1.8091033290845	1.68472751399323	1.69126128315986	1.95702361223361	1.85631352740686	1.84433660378818	1.2135199775081	1.59635863851383	0.999302908278319	1.31117157539254
BAG6	na	271.916096028049	274.924022457919	270.883682186105	282.311065764763	277.222652103591	210.062254435624	210.887018591329	220.867620200092	197.6698022029	210.095963021722
PRRC2A	na	650.608616805324	656.416855103316	617.914390240193	657.43501730971	660.531647496858	599.56309094814	596.786371438903	586.243705724699	594.892708243531	605.838395571081
NFKBIL1	na	24.2262532764359	22.6066924552115	21.4629110458144	24.1505041509679	25.6329250912139	29.3172672643829	28.9348669637087	31.2050105290442	29.0182190673127	25.8763566790704
ZNF814	na	1.53380499639773	1.09703186957699	0.845630641579931	1.20752520754839	1.42185716992866	2.03645500001611	1.17559747821097	2.05246110666064	1.65269327138337	1.6968102740374
MICB	na	1.21917833046999	1.76308693324873	2.45635567316075	1.79046841119245	1.77732146241082	2.88177594341903	2.42703995501619	2.81263188690532	1.96017108931516	2.42952380146264
MICA	na	20.8440166177127	19.393956265736	20.2145991463393	18.6125437163494	20.8539051589537	33.6591430191343	35.7609168371917	33.2574716357048	28.2879592497247	30.2726378436218
ZNF805	na	4.12947499030158	3.83961154351946	4.42949383684726	4.58026802863184	3.39665879482957	4.57241783022486	5.76421989316345	4.33297344739469	5.49616599553075	4.8204837330608
HLA-C	na	459.394260587741	448.411776689594	451.486226352104	522.775137267934	484.932287010669	332.902756983766	361.818565793898	377.386783852472	442.229971640397	504.839620395991
POU5F1	na	1.33716333019289	1.09703186957699	1.40938440263322	1.24916400780868	0.947904779952439	1.11428669812202	0.834294984536816	1.21627324839149	0.922433453795371	0.886969006883186
CCHCR1	na	12.9783499695193	11.4796549209306	12.7247277494885	14.2821084892793	13.3101629518322	11.0660196227291	12.8557272617264	11.858664171817	14.7205005334845	14.9242176375562
PSORS1C1	na	15.4953632969412	15.1233679163113	14.1743802779112	13.4493324840735	12.1252819768916	6.18621235853951	4.43693241776397	5.77729792985958	4.34312417828654	4.2420256850935
C6ORF15	na	20.8833449509537	17.0431736880711	21.9863966810782	27.2734141704896	27.3312544886287	12.9872035850084	12.135199775081	12.8088776471229	12.1453738083057	14.5771428087758
AL450124.1	na	1.02253666426515	0.666055063671743	1.12750752210657	0.874414805466079	1.14538494244253	1.03743933963085	1.17559747821097	1.5583500995016	1.460519635176	1.31117157539254
DHX16	na	48.8851182185225	49.1705355828257	47.4358521800552	50.8826139180737	47.2767509001279	51.7566959438058	55.4426939724011	51.1594935104671	48.1587132335667	47.1250489744023
C6ORF136	na	28.5523699329424	29.7765793170897	27.6642024174006	33.6025118100536	26.9757901961465	33.8896850946078	33.9785593702267	35.7660352105123	39.9336816038913	37.2912621589583
MRPS18B	na	80.7410681437062	76.8314105800169	80.8181284595677	77.7396400859604	79.4265213535148	79.7291344345931	84.453405934704	82.478529656548	74.3327624850103	76.7421010303279
PPP1R10	na	85.77509479855	93.717865429577	94.1066099701095	83.1110453195378	78.9525689635386	115.54000349148	108.344580491895	102.92712364513	54.3082695922025	50.2487224334257
ABCF1	na	65.7176448456566	66.0961701420135	63.4625662442844	65.9974984125588	67.3012393766232	63.7448838684289	60.7139213747019	61.0417136536479	75.6395432112204	71.3431592492998
PRR3	na	32.1312482578704	39.5323270143993	37.6506976132017	40.5978302537822	34.7170125657581	41.497573585234	37.6570418020481	40.4030769700048	35.5905574256047	37.4069537685518
DDR1	na	524.168025435614	504.673839715042	520.384989577974	493.877809887293	463.643925494237	264.931268398323	249.605890373696	256.443612715543	202.320404199118	211.060059768334
LRCOL1	na	1.25850666371096	1.33211012734349	1.61072503158082	1.24916400780868	0.908408747454421	0.422660471701457	0.530914990159792	0.380085390122341	0.538086181380633	0.539894178102809
LINC01123	na	31.9346065916656	29.8549387363452	29.5970724552976	30.7710733923539	27.8447029111029	32.1221958493108	31.2860619201306	31.8511556922522	31.55491106525	30.6968404121311
GNL1	na	74.8024898243201	71.189532393621	74.3349602074549	74.7416464672196	77.4912157611119	96.6355533026514	99.3569481584753	96.769740325148	92.5892579247104	89.5838696952018
HLA-E	na	237.385819442479	227.046417292809	243.018139139756	237.632633085472	246.297258657642	216.555856228129	236.446783117593	245.573170558044	250.402247978202	241.37126148182
TRIM39	na	10.893948307748	10.7352404380034	11.7180246047505	8.95234205596224	10.742920839461	13.1793219812364	16.6858996907363	16.4957059313096	13.221546171067	10.7978835620562
TRIM15	na	7.70835331522962	6.62137092708968	7.12745826474513	8.07792725049616	7.22777394713735	7.26207537741595	6.59851487770027	6.46145163207979	8.22503162967539	9.13963715788327
ZNF616	na	8.3376066470851	6.77808976560068	9.50327768632685	8.20284365127703	7.26726997963537	9.64434349064235	10.4286873067102	8.3618785826915	9.80085544657582	10.3736809935468
RNF39	na	3.10693832603643	3.29109560873096	2.81876880526644	1.91538481197332	2.05379368989695	1.57537084906907	1.74443496766789	1.5583500995016	1.53738908965895	1.04122448634113
PPP1R11	na	52.4246682102096	57.2023760565144	55.6908179669069	63.9155583995443	57.9801757070909	52.1409327362616	55.5943839695896	54.0481424753969	49.8498412321915	51.4056385293603
HLA-J	na	18.0123766243631	14.4964925622673	18.4428016116004	16.114215700732	19.392551956527	12.4876957548158	10.6182998031958	12.9989203421841	11.8378959903739	15.1941647266076
ZNRD1ASP	na	6.72514498420543	7.13070715225042	6.48316825211281	6.99531844372863	6.43785329717698	7.33892273590713	5.99175488894622	5.16916130566384	5.26555763208191	4.04920633577107
DISP3	na	3.1462666592774	3.29109560873096	2.939573182635	4.49699042811126	3.6731310223157	3.2660127358749	3.75432743041567	4.37098198640692	3.49756017897412	3.35505667821031
RACK1	na	2319.70307955198	2385.41744097591	2432.27533393862	2206.23183179144	2350.60637411956	2151.18810624344	2162.18921992505	2176.33093530151	2121.28946591142	2160.57937302771
HLA-G	na	32.0525915913885	29.3064228015567	33.3822762795125	33.5608730097933	32.268258550881	31.1616038681711	23.9670195557849	30.4448397487995	26.6352659783413	29.65561592579
TBC1D8	na	17.9337199578812	18.610362073181	17.7582434731786	18.3210721145274	17.8522066891043	17.213808302023	19.0370946471582	19.6124061303128	18.7945816210807	19.3204988021077
HLA-F	na	49.1210882179683	48.4261210998985	51.059983501112	48.9255903058401	58.0591677720869	42.9576733965663	45.8862241495249	48.384870162574	61.3802594046336	46.5080270565706
LINC02210	na	15.8099899628689	15.1625476259391	17.5971709700205	18.1545169134862	13.9815955042985	18.1744002831627	14.7139297272857	16.7617657043952	13.3368503527914	14.5385789389114
RPS26P8	na	53.8798165401254	45.056666071912	50.4962297400588	49.1754231074019	48.1456636150843	48.9133436796323	50.7023815602601	52.4897923758953	49.6576675959841	55.6476642144538
AKT1S1	na	79.3645764802723	83.1001641204569	80.5362515790411	82.3199081145923	83.5341087333087	79.6138633968564	81.0403809979625	81.9084015713645	69.2209437618943	75.4309294549353
FAM153CP	na	4.24745999002448	3.40863473761421	4.75163884316342	4.16388002602895	4.26557150978598	5.22562037739984	4.58862241495249	4.37098198640692	4.53529781449391	4.5119727741449
GABBR1	na	31.462666592774	27.9351329645854	26.6574992726626	33.3526790084919	27.7262148136089	19.2886869812847	19.3025521422381	21.4748245419123	22.6764890724695	25.5678457201545
MIR1915HG	na	7.70835331522962	8.30609844108291	8.49657454158883	12.1168908757442	10.742920839461	8.37636207553798	9.51854732357912	9.08404082392395	9.64711653760992	10.8364474319207
STARD7-AS1	na	6.44984665151866	6.22957383081218	7.69121202579842	5.62123803513908	7.74122236961159	9.49064877366	9.44270232498487	10.9464592355234	7.68694544829476	7.3656991441169
TRIM27	na	82.3142014733449	73.7753932290525	75.9859533648252	72.5347900534243	70.6978981714528	72.4286353779316	68.3742662327218	67.6932079807889	65.1084279470566	69.7620405848558
AC083899.1	na	39.3676615742084	39.4539675951438	40.8318795505738	39.1404722446721	33.9270919157977	42.0739287739178	38.6051042844763	40.5551111260538	37.396989605954	38.2553589055705
CBWD4P	na	6.92178665041027	7.79676221592217	7.00665388737657	7.28679004555066	7.38575807712942	5.80197556608364	6.29513488332325	6.38543455405533	7.64851072105329	7.25000753452344
ZNF204P	na	12.1917833046999	11.6755534690694	12.6441914979094	11.9919744749634	12.5202423018718	12.3340010378334	13.3107972532919	12.1247239449027	13.221546171067	12.764640925145
AL163540.1	na	0.983208331024186	1.21457099846024	1.20804377368562	1.24916400780868	1.26387303993659	1.22955773585879	1.06182998031958	1.33029886542819	1.03773763551979	1.07978835620562
AL590399.1	na	9.24215831162735	9.79492740693739	10.3489083279068	10.9510044684561	10.742920839461	9.91330924536146	9.97361731514466	9.92022868219309	10.7232889003712	10.1037339044954
AL391987.2	na	1.21917833046999	0.90113332143824	1.53018878000178	1.45735800911013	1.18488097494055	2.19014971699846	1.6306674697765	2.12847818468511	2.22921418000548	1.61968253430843
MRPL53	na	13.4896183016518	13.1252027252961	14.778402164754	15.2398008952659	15.087484414243	12.8719325472717	12.2489672729723	13.5310398883553	10.95389726382	13.3430989731123
FGF7P3	na	2.71365499362675	2.78175938357022	2.53689192473979	3.24782642030258	2.68573020986524	2.11330235850729	2.65457495079896	2.24250380172181	2.11390999828106	2.46808767132713
MROH6	na	7.27574164957898	7.01316802336717	6.44290012632329	7.61990044763297	6.75382155716113	11.0275959434835	11.8697422800011	12.504809335025	13.5290239889988	13.9215570210796
ATXN2	na	86.0110647979958	79.3389119961929	75.1805908490348	76.8235864802341	69.6315052940063	86.1843125478517	84.7188634297839	82.0224271884012	78.8680602995042	69.4149657560755
DCTN1	na	188.972641222849	184.262174379306	185.716596141269	197.576107235074	198.388571237546	173.44448811458	175.619094245	171.038425555053	180.912261125617	184.489553431703
TCTN1	na	22.5744632803153	20.8436055219628	21.0602297879192	21.6105373350902	21.4463456464239	13.8325245284113	16.0791397019823	15.5074839169915	13.2984156255499	14.5000150690469
FAM216A	na	16.5572282944473	15.8677823992386	15.8253734352816	13.6575264853749	14.8110121867569	11.6423748114129	11.3767497891384	11.4405702426825	12.9909378076181	12.7260770552805
ZBTB48	na	15.2593932974954	14.8099302392893	15.1810834226492	14.7817740924028	15.166476479239	12.2187300000967	14.4105497329086	13.9871423565021	13.7596323524476	14.7699621580983
FAM201A	na	5.11268332132577	4.8974637034687	5.19458822684815	7.20351244503008	7.06978981714528	8.91429358497619	8.07749235028826	9.57815183108299	9.64711653760992	9.40958424693467
IGFL2	na	0.786566664819349	0.587695644416244	0.604021886842808	0.957692405986658	1.54034526742271	1.34482877359555	1.17559747821097	0.760170780244682	1.19147654448569	1.50399092471497
MZT1	na	14.3941699661941	13.3211012734349	10.7113214600125	14.9899680937042	14.1000836017925	17.0985372642862	16.1929071998737	15.3934582999548	18.1027565307342	16.7367195211871
UQCC3	na	9.47812831107315	8.58035640847716	8.37577016422027	7.61990044763297	10.3479605144808	7.33892273590713	8.45671734325954	8.09581880960586	8.34033581139981	8.05984880167765
FBXO48	na	1.06186499750612	1.29293041771574	0.885898767369452	1.54063560963071	1.9353055924029	1.38325245284113	1.25144247680522	1.59635863851383	1.38365018069306	1.46542705485048
ATP6V0E2-AS1	na	3.89350499085578	4.1922289301692	3.82547195000445	3.24782642030258	3.39665879482957	4.68768886796162	3.94393992690131	4.52301614245586	3.49756017897412	4.08777020563555
ZNF783	na	43.1825098985822	41.1778748187648	37.6506976132017	37.974585837384	37.1657665806352	31.353722264399	29.6933169496512	31.5850959191665	33.015430700426	34.5146635287153
ZNF425	na	4.48342998947029	5.36762021900169	5.83887823948048	4.83010083019358	4.50254770477409	6.03251764155717	6.29513488332325	6.19539185899416	4.07408108759622	3.74069537685518
C12ORF73	na	6.56783165124156	6.73891005597293	7.08719013895561	6.7454856421669	5.72692471221265	6.5320254717498	8.07749235028826	6.8035284831899	7.45633708484592	7.82846558249073
PCDHGA1	na	2.98895332631353	3.48699415686971	3.38252256631972	3.45602042160403	3.35716276233156	1.46009981133231	2.00989246274778	1.97644402863617	1.07617236276127	1.07978835620562
ARHGEF34P	na	106.697768082745	111.818891277597	114.965499129081	119.33680154599	104.822470249741	89.6424436799546	97.1195206999448	98.5181331197107	94.4725595595426	93.0160541131411
PCDHA9	na	10.9332766409889	10.7744201476311	11.3556114726448	11.2008372700179	10.1109843194927	4.87980726418956	5.00576990722089	4.37098198640692	4.49686308725243	5.47606952075706
PCDHA8	na	10.893948307748	10.7352404380034	11.2348070952762	10.9093656681958	10.1504803519907	4.99507830192632	4.85407991003238	4.10492221332128	4.38155890552801	5.39894178102809
PCDHA7	na	10.854619974507	10.6960607283756	11.3153433468553	11.2424760702782	10.4664486119749	5.22562037739984	5.49876239808356	4.48500760344362	4.65060199621833	5.6688888700795
PCDHA5	na	10.9726049742299	10.8919592765144	11.0737345921181	11.1591984697576	10.3874565469788	5.3408914151366	5.27122740230079	4.29496490838245	5.11181872311601	5.63032500021501
PCDHA4	na	13.4109616351699	13.7128983697124	14.778402164754	14.1571920884984	13.1916748543381	6.99310962269684	7.66034485801985	6.84153702220213	6.80294672174086	8.63830684964495
PCDHA2	na	10.6579783083022	10.6568810187479	10.9931983405391	10.8260880676753	10.0714882869947	4.84138358494397	4.740312412141	3.95288805727234	4.41999363276949	5.28325017143463
PCDHA1	na	10.6579783083022	10.6568810187479	10.9931983405391	10.8260880676753	10.0714882869947	4.91823094343514	4.70238991284387	3.95288805727234	4.38155890552801	5.28325017143463
TRIM13	na	19.5068532875198	19.9424722005245	17.3958303410729	20.4862897280624	20.3404567364794	17.5596214152333	17.9752646668387	16.723757165383	17.2956272586632	17.1609220896964
SPIRE2	na	12.9390216362783	13.1643824349239	15.2616196742283	11.8254192739222	12.4017542043777	11.7576458491496	10.5045323053045	8.77997251182607	9.83929017381729	10.2579893839534
SLC35B4	na	25.2487899407011	23.9779822921827	28.7111736879281	26.1908053637221	26.2253655786842	18.5970607548641	16.4962871942507	18.8902438890803	17.8337134400438	21.8657142131638
SYCE1L	na	1.4551483299158	1.91980577175973	1.7717975347389	1.582274409891	1.85631352740686	1.767489245297	2.1615824599363	1.4443244824649	1.88330163483222	1.81250188363086
TMEM231	na	28.3163999334966	30.7952517674112	27.543398040032	28.6058557788189	28.6346235610633	34.5428876417828	33.4097218807698	37.6284536221117	33.4766474273237	32.2393952067106
FAM71F2	na	3.42156499196417	3.01683764133672	3.50332694368829	3.58093682238489	2.88321037235534	2.42069179247198	2.38911745571906	2.24250380172181	1.65269327138337	1.27260770552805
CCNI2	na	5.23066832104867	5.87695644416244	5.11405197526911	4.33043522707011	4.85801199725625	1.69064188680583	1.28936497610235	1.40631594345266	1.30678072621011	1.77393801376637
TRIQK	na	4.28678832326545	5.09336225160745	4.83217509474246	5.66287683539937	5.13448422474238	6.83941490571449	8.45671734325954	7.06958825627554	5.80364381346254	5.28325017143463
SDHAF1	na	12.6637233035915	12.3416085327411	13.4898221394894	12.5749176786074	14.6925240892628	13.2561693397275	12.741959763835	12.6948520300862	11.3766792634762	13.4587905827057
ARID3C	na	0.865223331301284	0.90113332143824	1.40938440263322	1.24916400780868	0.829416682458384	1.34482877359555	0.985984981725328	1.40631594345266	0.461216726897686	0.694149657560755
PSENEN	na	11.7198433058083	14.2614143045008	13.5300902652789	13.9906368874573	14.4160518617767	14.2551850001128	13.045339758212	14.3292192076122	11.761026535891	13.3430989731123
ZBTB10	na	3.57887832492804	2.62504054505922	4.3086894594787	2.78979961743939	2.88321037235534	8.10739632081887	6.33305738262037	7.03157971726331	6.41859944932612	5.16755856184117
C4ORF46	na	13.9615583005434	15.0058287874281	13.8925033973846	19.0705705192126	15.6799249017133	20.4413973586523	16.1929071998737	17.0658340164931	17.4493661676291	20.7473619870937
SCGB2B2	na	1.10119333074709	1.13621157920474	1.32884815105418	1.33244160832926	1.57984129992073	1.26798141510437	1.32728747539948	1.21627324839149	0.922433453795371	0.732713527425241
LGR4	na	11.0119333074709	11.5188346305584	12.0401696110666	10.3680612648121	11.8883057819035	9.37537773592324	10.2769973095217	10.7944250794745	10.1467679917491	10.8750113017852
PSMB10	na	8.2196216473622	6.69973034634518	6.76504513263945	8.57759285361963	7.38575807712942	5.3408914151366	6.6364373769974	7.14560533430001	6.61077308553349	9.17820102774776
AC105052.1	na	159.201092959436	171.372049911777	163.408054453874	162.724431417211	171.570765171392	136.903569152027	135.990082479501	142.684055451927	145.206399518288	147.429674491931
E2F4	na	117.47373139077	123.847062133316	113.233969720132	122.084962363169	123.938549978781	99.555752925316	92.1895957913181	102.318987020934	105.88767355026	119.779379799095
PDE7A	na	12.1917833046999	11.8322723075804	12.0804377368562	12.8247504801692	12.2437700743857	17.8285871699524	16.306674697765	17.0658340164931	17.3340619859047	16.5053363020002
TMEM170B	na	14.3941699661941	14.1830548852453	12.1207058626457	11.4506700715796	11.0588890994451	15.1773533020069	16.1170622012794	15.5074839169915	13.6827628979647	12.5332577059581
MUC12	na	0.471939998891609	0.430976805905245	0.926166893158972	1.12424760702782	1.5008492349247	0.960591981139676	0.303379994377024	0.228051234073404	1.22991127172716	0.154255479457945
SNX2	na	37.9125132442926	40.9427965609983	41.5164376889957	36.392311427493	41.036377765441	46.338957170178	45.2794641607708	44.6220248003628	47.7359312339104	44.7726529126687
SAP25	na	1.10119333074709	1.33211012734349	1.12750752210657	1.582274409891	1.18488097494055	0.806897264157328	0.872217483833944	0.950213475305852	1.15304181724421	1.15691609593459
NT5M	na	11.0905899739528	12.2240694038579	13.1676771331732	13.4076936838132	12.5597383343698	10.5280881132909	10.5424548046016	10.3383226113277	7.84068435726065	7.59708236330381
SARNP	na	25.327446607183	27.4649764490525	29.315195574771	28.8140497801203	30.4909370884701	37.0020031135003	40.5012292493327	36.374171834708	36.6282950611245	33.3191835629162
ADGRG1	na	47.9019098874983	51.9131152567682	49.0063090858465	51.4239183214575	49.725504915005	50.1813250947367	50.2852340679917	51.5015703615772	33.8609946997384	30.0798184942994
IPO7	na	233.138359452455	226.85051874467	228.924295113424	235.217582670375	239.503941067983	518.297009343724	508.540715574486	476.513053596379	527.747239752677	503.721268169921
PRR13	na	58.8745148617283	60.4542919556176	62.4961312253359	64.4985016031884	61.4953225994145	65.12813632127	63.7856438177693	65.2606614840059	53.2705319566827	62.5120330503324
TECPR1	na	22.1025232814237	23.5470054862775	23.3152448321324	19.8200689238978	24.5270361812694	18.7123317926009	22.4880420831969	21.4368160029	17.9490176217683	20.3617232884488
SAMD9	na	2.12372999501224	2.74257967394247	3.10064568579308	3.66421442290547	2.92270640485335	0.461084150947045	0.530914990159792	0.304068312097873	0.730259817588002	0.539894178102809
KRT6A	na	3.77551999113287	4.1922289301692	3.3422544405302	2.33177281457621	3.15968259984146	7.14680433967919	6.10552238683761	6.87954556121437	4.41999363276949	4.85904760292528
CNEP1R1	na	7.19708498309704	7.64004337741117	6.60397262948137	8.24448245153732	8.96559937705016	6.68572018873215	6.21928988472899	6.9175541002266	6.3032952676017	6.47873013723371
KRT81	na	2.91029665983159	2.23324344878173	2.21474691842363	3.164548819782	3.71262705481372	10.2975460378173	11.1492147933556	11.6306129377436	14.4898921700356	11.8005441785328
ATP6AP1L	na	4.87671332187996	4.7407448649577	4.83217509474246	4.28879642680982	4.58153976977012	3.22758905662931	3.75432743041567	3.49678558912554	1.99860581655664	2.50665154119161
CCDC85C	na	145.160877992411	142.222345948731	136.710287055422	144.694830904506	144.200014650265	134.098640567099	127.078295144676	127.898733776168	145.821355154152	154.795373636048
AC004980.1	na	6.92178665041027	6.58219121746193	6.20129137158616	5.5379604346185	6.00339693969878	7.95370160383652	8.60840734044805	7.75374195849575	7.53320653932886	7.01862431533652
RGL3	na	26.2319982717253	25.9369677735702	26.456158643715	27.7730797736131	24.2505639537832	11.2965616982026	12.135199775081	10.9844677745357	12.3759821717546	12.610385445687
NAP1L4	na	85.0278564669716	79.3780917058206	80.3349109500935	78.6973324919471	83.6525968308028	92.2168301894089	93.0618132751521	91.6385875584964	91.5515202891906	87.4628568526551
SMG1P2	na	33.4290832548223	33.4986517317259	35.1943419400409	32.0618762004229	29.6220243735137	33.121211509696	34.3198618639008	34.1316680329862	34.5912545173264	34.3218441793929
TMSB4X	na	28.7883399323882	26.3679445794755	29.476268077929	26.4822769655441	26.6598219361624	28.3950989624888	25.9389895192355	25.4657211381968	19.1404941662539	19.7832652404815
TMEM256	na	13.332304968688	12.2240694038579	15.0602790452807	15.9476604996909	15.166476479239	15.446319056726	14.2967822350173	15.6975266120527	14.0671101703794	15.3484202060656
CHKB-DT	na	2.20238666149418	2.97765793170897	3.3422544405302	2.91471601822026	2.92270640485335	2.76650490568227	2.65457495079896	2.47055503579522	2.53669199793727	2.39095993159815
CPT1B	na	11.1692466404348	10.1867245032149	10.8723939631705	10.5762552661135	11.1773771969392	9.75961452837911	11.1112922940585	11.2885360866335	9.91615962830024	10.6050642127338
SMN2	na	68.5492848390062	67.4674599789848	66.1605306721822	65.1230836070927	65.6424060117064	69.7774015099861	76.4896810823071	69.0615153852293	80.0979715712314	70.3790625026876
SERF1B	na	11.9951416384951	11.3229360824196	11.677756478961	12.6165564788677	11.3353613269313	11.0660196227291	12.0972772757838	11.364553164658	12.3375474445131	13.4202267128413
POM121B	na	119.164849720131	120.595146234213	115.811129770661	125.08295598191	111.497299741906	111.928177642395	110.240705456751	113.113412100409	103.773763551979	106.976175004085
HMGN1	na	143.705729662495	139.009609759255	135.542511407526	144.153526501122	142.857149545332	156.960729718223	160.753474520526	159.0657357662	169.996798589039	165.708948807698
STAG3L1	na	36.5360215808588	33.9688082472589	30.8051162289832	32.7697358048478	37.6397189706114	33.7359903776254	32.9167293899071	34.8918388132309	33.5919516090481	33.5505667821031
DENND6B	na	19.5068532875198	20.334269296802	20.6978166558136	20.278095726761	19.2345678265349	16.5221820756024	17.8994196682444	18.4341414209335	17.7184092583194	18.5492214048179
EIF3CL	na	814.293139754231	864.304394388156	846.395735969932	749.331849484169	814.684662336624	1086.73692010294	1066.22899023805	1060.93234944849	939.306299054378	916.817442158299
LCMT1	na	25.7993866060746	27.4257967394247	28.2682243042434	27.6898021730925	29.1085759510395	29.6630803775932	29.7312394489483	30.8629336779341	25.0210074341994	27.9973695216171
CDPF1	na	7.0004433168922	8.30609844108291	7.6509439000089	8.99398085622253	8.53114301957195	7.99212528308211	8.5325623418538	7.86776757553246	7.34103290312149	7.98272106194868
LIN52	na	12.5457383038686	12.1848896942301	14.697865913175	14.0322756877176	12.7572184968599	11.2197143397114	10.9216797975729	12.4668007960128	14.3745879883112	10.8364474319207
SMIM11A	na	7.62969664874768	8.18855931219966	7.69121202579842	6.329097639564	7.46475014212546	6.76256754722332	6.29513488332325	6.23340039800639	6.4570341765676	6.47873013723371
DPF3	na	0.589924998614512	0.705234773299492	0.72482626421137	1.08260880676753	1.10588890994451	0.845320943402915	0.834294984536816	0.912204936293618	0.999302908278319	1.426863184986
CYP2D7	na	5.11268332132577	4.03551009165821	3.26171818895116	5.91270963696111	3.27817069733552	4.84138358494397	4.32316491987259	5.51123815677394	3.88190745138885	4.74335599333182
LINC00634	na	1.37649166343386	1.80226664287648	1.28858002526466	1.24916400780868	2.44875401487714	1.53694716982348	1.36520997469661	1.33029886542819	1.11460709000274	1.38829931512151
ETFRF1	na	4.16880332354255	3.99633038203046	3.90600820158349	4.37207402733039	5.13448422474238	5.11034933966308	5.11953740511228	4.86509299356596	4.30468945104507	4.85904760292528
ITSN1	na	40.3508699052326	39.7674052721658	40.7110751732053	36.4755890280136	38.903592010548	36.6177663210445	38.4154917879907	37.8945133951974	41.1635928756184	41.4561601043228
ITPRIPL2	na	55.0596665373544	52.0698340952792	52.1472228974291	50.6744199167723	47.3162469326259	44.1103837739339	41.0321442394925	41.3912989843229	38.3962925142323	43.4614813372761
AC126755.1	na	205.923152849706	200.129956778545	189.864213097589	165.555869834911	183.893527310773	201.762739718578	172.509449302635	191.487019543635	163.77037277592	153.059999492146
SLCO1B7	na	8.41626331356703	8.58035640847716	8.53684266737835	6.329097639564	7.03029378464726	7.83843056609976	5.6883748945692	5.81530646887181	5.15025345035749	4.66622825360285
CRYZL1	na	12.6637233035915	12.3416085327411	13.0871408815942	11.075920869237	11.9278018144015	15.8305558491819	13.4245647511833	14.0251508955144	15.335456169348	14.0758125005375
RP9P	na	9.36014331135025	7.32660570038917	9.2214008058002	8.20284365127703	9.32106366953232	9.60591981139676	12.2868897722695	11.4405702426825	11.2998098089933	10.6050642127338
C5ORF51	na	28.2770716002556	28.4444691897462	28.9527824426653	29.6884645855864	27.6867187811108	33.8896850946078	29.2382469580857	30.2167885147261	25.4053547066142	25.452154110561
CATSPER2P1	na	2.75298332686772	2.35078257766497	1.97313816368651	2.70652201691882	2.21177781988903	2.88177594341903	2.08573746134204	2.39453795777075	2.38295308897138	1.65824640417291
PLPP6	na	17.4617799589895	16.1420403666328	15.1810834226492	20.6528449291036	19.432047989025	16.0610979246554	14.8656197244742	14.3672277466245	14.7973699879674	15.1941647266076
PCOTH	na	3.93283332409674	3.60453328575296	5.35566073000623	5.95434843722139	4.89750802975427	2.99704698115579	3.48886993533577	3.30674289406437	3.88190745138885	3.9720785960421
RPS3AP47	na	15.1020799645315	12.8509447579019	12.684459623699	9.57692405986658	10.6244327419669	10.6433591510276	10.95960229687	12.504809335025	11.5688528996836	13.4587905827057
C1RL-AS1	na	4.75872832215706	4.03551009165821	3.94627632737301	4.20551882628924	5.09498819224436	3.99606264154105	4.01978492549557	4.10492221332128	4.30468945104507	3.62500376726172
ZNF316	na	125.024771373035	119.77237233203	113.3547740975	112.21656670148	122.161228516371	102.898613019682	104.324795566399	107.86823371672	111.61444790924	111.680967127553
SRRM2-AS1	na	2.59566999390385	2.31160286803722	1.69126128315986	2.04030121275418	1.85631352740686	1.84433660378818	2.35119495642193	2.05246110666064	1.26834599896864	1.77393801376637
PDPK2P	na	7.39372664930188	6.93480860411167	7.32879889369274	6.329097639564	7.82021443460762	6.72414386797773	6.56059237840314	6.53746871010426	7.34103290312149	6.44016626736922
RNPS1	na	286.742877659894	276.922187648934	276.239342916111	289.847688611875	293.850481785256	289.215033681534	272.093932456893	276.816189626101	296.716094304178	304.885955148629
NYNRIN	na	5.62395165345834	7.13070715225042	7.16772639053466	7.4949840468521	6.08238900469482	1.49852349057789	1.85820246555927	2.09046964567287	2.80573508862759	2.50665154119161
DNAJC19	na	18.7989432891824	18.610362073181	18.2414609826528	17.5715737098422	18.8396075015547	17.4827740567421	17.5960396738674	18.9662609671048	18.7945816210807	18.4335297952245
JPT2	na	95.6858347752738	102.611659515076	100.348169467485	102.639642641614	101.702283682397	100.439497547965	95.4888532301683	97.1498257152703	98.8541184650706	103.23547962723
SERPINB5	na	126.794546368879	118.988778139475	133.609641369629	115.214560320221	111.260323546918	100.746886981929	94.7304032442257	98.8602099708208	84.6717041129668	91.2421160993747
ZDHHC11B	na	12.113126638218	12.2240694038579	10.3489083279068	11.7005028731413	12.2832661068837	9.37537773592324	9.70815982006476	9.84421160416863	12.5681558079619	11.6077248292104
GOLGA8O	na	4.52275832271126	4.62320573607445	5.11405197526911	5.16321123227589	3.79161911980976	2.0748786792617	2.54080745290758	2.62258919184415	1.34521545345158	1.92819349322432
TMEM191C	na	8.84887497921767	7.24824628113367	8.93952392527356	8.66087045414021	8.64963111706601	7.45419377364389	8.57048484115093	8.97001520688724	6.57233835829202	8.29123202086457
HERC2P9	na	68.6279415054882	58.1426890875804	60.2813843069122	55.088132744363	55.8868859846959	49.5281225475617	41.9422842226236	46.5604602899868	54.0007917742707	51.3285107896314
HBA1	na	2.98895332631353	3.25191589910321	2.81876880526644	4.53862922837155	4.14708341229192	1.46009981133231	2.54080745290758	2.62258919184415	1.84486690759074	1.85106575349535
DUXAP8	na	126.479919702951	128.901244675296	128.455321268571	117.296500333235	111.971252131882	117.922271604707	117.673515318988	113.797565802629	121.107825537884	124.29135257324
ANKUB1	na	11.8378283055312	11.1270375342809	13.4898221394894	10.6178940663738	10.5454406769709	12.2187300000967	13.917557242046	14.1011679735388	12.1069390810642	13.5744821922992
HNRNPA1P4	na	4.87671332187996	3.72207241463621	4.5100300884263	4.24715762654953	4.89750802975427	4.87980726418956	5.49876239808356	5.66327231282288	5.99581744966991	5.6688888700795
FOXL2NB	na	2.91029665983159	2.03734490064298	1.7717975347389	1.95702361223361	2.44875401487714	0.153694716982348	0.455069991565536	0.19004269506117	0.345912545173264	0.501330308238323
HCP5	na	23.007074945966	27.229898191286	25.1273104926608	33.519234209533	33.4136434933235	31.4305696228902	27.1904319960408	29.0005152663346	25.7897019790289	27.6888585627012
HLA-H	na	250.128199412553	224.891533263283	236.977920271328	231.969756250073	240.096381555453	186.815928492044	192.418761433627	206.386366836431	228.417583996079	228.22098185803
H1-10-AS1	na	2.39902832769901	3.33027531835871	1.97313816368651	2.12357881327476	3.98909928229985	3.18916537738372	2.92003244587886	2.92665750394202	2.11390999828106	1.58111866444394
RAB12	na	13.9222299673025	14.8882896585448	12.7247277494885	13.6575264853749	16.2328693566855	15.7537084906907	14.5622397300971	11.7446385547803	15.4891950783139	15.2712924663366
HLA-A	na	812.287394758942	805.456470527276	804.315544519883	832.81764400605	812.433388484237	645.556235005108	663.226590207471	690.577145313281	708.774805060018	757.163020919325
HACD2	na	64.1051831827769	61.0028078904061	60.724333690597	68.3709100273953	65.9978703041886	68.3557253778994	65.49215628614	64.9185846328958	68.9903353984455	69.3378380163465
CFAP44	na	7.90499498143446	7.95348105443316	6.96638576158705	7.16187364476979	6.39835726467897	3.34286009436607	3.90601742760418	4.10492221332128	4.18938526932064	3.58643989739723
LNP1	na	1.02253666426515	0.626875354043993	0.926166893158972	0.874414805466079	1.34286510493262	1.34482877359555	1.55482247118225	1.02623055333032	0.845563999312423	0.655585787696268
ANKRD28	na	46.2501198913777	45.370103748934	46.2278084063696	45.5528474847567	45.4204373727211	51.641424906069	46.6825966347646	48.8029640917086	49.6576675959841	45.6981857894163
COLQ	na	2.63499832714482	2.42914199692047	3.58386319526733	1.99866241249389	1.34286510493262	1.03743933963085	1.36520997469661	1.02623055333032	1.6142585441419	1.23404383566356
METTL6	na	10.0680533096877	11.6755534690694	10.1475676989592	11.1175596694973	9.83451209200656	11.0275959434835	11.8318197807039	10.3383226113277	10.2620721734735	11.0678306511076
THUMPD3-AS1	na	11.3658883066396	9.83410711656514	10.3489083279068	9.66020166038716	9.63703192951647	8.95271726422178	8.41879484396241	8.43789566071597	9.41650817416108	9.98804229490197
RNVU1-7	na	1.33716333019289	0.94031303106599	0.885898767369452	1.20752520754839	0.947904779952439	0.806897264157328	0.75844998594256	0.912204936293618	1.57582381690043	0.732713527425241
RNU1-28P	na	1.49447666315676	0.979492740693739	1.08723939631705	1.29080280806897	0.829416682458384	0.922168301894089	1.13767497891384	1.06423909234255	1.65269327138337	0.655585787696268
RNU1-27P	na	1.49447666315676	0.979492740693739	1.08723939631705	1.29080280806897	0.868912714956403	0.922168301894089	1.09975247961671	1.06423909234255	1.65269327138337	0.655585787696268
SNORA57	na	0.904551664542251	1.33211012734349	1.20804377368562	1.49899680937042	0.987400812450458	0.499507830192632	0.492992490862664	0.684153702220214	1.69112799862485	1.19547996579908
SNORD60	na	1.4551483299158	0.509336225160745	1.48992065421226	1.08260880676753	1.69832939741479	0.576355188683806	0.75844998594256	0.874196397281384	1.07617236276127	0.886969006883186
RNU1-1	na	1.61246166287967	1.05785215994924	1.08723939631705	1.37408040858955	0.829416682458384	0.922168301894089	1.17559747821097	1.10224763135479	1.72956272586632	0.809841267154214
RNVU1-18	na	1.49447666315676	0.979492740693739	1.04697127052753	1.37408040858955	0.829416682458384	0.845320943402915	1.09975247961671	1.02623055333032	1.65269327138337	0.655585787696268
SNORA6	na	1.06186499750612	0.744414482927242	0.72482626421137	1.04097000650724	0.631936519968293	0.537931509438219	0.720527486645432	0.646145163207979	0.845563999312423	1.27260770552805
SNORA32	na	2.35969999445805	2.03734490064298	1.7717975347389	1.79046841119245	1.81681749490884	2.34384443398081	1.6306674697765	1.5583500995016	1.34521545345158	1.9667573630888
SNORA10	na	1.61246166287967	1.64554780436548	2.7382325536874	1.29080280806897	1.81681749490884	1.65221820756024	1.70651246837076	0.912204936293618	1.69112799862485	1.46542705485048
AL451074.1	na	5.46663832049447	4.85828399384095	6.40263200053376	6.7454856421669	6.63533345966708	6.45517811325862	6.75020487488878	5.85331500788405	7.57164126657034	5.70745273994398
RNU1-2	na	1.5731333296387	1.05785215994924	1.1677756478961	1.41571920884984	0.868912714956403	0.883744622648502	1.17559747821097	1.10224763135479	1.72956272586632	0.771277397289727
SNORA25	na	1.25850666371096	1.44964925622673	1.69126128315986	0.416388002602895	1.5008492349247	0.768473584911741	1.06182998031958	0.684153702220214	0.922433453795371	1.07978835620562
SNORD14D	na	1.02253666426515	1.05785215994924	1.20804377368562	0.582943203644053	0.631936519968293	0.461084150947045	0.56883748945692	0.608136624195745	0.845563999312423	1.27260770552805
SNORA18	na	3.53954999168707	4.2705883494247	4.06708070474157	4.24715762654953	2.84371433985732	2.9586233019102	3.18548994095875	3.64881974517447	4.22781999656212	3.43218441793929
SNORA70	na	2.94962499307256	2.78175938357022	3.90600820158349	3.74749202342605	3.55464292482165	2.88177594341903	2.1615824599363	2.20449526270958	3.61286436069854	4.31915342482247
SNORA8	na	2.83163999334966	2.46832170654822	3.10064568579308	1.83210721145274	2.21177781988903	2.80492858492785	1.97196996345066	2.28051234073404	2.11390999828106	2.15957671241124
RNU6-146P	na	1.8091033290845	2.27242315840948	1.85233378631794	1.66555201041158	1.89580955990488	1.72906556605142	2.12365996063917	1.71038425555053	1.69112799862485	1.38829931512151
RNU1-4	na	1.5731333296387	1.05785215994924	1.1677756478961	1.45735800911013	0.947904779952439	0.922168301894089	1.17559747821097	1.10224763135479	1.72956272586632	0.771277397289727
Y_RNA	na	1.6911183293616	1.91980577175973	1.5704569057913	1.54063560963071	2.05379368989695	1.88276028303377	1.2135199775081	1.29229032641596	2.03704054379811	2.08244897268226
SNORA64	na	1.37649166343386	1.44964925622673	1.44965252842274	1.04097000650724	1.89580955990488	1.30640509434996	1.66858996907363	1.17826470937926	1.6142585441419	1.65824640417291
SNORA7A	na	3.02828165955449	2.70339996431472	2.41608754737123	3.91404722446721	3.12018656734345	3.03547066040138	3.22341244025588	2.96466604295426	3.65129908794001	3.74069537685518
RNU1-3	na	1.5731333296387	1.05785215994924	1.12750752210657	1.45735800911013	0.908408747454421	0.960591981139676	1.17559747821097	1.10224763135479	1.72956272586632	0.771277397289727
MIR25	na	1.29783499695193	1.09703186957699	1.3691162768437	0.957692405986658	1.73782542991281	0.499507830192632	1.09975247961671	1.21627324839149	0.999302908278319	1.15691609593459
MIR23B	na	6.41051831827769	5.99449557304569	5.79861011369096	4.20551882628924	3.83111515230778	2.0748786792617	1.09975247961671	1.74839279456277	1.6142585441419	1.27260770552805
MIR570	na	0.865223331301284	1.33211012734349	1.40938440263322	1.45735800911013	0.789920649960366	0.845320943402915	1.2135199775081	0.950213475305852	0.922433453795371	1.46542705485048
MIR621	na	2.32037166121708	3.44781444724196	3.06037756000356	3.03963241900113	3.79161911980976	3.11231801889255	2.8441874472846	2.43254649678298	3.26695181552527	2.73803476037853
MIR200B	na	1.4551483299158	1.52800867548223	1.61072503158082	1.41571920884984	1.42185716992866	0.768473584911741	0.303379994377024	0.646145163207979	0.80712927207095	0.886969006883186
AP000553.1	na	5.42730998725351	4.9758231227242	5.15432010105863	5.95434843722139	6.16138106969086	5.11034933966308	5.04369240651802	4.78907591554149	5.15025345035749	5.43750565089258
MIR27A	na	1.4551483299158	1.60636809473773	1.1677756478961	1.04097000650724	1.61933733241875	0.614778867929393	0.455069991565536	1.06423909234255	0.691825090346528	0.501330308238323
MIR27B	na	7.66902498198865	7.20906657150592	6.12075512000712	5.74615443591995	5.1739802572404	2.3822681132264	2.00989246274778	2.05246110666064	1.84486690759074	1.07978835620562
MIR221	na	6.8824583171693	6.93480860411167	4.79190696895294	3.83076962394663	4.54204373727211	1.38325245284113	0.985984981725328	1.33029886542819	1.19147654448569	0.886969006883186
MIR106B	na	1.06186499750612	0.94031303106599	1.65099315737034	1.20752520754839	1.06639287744649	0.65320254717498	0.455069991565536	0.798179319256916	0.922433453795371	0.886969006883186
SNORD73A	na	1.06186499750612	1.01867245032149	0.926166893158972	0.957692405986658	0.987400812450458	0.461084150947045	0.37922499297128	0.684153702220214	1.03773763551979	1.07978835620562
MT-TL1	na	591.340818611186	606.972061553096	578.975112601726	707.568132823099	628.342381010973	449.134386701667	538.120265026246	460.777518445314	537.279052108562	477.960603100444
MT-TF	na	13.253648302206	13.4386404023181	13.1274090073837	11.8254192739222	12.7967145293579	13.3330166982187	9.97361731514466	12.1627324839149	8.87842199278045	8.94681780856084
MT-TV	na	28.0411016008098	30.3250952518782	29.8386812100347	26.9819425686676	25.5934290587159	23.3231733020713	20.3643821225577	19.0422780451293	20.1397970745323	17.1223582198319
MT-RNR2	na	9566.22377753292	9751.98644518538	10163.2722680171	9700.04999223625	9533.74980453415	8191.121517895	9278.80128302268	8129.57039224872	8677.94645548892	7328.06080712916
MT-TI	na	45.5815382262813	39.5323270143993	37.9325744937283	58.5857919662273	44.8674929177488	44.1488074531795	45.3932316586622	42.7596063887633	57.8442644984181	54.3364926390613
MT-TQ	na	1.73044666260257	1.76308693324873	1.3691162768437	1.08260880676753	1.3033690724346	0.614778867929393	0.985984981725328	0.684153702220214	0.999302908278319	1.15691609593459
MT-TM	na	38.0304982440155	38.1218574678003	40.147321412152	42.5964926662761	34.6380205007621	179.630700473119	181.193701641678	176.321612477754	190.251899845295	182.754179287801
MT-TW	na	5.03402665484383	3.72207241463621	5.79861011369096	5.66287683539937	5.13448422474238	3.68867320757636	4.20939742198121	3.61081120616224	4.41999363276949	3.6635676371262
MT-TC	na	1.73044666260257	1.60636809473773	1.44965252842274	1.16588640728811	1.65883336491677	1.30640509434996	1.17559747821097	1.14025617036702	1.42208490793453	1.27260770552805
MT-TY	na	1.61246166287967	1.76308693324873	1.53018878000178	1.33244160832926	1.5008492349247	1.34482877359555	1.13767497891384	1.21627324839149	1.49895436241748	1.34973544525702
MT-TS1	na	0.904551664542251	1.56718838510998	0.523485635263767	1.66555201041158	1.42185716992866	0.499507830192632	0.75844998594256	0.380085390122341	0.614955635863581	0.42420256850935
MT-TD	na	15.8886466293508	17.1998925265821	16.3488590705453	17.7381289108833	19.2345678265349	12.9487799057628	10.6182998031958	13.6070569663798	10.5311152641638	9.02394554828981
MT-TK	na	14.6694682988809	15.3192664644501	18.3219972342318	18.0296005127053	16.6673257141637	13.5635587736922	13.7279447455603	12.0487068668782	20.7547527103958	16.2739530828132
MT-TG	na	6.29253331855479	5.79859702490694	6.76504513263945	6.70384684190661	6.27986916718491	6.03251764155717	5.08161490581515	4.97911861060267	4.30468945104507	3.62500376726172
MT-TR	na	5.0733549880848	6.07285499230118	7.20799451632418	6.37073643982429	6.27986916718491	6.33990707552186	5.53668489738069	4.78907591554149	5.26555763208191	4.39628116455145
MT-TH	na	8.61290497977187	8.30609844108291	8.73818329632596	10.0765896629901	8.96559937705016	7.64631216987182	6.93981737137442	6.19539185899416	5.95738272242844	5.59176113035052
MT-TS2	na	5.50596665373544	5.83777673453469	6.44290012632329	7.16187364476979	6.51684536217302	5.11034933966308	4.24731992127833	3.91487951826011	3.80503799690591	3.62500376726172
MT-TL2	na	1.8091033290845	2.11570431989848	2.01340628947603	2.41505041509679	2.17228178739101	1.46009981133231	1.51689997188512	0.798179319256916	1.96017108931516	0.886969006883186
MT-TT	na	22.1418516146647	25.5843503869205	26.0534773858198	25.0665577566943	25.0799806362416	14.9468112265334	16.8375896879248	13.8351082004532	14.60519635176	14.8470898978273
MT-TP	na	0.904551664542251	1.33211012734349	1.12750752210657	1.41571920884984	1.10588890994451	1.26798141510437	0.56883748945692	0.684153702220214	1.03773763551979	0.655585787696268
SNORA40	na	4.60141498919319	4.1922289301692	3.54359506947781	3.66421442290547	4.14708341229192	3.07389433964696	3.67848243182141	3.15470873801543	3.34382127000822	3.70213150699069
SELENOH	na	26.1926699384843	24.6832170654822	24.7246292347656	19.6118749225963	22.4337464588744	22.1320392454581	25.1046945346987	25.4277125991846	26.8658743417902	26.0306121585283
GNRHR2	na	0.550596665373544	1.29293041771574	1.3691162768437	1.582274409891	0.987400812450458	0.883744622648502	1.74443496766789	0.988222014318086	1.38365018069306	1.31117157539254
AKR7L	na	5.23066832104867	5.25008109011844	4.75163884316342	5.03829483149503	5.45045248472653	5.37931509438219	4.96784740792377	5.51123815677394	5.18868817759896	6.74867722628511
STK38L	na	27.805131601364	26.6422025468697	26.3756223921359	27.7314409733528	26.4228457411742	30.6620960379785	29.0486344616	28.0122932520165	30.2096956117984	25.9149205489348
SACM1L	na	34.0583365866778	32.7150575391709	33.7446894116182	32.9779298061493	31.9127942583988	31.4305696228902	33.1442643856899	31.6991215362032	34.6681239718094	31.9694481176592
MT-RNR1	na	1717.82226763222	1441.42151720491	1689.85189875723	1327.07020309569	1430.07234468825	1130.04040661272	1159.51833850899	1154.31932980155	1131.97958671589	1076.51042726714
TSN	na	69.6111498365124	70.9544541358545	73.3282570627169	73.7839540612329	73.8575807712942	97.327179529072	91.8103707983469	89.0159983666522	83.9414442953788	85.8046104484822
SLC48A1	na	26.0353566055204	30.2859155422504	28.8722461910862	27.8563573741337	28.042183073593	25.7054414152977	26.659517005881	25.161652826099	24.6366601617847	24.2566741447619
IGLV5-52	na	2.67432666038579	2.97765793170897	4.06708070474157	2.66488321665853	2.88321037235534	3.72709688682194	2.95795494517598	3.87687097924788	3.38225599724969	3.43218441793929
IGLV1-51	na	0.432611665650642	0.744414482927242	0.563753761053287	0.83277600520579	0.315968259984146	1.11428669812202	0.910139983131072	1.17826470937926	0.461216726897686	0.42420256850935
AP000346.1	na	3.93283332409674	3.13437677021997	3.18118193737212	3.41438162134374	3.55464292482165	3.41970745285725	3.83017242900993	2.88864896492979	3.30538654276675	2.5452154110561
PRR22	na	13.0570066360012	13.8696172082233	13.9327715231741	14.8650516929233	16.2723653891835	16.8679951888127	15.8895272054966	17.4459194066154	17.603105076595	20.1303400692619
TAS2R14	na	4.20813165678352	2.82093909319797	3.70466757263589	3.49765922186432	4.77901993226022	5.0335019811719	5.80214239246058	5.47322961776171	4.41999363276949	3.70213150699069
SNORD17	na	0.668581665096446	0.430976805905245	0.563753761053287	1.29080280806897	0.947904779952439	1.49852349057789	1.6306674697765	1.36830740444043	1.22991127172716	0.809841267154214
RNA5SP244	na	0.825894998060316	0.744414482927242	0.76509439000089	1.49899680937042	0.789920649960366	0.691626226420567	0.834294984536816	1.06423909234255	0.614955635863581	0.886969006883186
SNORD86	na	19.3888682877969	19.5114953946193	20.496476026866	25.8160561613795	26.8178060661544	18.2128239624083	19.3783971408324	20.6766452226553	29.5563052486933	30.4654571929442
SNORA26	na	0.904551664542251	1.09703186957699	1.04697127052753	1.24916400780868	0.908408747454421	0.461084150947045	0.9480624824282	0.418093929134575	0.730259817588002	0.8484051370187
ZRSR2P1	na	1.17984999722902	1.68472751399323	0.442949383684726	1.54063560963071	1.06639287744649	0.999015660385263	0.985984981725328	0.684153702220214	0.614955635863581	0.964096746612159
AC064799.1	na	84.8705431340077	78.7512163517766	83.9187741453608	75.1163956695622	75.9903665261872	70.6995698118802	80.888691000774	75.8650438684192	75.2551959388057	85.4960994895663
LINC01089	na	10.0680533096877	9.12887234326565	10.2683720763277	13.2411384827721	10.3084644819828	8.14582000006445	5.95383238964909	7.98179319256916	7.22572872139707	7.94415719208419
LINC02693	na	31.0300549271233	31.7355647984772	30.6037756000356	30.1048525881893	27.8052068786049	37.8857477361488	34.0923268681181	37.3623938490261	31.6702152469744	30.9667875011826
RPL15P3	na	226.01993113584	178.737835321794	199.609099538653	187.04149076922	194.12299972776	169.17945971832	181.004089145192	177.803945499231	174.416792221808	198.526802062376
RPS26P3	na	2.98895332631353	3.87879125314721	4.55029821421582	4.45535162785097	3.12018656734345	3.80394424531312	3.86809492830705	4.02890513529681	4.34312417828654	3.85638698644864
RNF208	na	21.9452099484598	22.7242315840948	23.8387304673962	25.4413069590369	21.564833743918	17.9054345284436	17.8994196682444	18.3201158038968	17.2187578041803	18.2021465760376
KRTAP3-1	na	3.10693832603643	3.13437677021997	2.89930505684548	4.08060242550837	2.64623417736723	0	0	0.0760170780244682	0	0.578458047967295
MT-ND4L	na	4447.68053455425	4291.98047088145	4640.6598884875	6016.59844361053	4761.08873350612	3065.13374077897	2871.79502677291	2940.11252675236	3480.14924753373	3419.30408540455
RPL23AP4	na	0.668581665096446	1.29293041771574	1.44965252842274	1.29080280806897	0.908408747454421	1.07586301887644	0.985984981725328	1.02623055333032	0.999302908278319	1.58111866444394
POU5F1B	na	2.63499832714482	3.05601735096447	2.53689192473979	2.66488321665853	2.52774607987317	13.4098640567099	12.0593547764867	11.5545958597192	8.8015525382975	8.63830684964495
RPS26P6	na	110.709258073323	105.941934833435	118.710434827507	113.882118711892	101.544299552405	93.60008264225	114.222567882949	114.747779277935	115.227312269938	122.825925518389
ZNF580	na	46.4860898908235	48.5436602287817	46.5096852868962	53.8389687365543	50.0809692074872	43.3419101890222	43.1178817008345	43.9758796371548	43.6618501463142	43.2686619879537
NUP62	na	116.765821392432	116.912253529205	113.39504222329	121.918407162128	118.646081624047	103.013884057419	101.480608119114	99.4683465950166	107.463497367161	114.187618668744
COX20P1	na	2.71365499362675	2.46832170654822	2.25501504421315	2.20685641379534	2.8042183073593	2.19014971699846	2.1615824599363	2.12847818468511	2.42138781621285	2.58377928092059
CGB8	na	2.98895332631353	1.48882896585448	1.04697127052753	2.91471601822026	1.85631352740686	0.307389433964696	0.18961249648564	0.83618785826915	0.960868181036845	1.34973544525702
DENND1B	na	38.5417665761481	37.1031850174789	37.5701613616227	39.3486662459736	42.5767230328637	37.4246635852018	33.4097218807698	37.4384109270506	32.1698667011136	29.3856688367386
C1ORF220	na	1.4551483299158	1.44964925622673	1.48992065421226	1.91538481197332	1.38236113743064	1.53694716982348	1.59274497047938	1.21627324839149	2.26764890724695	1.23404383566356
AL365357.1	na	19.4675249542789	20.490988135313	19.8521860142336	21.2774269330079	21.1303773864398	17.8285871699524	16.7617446893306	17.9020218747623	16.5653674410752	21.325820035061
Z99572.1	na	1.4551483299158	1.56718838510998	1.81206566052842	1.37408040858955	1.06639287744649	2.65123386794551	3.14756744166162	1.97644402863617	1.6142585441419	2.19814058227572
SFT2D2	na	26.3499832714482	28.4836488993739	26.536694895294	28.8556885803806	28.5556314960672	33.6207193398887	27.3041994939322	30.5968739048484	31.6702152469744	28.383008220262
CEP43	na	20.3720766188211	16.9256345591878	19.6105772594965	19.8200689238978	17.9311987541003	19.442381698267	19.568009637318	18.7382097330314	21.7540556186742	22.675555480318
LPAL2	na	1.96641666204837	1.25375070808799	1.7717975347389	1.99866241249389	1.85631352740686	1.11428669812202	1.13767497891384	1.14025617036702	1.57582381690043	1.27260770552805
AL353625.1	na	1.76977499584353	2.07652461027073	2.61742817631883	1.95702361223361	2.09328972239497	1.99803132077053	1.13767497891384	1.52034156048936	1.11460709000274	1.65824640417291
SCAF8	na	48.7278048855587	44.0771733312183	45.7043227711058	48.8006739050593	45.1044691127369	45.5704835852662	45.3932316586622	40.1750257359314	46.4291505077003	44.0013755153789
AL354714.2	na	1.06186499750612	1.29293041771574	1.00670314473801	1.16588640728811	1.5008492349247	1.22955773585879	0.872217483833944	1.4443244824649	1.57582381690043	1.58111866444394
CFAP45	na	1.17984999722902	1.21457099846024	1.12750752210657	1.62391321015129	1.22437700743857	1.15271037736761	1.17559747821097	1.17826470937926	1.03773763551979	1.34973544525702
TCTEX1D2	na	2.04507332853031	2.38996228729272	2.05367441526555	1.74882961093216	1.77732146241082	2.19014971699846	2.69249745009609	1.59635863851383	1.38365018069306	1.426863184986
CRYGS	na	2.43835666093998	1.44964925622673	2.05367441526555	1.83210721145274	2.21177781988903	1.767489245297	1.32728747539948	1.21627324839149	1.84486690759074	2.04388510281778
CRIP1	na	1.06186499750612	1.09703186957699	1.53018878000178	1.66555201041158	1.77732146241082	0.768473584911741	1.09975247961671	0.874196397281384	0.730259817588002	1.50399092471497
KLHL23	na	30.9120699274004	32.3624401525211	32.6574500153012	26.898664968147	26.9362941636485	29.5093856606109	29.1244794601943	27.1380968547351	33.3613432455993	32.1622674669816
RPL22P1	na	71.1449548329101	66.017810722758	72.2410176663998	58.0861263631038	72.5542116988596	75.2335639628594	87.41136087988	80.3120429328506	87.208396110904	80.0971577085382
TRIM59	na	15.5346916301821	16.9256345591878	16.4696634479139	19.6118749225963	19.2740638590329	15.2542006604981	15.5861472111196	15.3934582999548	16.3731938048678	16.7367195211871
BTF3L4P2	na	9.91073997672379	9.71656798768189	10.5099808310649	8.82742565518137	11.1773771969392	11.8729168868864	12.8178047624293	13.9871423565021	9.87772490105877	11.1063945209721
MLLT11	na	0.983208331024186	1.13621157920474	1.1677756478961	0.957692405986658	0.908408747454421	0.922168301894089	1.17559747821097	1.17826470937926	0.614955635863581	1.07978835620562
ASIC3	na	2.20238666149418	1.56718838510998	1.65099315737034	2.58160561613795	1.77732146241082	1.1911340566132	1.47897747258799	1.48233302147713	1.57582381690043	1.61968253430843
AL049697.1	na	10.4613366420973	11.0878578246531	10.3086402021173	11.1175596694973	11.6513295869154	12.7566615095349	12.9694947596178	13.4550228103309	11.5304181724421	12.8803325347384
CCDC183	na	1.4551483299158	2.11570431989848	2.29528317000267	1.20752520754839	1.42185716992866	1.80591292454259	1.55482247118225	1.786401333575	1.72956272586632	0.8484051370187
ARHGEF35	na	12.3097683044228	11.4796549209306	12.6441914979094	11.8670580741825	11.7698176844095	9.99015660385263	11.0354472954642	9.88222014318086	11.2613750817518	11.6848525689394
DNLZ	na	8.77021831273574	7.48332453890017	8.65764704474691	7.45334524659182	8.13618269459177	5.22562037739984	6.71228237559165	5.47322961776171	9.83929017381729	9.21676489761224
NOC2LP1	na	5.11268332132577	5.95531586341794	4.95297947211103	5.70451563565966	5.56894058222058	6.49360179250421	5.38499490019217	4.94111007159043	4.72747145070128	5.90027208926641
RPL12P38	na	0.511268332132577	0.94031303106599	1.08723939631705	1.04097000650724	0.434456357478201	0.806897264157328	1.06182998031958	0.760170780244682	1.07617236276127	0.617021917831782
EEF1A1P16	na	0.865223331301284	0.744414482927242	0.845630641579931	1.12424760702782	0.315968259984146	1.07586301887644	0.75844998594256	1.06423909234255	0.461216726897686	1.34973544525702
YWHAZP2	na	9.00618831218154	7.71840279666667	8.93952392527356	6.78712444242718	7.93870253210168	8.10739632081887	7.16735236715719	7.52569072442235	7.68694544829476	7.44282688384587
SUPT4H1	na	46.9580298897151	49.44479355022	51.4626647590072	55.671075948007	46.7238064451557	33.2364825474328	35.1920793477348	33.7895911818761	35.5905574256047	35.6330157547854
RBMS2P1	na	1.8091033290845	1.80226664287648	1.5704569057913	1.49899680937042	1.42185716992866	1.22955773585879	1.25144247680522	1.06423909234255	0.845563999312423	1.31117157539254
EEF1B2P6	na	3.57887832492804	4.07468980128596	3.98654445316253	4.83010083019358	3.75212308731174	3.49655481134842	3.48886993533577	4.59903322048032	4.41999363276949	4.5119727741449
AC090114.1	na	0.786566664819349	0.626875354043993	1.08723939631705	1.20752520754839	0.671432552466311	0.960591981139676	0.606759988754048	0.912204936293618	0.730259817588002	0.617021917831782
NRAS	na	47.7839248877754	50.4634660005415	49.2076497147941	47.8846202993329	50.1599612724833	56.7517742457321	49.9060090750204	52.3377582198463	49.8498412321915	47.0479212346734
ZNF625-ZNF20	na	6.33186165179576	5.09336225160745	4.87244322053198	5.24648883279647	7.1092858496433	4.68768886796162	3.71640493111854	4.14293075233352	4.15095054207917	3.58643989739723
HNRNPA3P6	na	28.5916982661833	24.879115613621	25.7313323795036	28.480939378038	27.9236949760989	31.4689933021358	27.6075794883092	28.088310330041	34.8602976080167	34.013333220477
LTC4S	na	2.12372999501224	2.50750141617597	3.42279069210925	2.33177281457621	2.48825004737515	1.99803132077053	1.85820246555927	2.31852087974628	1.72956272586632	1.81250188363086
RPS7P11	na	90.4158381209841	79.7307090924704	89.6368480074727	70.910876843273	90.2879302904698	76.578392736455	85.2877009192408	83.3147175148171	86.2475279298672	82.1796066812204
ANKRD39	na	15.8886466293508	15.8286026896108	17.63743909581	14.6984964918822	19.392551956527	18.3665186793906	18.3165671605128	18.5481670379702	18.7561468938392	19.898956850075
QTRT1	na	39.4463182406903	38.9446313699831	34.268175046882	42.2633822641938	43.05067542284	41.497573585234	40.9183767416011	43.8618540201181	48.6199299604643	49.0146785977622
CHUK	na	27.3331916024724	28.2485706416074	28.1876880526644	30.3963241900113	31.1623696409364	30.5852486794873	27.9109594826862	26.5299602305394	33.9378641542214	31.4681178094209
MXD3	na	20.8833449509537	22.0189968107953	21.1004979137088	30.9376285933951	28.9110957885494	17.2522319812686	20.8952971127175	19.6124061303128	21.9462292548815	22.5598638707245
GSTM2	na	6.33186165179576	7.52250424852792	7.93282078053555	8.91070325570195	7.38575807712942	3.5734021698396	3.98186242619844	4.25695636937022	5.4192965410478	5.55319726048604
COG8	na	54.5090698719809	55.0083123173604	57.4626155016458	50.2996707144297	50.7524017599535	56.0217243400659	52.750196522305	50.817416659357	47.5053228704616	47.6649431525051
AC105052.2	na	1.37649166343386	1.37128983697124	1.08723939631705	1.582274409891	1.9353055924029	1.30640509434996	1.44105497329086	2.01445256764841	2.42138781621285	1.85106575349535
ARHGAP19	na	26.625281604135	25.505990967665	24.8857017379237	31.6038493975597	33.9270919157977	36.6946136795356	33.9785593702267	35.4999754374266	39.3571606952692	36.9827512000424
HAUS7	na	4.20813165678352	4.03551009165821	3.86574007579397	4.66354562915242	5.84541280970671	4.30345207550575	4.66446741354674	3.99089659628458	5.5730354500137	6.71011335642063
LCAT	na	7.70835331522962	7.44414482927242	5.95968261684904	6.20418123878313	6.43785329717698	4.53399415097927	4.81615741073525	5.39721253973724	5.76520908622107	5.0904308221122
RPS2P17	na	0.550596665373544	0.783594192554992	1.20804377368562	0.999331206246947	0.631936519968293	0.922168301894089	1.25144247680522	1.4443244824649	0.768694544829476	0.8484051370187
PVRIG	na	2.00574499528934	1.72390722362098	1.81206566052842	1.83210721145274	1.22437700743857	1.07586301887644	0.910139983131072	0.950213475305852	1.72956272586632	1.9667573630888
GPC2	na	4.05081832381965	3.91797096277496	3.74493569842541	4.08060242550837	4.62103580226814	2.99704698115579	3.26133493955301	3.83886244023564	3.38225599724969	4.01064246590658
HSPD1P1	na	16.8325266271341	15.6327041414721	15.3018878000178	13.8240816864161	13.3101629518322	19.5576527360038	22.4880420831969	22.6530892512915	21.8693598003986	20.0917761993974
RPL17P34	na	1.10119333074709	1.09703186957699	1.04697127052753	0.707859604424921	0.592440487470275	0.576355188683806	1.2135199775081	1.52034156048936	0.960868181036845	1.1183522260701
RPL18AP3	na	282.377432670146	260.897686411184	252.199271819767	278.771767742638	291.085759510395	242.83765283211	253.929055293569	254.543185764932	285.377849767943	289.07476850419
AC007068.1	na	1.61246166287967	1.09703186957699	0.845630641579931	1.41571920884984	1.42185716992866	1.46009981133231	1.47897747258799	2.09046964567287	1.80643218034927	1.34973544525702
SIPA1	na	15.1807366310134	14.1046954659898	15.5032284289654	16.8220753051569	14.6530280567648	8.18424367931004	9.480624824282	9.35010059700958	12.5297210807205	11.0292667812431
ERV3-1	na	52.3066832104867	53.9112804477834	53.5968754258518	56.8369623552951	53.4381319698188	35.2345138682033	36.9365143154027	37.2863767710016	42.0475916021723	45.6596219195519
SYNJ2BP	na	36.4573649143768	37.8475995004061	37.2480163553065	35.3513414209858	34.7170125657581	34.3123455663092	32.309969401153	31.3190361460809	32.9769959731845	31.7766287683368
ARL2	na	55.4529498697641	56.6146804120981	59.1136086590161	71.2856260456156	65.2079496542282	50.527138207947	55.8219189653724	62.5240466751251	52.7708805025435	56.2646861322856
NT5C3AP1	na	1.73044666260257	0.744414482927242	1.44965252842274	1.04097000650724	1.73782542991281	2.42069179247198	1.36520997469661	1.63436717752607	1.460519635176	1.50399092471497
RBMXL1	na	15.7706616296279	14.8882896585448	15.3018878000178	16.1974933012526	15.3244606092311	16.3300636793745	16.4204421956564	16.5717230093341	16.3347590776264	17.4308691787478
SRA1	na	20.0574499528934	20.2559098775465	18.6844103663375	24.7334473546119	21.4463456464239	20.8640578303538	21.5020571014716	20.296559832533	21.0237958010862	22.9455025693694
STIMATE	na	26.585953270894	24.8399359039932	28.3487605558225	27.3150529707499	24.6455242787634	19.442381698267	20.2885371239635	21.9309270100591	20.0244928928078	20.8244897268226
AC007000.2	na	1.17984999722902	1.17539128883249	0.966435018948493	1.49899680937042	1.77732146241082	1.53694716982348	1.02390748102246	1.82440987258724	2.19077945276401	1.61968253430843
DNAJC9	na	50.4582515481612	50.3459268716582	51.7848097653234	51.9652227248413	52.6482113198584	61.0552263212378	60.8276888725933	61.383790504758	71.9113746687975	70.2248070232297
RPLP0P6	na	110.866571406287	183.517759896379	122.213761771195	123.66723677306	109.996450506981	108.085809717836	131.136002569469	113.873582880653	125.796862261344	112.066605826197
C8ORF82	na	86.3256914639235	86.8614162447208	82.3483172395695	88.6490057541563	87.5232080156086	85.3005679252032	90.0280133313818	93.1209205799735	103.389416279565	113.994799319422
VDAC1	na	136.744614678844	132.936754766954	132.280793218575	122.168239963689	122.635180906347	120.573505472652	123.020587719883	114.025617036702	119.801044811674	124.021405484188
ZBTB9	na	20.2147632858573	22.371614197445	22.3890779389734	19.9449853246787	20.5379368989695	18.0207055661803	17.3685046780846	16.7997742434075	20.1782318017737	22.7141193501825
TMX2	na	51.952728211318	50.9336225160745	55.2076004574327	52.3399719271839	53.4381319698188	57.8276372646085	54.6842439864586	54.1621680924336	55.6150503184126	62.242085961281
AL049873.1	na	1.76977499584353	1.37128983697124	2.57716005052931	1.83210721145274	1.3033690724346	2.11330235850729	1.36520997469661	2.01445256764841	2.15234472552253	1.77393801376637
SLX1A-SULT1A3	na	31.3053532598101	30.9127908962944	28.7917099395072	32.936291005889	34.0850760457898	24.7064257549125	27.1525094967436	26.796020003625	28.0957856135173	28.8072107887713
RPL7AP50	na	1.02253666426515	0.822773902182741	1.12750752210657	0.874414805466079	0.908408747454421	1.38325245284113	0.682604987348304	1.10224763135479	1.19147654448569	0.925532876747673
HEXA	na	51.952728211318	57.8292514105584	54.4425060674318	64.3319464021472	64.655005199256	62.246360377851	63.2926513269066	64.3104480087001	60.842173223253	67.1011335642063
NDUFS3	na	70.2797315016088	70.6801961684602	71.2343145216618	72.9511780560272	79.5845054835069	70.0847909439508	75.1623936069077	74.5727535420033	83.4033581139981	92.3219044555804
RPSAP54	na	40.3901982384736	39.6498661432826	41.0332201795214	36.4755890280136	41.1153698304371	43.265062830531	41.5251367303551	42.1514697645676	41.5095054207917	42.343129111206
LEPROT	na	17.7764066249173	18.767080911692	18.4025334858109	20.9026777306653	18.8791035340527	15.3310480189892	15.3586122153368	14.6332875197101	14.5667616245186	13.9601208909441
ADAT3	na	7.98365164791639	6.97398831373942	6.60397262948137	8.49431525309905	7.82021443460762	7.53104113213506	7.69826735731698	9.23607497997288	9.80085544657582	10.9521390415141
PPP1CB	na	91.3203897855264	92.8950915273942	92.5361530643182	91.2722501705545	93.2896287603192	130.871051510469	115.92908035132	112.201207164115	109.654276819925	101.77005257238
SULT1A4	na	15.5740199634231	15.0450084970558	13.4495540136999	13.4909712843338	14.3765558292787	9.68276716988793	11.7938972814068	10.6803994624378	11.8378959903739	10.6436280825982
GPSM3	na	0.904551664542251	1.17539128883249	1.04697127052753	1.20752520754839	1.9353055924029	1.42167613208672	0.872217483833944	1.25428178740372	0.768694544829476	0.964096746612159
LAT	na	2.08440166177127	2.46832170654822	2.33555129579219	2.3734116148365	1.46135320242668	1.34482877359555	1.2135199775081	1.71038425555053	1.76799745310779	1.81250188363086
NCKIPSD	na	62.6893631861021	59.4747992149239	59.1136086590161	62.3332839896533	55.4919256597157	50.7961039626661	46.2654491424961	47.8907591554149	53.2705319566827	53.6423429815005
ATF6B	na	114.956718063348	113.190181114569	114.522549745396	127.414728796486	128.243617521065	140.745937076585	140.730394891642	155.074839169915	136.635455343439	132.196945895459
TREX1	na	18.4843166232547	17.0823533976988	18.6038741147585	19.4869585218155	20.8934011914517	15.5615900944628	17.785652170353	17.86401333575	20.0629276200493	24.3723657543554
SEC14L1P1	na	2.94962499307256	1.95898548138748	2.17447879263411	1.99866241249389	2.68573020986524	3.49655481134842	2.35119495642193	2.62258919184415	1.76799745310779	2.66090702064956
SLC35F6	na	30.9120699274004	32.0881821851269	30.9661887321413	31.4372941965186	29.8984966009999	45.9931440569677	41.5630592296523	44.0518967151793	38.6269008776812	38.7181253439443
HMGB1P10	na	10.6579783083022	9.71656798768189	9.2214008058002	9.57692405986658	11.4538494244253	8.37636207553798	8.49463984255667	9.42611767503405	10.4926805369223	11.5305970894814
CLIC1	na	366.461409139335	391.522838310102	378.157969289387	372.750539930111	379.714856435948	394.803304248407	404.97436999403	412.810742211874	380.888146963005	406.270369022364
DDAH2	na	142.368566332302	148.804537166193	149.636355433858	149.483292934439	136.182320053167	87.9133781139032	86.5391433960461	90.5743484661538	68.2600755808575	75.083854626155
RPS29	na	263.971772713373	263.679445794755	266.132043342941	293.47026423452	298.668997750014	253.365740945401	273.041994939322	272.179147866608	253.246417794071	265.897882715634
ZNF337-AS1	na	1.9270883288074	2.31160286803722	2.7382325536874	2.49832801561737	2.33026591738308	2.53596283020874	2.35119495642193	2.28051234073404	1.80643218034927	1.27260770552805
CENPBD1P1	na	23.1643882789298	24.408959098088	24.442752354239	24.4836145530502	27.1337743261386	35.1576665097122	36.3297543266486	33.8275997208883	37.3201201514711	34.5532273985798
RPS3AP20	na	1.8091033290845	1.95898548138748	2.37581942158171	2.12357881327476	1.10588890994451	1.84433660378818	2.19950495923342	1.86241841159947	1.88330163483222	1.426863184986
GTF2H4	na	33.1931132553765	34.2822459242809	32.7379862668802	37.1418098321782	37.4422388081214	38.5005266040782	39.5152442676074	38.5026500193931	39.9721163311327	38.4867421247574
DDX47	na	62.3354081869334	53.1668659648562	58.3485142690153	53.1311091321294	53.7146041973049	64.0906969816392	62.9513488332325	61.1557392706846	67.0685990363718	69.45352962594
EMP2	na	64.3018248489818	67.3499208501015	67.7712557037631	66.2473312141205	62.3642353143709	70.2769093401787	77.0585185717641	71.9121558111469	78.9833644812286	79.3258803112485
KCTD11	na	16.950511626857	16.5338374629103	16.9126128315986	15.6561888978688	15.2849645767331	12.3340010378334	14.4484722322058	12.1247239449027	11.4151139907177	10.0266061647665
RPL21P75	na	111.535153071384	98.8112276811844	105.623293945912	99.1836222200095	112.01074816438	116.961679623567	129.619102597583	114.253668270776	139.018408432411	123.442947436221
AC044787.1	na	3.69686332465094	4.5840260264467	4.79190696895294	3.33110402082316	2.92270640485335	3.5734021698396	3.56471493393003	4.48500760344362	5.53460072277223	3.89495085631312
YBX1P10	na	6.33186165179576	5.44597963825719	4.22815320789966	4.62190682889213	4.38405960728003	6.26305971703069	6.18136738543186	5.28318692270054	6.68764254001644	6.17021917831782
NPM1P6	na	1.4551483299158	2.07652461027073	2.41608754737123	2.41505041509679	1.81681749490884	2.9586233019102	2.95795494517598	2.73661480888085	2.65199617966169	2.08244897268226
RPL13AP7	na	6.01723498586802	4.2705883494247	4.95297947211103	4.49699042811126	4.14708341229192	5.18719669815425	5.00576990722089	5.89132354689628	4.57373254173538	4.16489794536453
LINC01521	na	2.71365499362675	2.93847822208122	2.77850067947692	2.99799361874084	2.56724211237119	3.11231801889255	2.69249745009609	3.04068312097873	1.53738908965895	1.58111866444394
PPM1N	na	1.10119333074709	1.33211012734349	0.966435018948493	1.08260880676753	0.908408747454421	1.07586301887644	1.02390748102246	1.02623055333032	0.768694544829476	1.07978835620562
SLC23A3	na	3.73619165789191	4.3489477686802	4.75163884316342	3.08127121926142	2.44875401487714	2.68965754719109	2.80626494798747	2.54657211381968	2.22921418000548	2.2752683220047
LTB4R	na	9.12417331190445	7.87512163517766	9.98649519580109	10.2847836642915	9.40005573452836	13.3330166982187	10.0115398144418	11.3265446256458	11.2229403545103	10.0651700346309
LIPE-AS1	na	3.3822366587232	2.62504054505922	2.45635567316075	2.91471601822026	2.64623417736723	3.30443641512049	3.60263743322716	2.58458065283192	2.45982254345432	2.12101284254675
LTB4R2	na	8.14096498088026	10.3042636320981	6.68450888106041	8.78578685492108	8.25467079208583	8.37636207553798	7.77411235591124	8.55192127775267	8.68624835657308	8.86969006883186
DNASE1	na	13.4896183016518	12.6158665001354	11.1140027179077	14.240469689019	13.5076431143223	10.7586301887644	12.8936497610235	12.8088776471229	9.26276926519518	8.25266815100008
MDP1	na	4.71939998891609	4.70156515532995	5.03351572369007	3.24782642030258	4.81851596475823	3.68867320757636	4.43693241776397	4.52301614245586	4.18938526932064	4.39628116455145
CSNK1E	na	195.186517874921	191.196982983418	182.575682329686	182.044834737986	192.622150492835	176.287840378753	164.65949194813	181.18670547132	181.642520943205	177.663748465689
IRF9	na	15.2987216307363	16.2987592051438	15.6643009321235	17.0302693064584	13.4681470818242	5.41773877362777	6.40890238121463	6.84153702220213	5.30399235932338	4.66622825360285
GALT	na	12.5457383038686	12.5375070808799	13.6106265168579	15.4479948965674	15.6799249017133	10.5280881132909	11.8697422800011	12.9229032641596	12.9140683531352	11.7234164388039
ITGA1	na	1.73044666260257	1.56718838510998	1.53018878000178	1.582274409891	1.5008492349247	2.88177594341903	3.60263743322716	2.85064042591756	3.2285170882838	3.70213150699069
AC019080.1	na	3.06760999279546	2.97765793170897	2.65769630210836	2.74816081717911	3.59413895731967	3.53497849059401	3.56471493393003	4.25695636937022	2.3445183617299	1.92819349322432
NUDT19	na	24.9341632747734	25.7802489350592	24.7246292347656	27.5648857723116	26.4623417736723	26.8965754719109	24.6496245431332	22.5390636342548	23.445183617299	26.1463037681218
AC010615.1	na	0.668581665096446	1.41046954659898	0.926166893158972	1.29080280806897	1.06639287744649	0.806897264157328	0.872217483833944	0.570128085183511	0.845563999312423	0.578458047967295
TAX1BP3	na	48.0592232204622	45.8010805548393	47.2345115511076	59.6267619727345	55.4129335947197	52.1409327362616	50.2852340679917	54.5422534825559	57.8826992256595	60.6224034269726
AC007277.1	na	1.49447666315676	0.861953611810491	1.85233378631794	1.37408040858955	1.61933733241875	0.230542075473522	0.075844998594256	0.19004269506117	0.0768694544829476	0.308510958915891
AP1G2	na	67.0548081758495	65.0383179820643	65.1538275274442	79.9881353000161	78.5971046710564	60.0562106608525	60.5243088782163	59.9774745613054	68.144771399133	72.230128256183
NAXD	na	37.40124491216	35.9277937286464	37.8117701163598	36.8919770306165	39.7330086930064	44.379349528653	41.6009817289494	45.0021101904852	42.7778514197603	42.497384590664
MEF2B	na	10.6973066415431	11.8714520172081	11.0334664663286	10.6595328666341	11.5723375219194	9.41380141516883	9.67023732076764	10.224296994291	7.95598853898508	9.64096746612159
GANC	na	9.24215831162735	9.95164624544839	11.3958795984343	11.7837804736619	10.4664486119749	8.22266735855563	8.49463984255667	9.61616037009522	7.0335550851897	6.98006044547203
RPSAP61	na	1.06186499750612	0.861953611810491	1.5704569057913	0.916053605726368	0.829416682458384	0.883744622648502	0.834294984536816	0.760170780244682	0.576520908622107	1.04122448634113
TTLL3	na	12.1524549714589	12.5766867905076	12.8858002526466	12.3250848770457	11.1773771969392	5.9172466038204	6.40890238121463	7.06958825627554	8.76311781105603	9.3324565072057
REPIN1	na	226.255901135286	216.467895693316	204.843955891291	229.554705834976	223.271071711297	201.647468680841	187.868061517972	200.609068906571	186.062514575975	199.220951719937
MRPL23	na	29.5355782639665	29.4239619304399	27.4225936626635	27.5232469720513	30.3329529584781	28.8177594341903	32.0445119060731	32.0411983873133	33.5150821545651	32.432214556033
SMIM7	na	31.5806515924969	33.1068546354484	31.4896743674051	35.8510070241092	35.6254213132125	34.9271244342386	34.7749318554664	37.7804877781607	37.5507285149199	37.4840815082807
UCA1	na	12.1917833046999	10.0691853743316	12.4831189947514	12.94966688095	10.6244327419669	0.115271037736761	0.227534995782768	0.0380085390122341	0.0768694544829476	0.269947089051405
FBXO16	na	28.6703549326653	28.2485706416074	27.1809849079264	25.8993337619001	26.8967981311505	33.5822956606431	32.8029618920157	34.6257790401452	30.4403039752472	31.6223732888788
TSPAN4	na	2.98895332631353	2.07652461027073	2.49662379895027	3.41438162134374	3.27817069733552	2.76650490568227	3.14756744166162	2.62258919184415	3.80503799690591	3.58643989739723
CPNE1	na	118.456939721794	118.361902785431	120.321159859087	134.743157642297	132.272212835863	140.745937076585	134.511105006913	144.242405551428	106.310455549917	113.184958052267
CYP4F30P	na	1.17984999722902	1.60636809473773	1.00670314473801	0.582943203644053	0.631936519968293	0.576355188683806	0.303379994377024	0.608136624195745	0.499651454139159	0.269947089051405
ARL16	na	16.911183293616	14.3789534333841	13.7314308942265	14.1155532882381	15.7984129992073	15.2157769812525	16.0412172026851	17.5599450236521	16.872845259007	16.3896446924067
PAXIP1-AS2	na	11.5625299728444	11.6755534690694	12.3623146173828	14.6568576916219	12.6782264318639	6.07094132080275	9.63231482147051	6.99357117825107	7.72538017553623	6.67154948655614
LDHAP4	na	5.50596665373544	3.21273618947547	3.78520382421493	1.99866241249389	2.8042183073593	3.2660127358749	3.1096449423645	2.92665750394202	2.53669199793727	3.20080119875237
LYRM4	na	18.7989432891824	18.1402055576481	19.0065553726537	16.2391321015129	17.33875826663	17.0985372642862	19.9093121309922	18.0920645698234	21.254404164535	21.2872561651965
MYCBP	na	9.95006830996476	12.2632491134856	9.62408206369541	10.4513388653327	9.16307953954025	10.143851320835	9.51854732357912	9.38810913602182	10.4542458096809	10.3351171236823
AC094103.1	na	1.14052166398806	1.13621157920474	0.885898767369452	1.08260880676753	0.592440487470275	0.999015660385263	0.492992490862664	1.10224763135479	1.53738908965895	1.23404383566356
AC132008.2	na	18.5629732897366	15.1625476259391	16.9126128315986	18.4459885153082	16.2328693566855	15.0620822642701	13.1591072561034	15.1654070658814	15.4507603510725	17.0066666102385
ALG3	na	44.9522848944258	48.7003790672927	47.5969246832133	56.2540191516511	45.6574135677092	43.3034865097766	45.6586891537421	43.3677430129591	47.4284534159787	55.030642296622
AMZ2P1	na	5.54529498697641	7.09152744262267	4.87244322053198	3.87240842420692	5.64793264721662	3.88079160380429	5.30914990159792	5.35920400072501	3.49756017897412	3.85638698644864
PLEKHM1P1	na	13.8435733008205	12.3024288231134	10.3086402021173	12.8663892804294	13.9420994718005	8.14582000006445	9.55646982287625	8.17183588763033	10.1852027189906	9.67953133598608
PTMAP5	na	22.8497616130021	20.177550458291	20.8588891589716	22.1102029382137	23.5001393363209	35.1192428304666	38.3396467893964	35.1959071253288	42.9315903287262	35.5173241451919
SH3D21	na	16.7145416274112	13.8696172082233	14.5770615358064	13.4493324840735	12.7177224643619	16.0610979246554	15.6240697104167	15.8495607681016	14.5667616245186	13.7673015416216
SMIM30	na	11.1299183071938	11.2837563727919	12.1207058626457	13.3244160832926	12.4017542043777	11.7576458491496	12.9694947596178	10.9084506965112	12.6450252624449	11.8776719182618
TTC41P	na	0.786566664819349	0.861953611810491	1.00670314473801	0.749498404685211	0.671432552466311	0.883744622648502	0.910139983131072	1.63436717752607	1.65269327138337	0.809841267154214
EEF1A1P12	na	6.80380165068737	6.22957383081218	7.97308890632507	6.57893044112574	5.64793264721662	6.60887283024097	6.78812737418591	7.56369926343458	6.4570341765676	6.5172940070982
HNRNPA1P10	na	69.4538365035485	66.0961701420135	72.482626421137	66.9551908185455	70.2239457814765	83.4946550006607	80.3577760106142	77.5374195849575	81.3278828429585	84.84051370187
C17ORF67	na	2.75298332686772	3.09519706059222	2.05367441526555	2.29013401431592	2.05379368989695	2.3822681132264	2.50288495361045	2.09046964567287	1.88330163483222	2.08244897268226
AC010336.1	na	1.06186499750612	1.37128983697124	1.5704569057913	1.41571920884984	1.14538494244253	1.92118396227935	1.6306674697765	1.86241841159947	1.38365018069306	1.07978835620562
FIS1	na	61.9421248545237	58.0643296683249	64.1068562569167	55.2963267456644	60.1524574944819	51.9488143400337	55.7839964660753	54.2761937094703	56.6912226811738	58.3856989748324
ANG	na	3.2642516590003	3.68289270500846	4.63083446579486	4.49699042811126	4.85801199725625	2.88177594341903	4.01978492549557	3.4587770501133	3.15164763380085	3.74069537685518
SCART1	na	6.21387665207286	4.62320573607445	4.59056634000534	3.91404722446721	6.12188503719284	4.68768886796162	3.07172244306737	3.3447514330766	4.1125158148377	3.31649280834583
RPL39P5	na	13.9615583005434	15.3584461740778	15.9059096868606	14.1571920884984	13.2311708868361	15.6384374529539	13.917557242046	12.9989203421841	12.9525030803767	13.8829931512151
APTR	na	10.4220083088564	11.1270375342809	11.3556114726448	12.4500012778266	11.8093137169075	13.5635587736922	15.0173097216627	14.4052362856367	11.7994612631325	11.337777740159
MBLAC1	na	1.10119333074709	0.979492740693739	1.44965252842274	1.49899680937042	2.01429765739893	1.38325245284113	1.25144247680522	1.86241841159947	1.26834599896864	1.50399092471497
AC009053.1	na	20.8833449509537	21.3137620374958	20.1743310205498	20.6528449291036	22.6707226538625	19.1734159435479	18.7716371520784	19.9164744424107	17.2187578041803	18.5492214048179
NEURL1B	na	31.462666592774	32.7542372487986	32.8990587700383	54.5051895407189	54.1490605547831	54.2158114155233	57.7180439302288	59.5593806321708	61.3033899501507	61.0466059954819
HAUS3	na	13.4109616351699	11.0094984053976	12.2817783658038	12.6165564788677	11.8093137169075	12.3340010378334	12.0972772757838	10.8324336184867	13.9133712614135	11.5305970894814
VSTM5	na	1.10119333074709	0.705234773299492	0.644290012632329	0.666220804164632	0.789920649960366	0.691626226420567	0.56883748945692	0.608136624195745	0.80712927207095	1.34973544525702
RPS3AP26	na	127.345143034253	110.251702892487	122.938588035406	120.502687953278	114.577990276751	118.882863585846	112.781512909659	119.878932044586	118.378959903739	125.178321580123
TUBAP2	na	6.13521998559092	3.95715067240271	4.26842133368918	6.66220804164632	6.31936519968293	5.11034933966308	5.4229173994893	5.28318692270054	6.03425217691139	8.7539984592384
BBIP1	na	6.72514498420543	6.73891005597293	7.04692201316609	8.11956605075645	8.17567872708979	8.37636207553798	9.10139983131072	8.32387004367926	6.80294672174086	7.78990171262625
GNAT3	na	282.888701002279	275.903515198613	275.353444148741	272.983974506458	290.058862665446	250.560812360473	244.448430469287	236.071035804986	275.461690139643	249.739621242414
LRRC37A4P	na	122.861713044782	125.100812841404	128.777466274887	122.501350365772	130.257915178464	126.644446793455	132.728747539948	124.934067733213	129.140683531352	108.403038189071
FAM185BP	na	1.96641666204837	2.38996228729272	2.45635567316075	2.33177281457621	1.54034526742271	2.19014971699846	1.97196996345066	2.81263188690532	1.99860581655664	2.42952380146264
FAM187A	na	1.25850666371096	1.91980577175973	2.25501504421315	2.08194001301447	1.34286510493262	1.53694716982348	1.78235746696502	1.52034156048936	1.03773763551979	1.50399092471497
RCN1P2	na	14.0008866337844	15.1233679163113	16.4293953221244	13.2827772830323	12.3622581718797	15.0620822642701	16.5721321928449	16.1916376192117	15.5660645327969	13.7287376717571
RPL7P1	na	29.8895332631353	28.6795474475127	33.6238850342496	29.0638825816821	27.6472227486128	31.0463328304343	26.6215945065838	31.1670019900319	31.4011721562841	29.0000301380937
PPME1	na	73.9765948262598	72.756720778731	72.6839670500846	68.620742828957	63.0751638993352	71.7754328307566	71.2942986786006	74.3827108469421	70.3739855791385	69.5692212355334
STARD10	na	35.002216584461	37.3774429848731	40.9929520537319	40.4729138530014	40.917889667947	33.8896850946078	38.6051042844763	36.6402316077937	35.9749046980195	36.9827512000424
GTF2IRD2P1	na	6.80380165068737	7.05234773299492	5.95968261684904	6.91204084320805	5.88490884220473	5.84039924532923	6.48474737980889	5.1311527666516	4.65060199621833	3.54787602753275
AL365217.1	na	9.16350164514541	9.12887234326565	9.4227414347478	7.74481684841384	8.05719062959573	7.56946481138065	6.48474737980889	7.14560533430001	5.22712290484044	5.55319726048604
NUTM2D	na	3.77551999113287	4.70156515532995	4.87244322053198	4.03896362524808	3.47565085982561	2.80492858492785	3.33717993814726	3.07869165999096	2.38295308897138	2.8151625001075
EML6	na	9.79275497700089	10.8135998572589	10.3489083279068	8.49431525309905	9.9135041570026	7.80000688685417	7.62242235872273	7.33564802936118	9.10903035622929	9.29389263734121
HNRNPA3P3	na	5.70260831994028	3.52617386649746	4.3086894594787	4.03896362524808	4.18657944478994	5.07192566041749	5.00576990722089	5.1311527666516	5.64990490449665	5.90027208926641
B3GNT10	na	1.9270883288074	2.27242315840948	2.41608754737123	2.83143841769968	1.73782542991281	2.57438650945433	2.00989246274778	1.5583500995016	1.19147654448569	1.23404383566356
ZSWIM8	na	53.8011598736435	51.4429587412352	47.1539752995285	49.7583663110459	47.8296953551002	43.3803338682678	43.7246416895886	44.4319821053016	38.934378695613	39.6822220905565
IFRD2	na	81.8029331412123	83.1785235397123	83.7979697679922	83.3192393208392	83.8895730257909	87.4907176422017	83.6191109501672	88.4078617424565	100.92959373611	101.153030654548
ZBED1	na	29.2602799312798	31.3437677021997	30.6037756000356	30.6877957918333	28.3976473660752	28.5872173587168	29.3140919566799	28.8104725712734	27.6730036138611	28.6529553093134
ZBED1	na	29.2602799312798	31.3437677021997	30.6037756000356	30.6877957918333	28.3976473660752	28.5872173587168	29.3140919566799	28.8104725712734	27.6730036138611	28.6529553093134
AC005562.1	na	21.5519266160502	21.0395040701015	22.1877373100258	23.6924773481047	19.8665043465032	27.4729306605947	28.4039519735489	24.1354222727686	24.3291823438529	20.6702342473647
TOMM6	na	47.0366865561971	48.9354573250592	54.5230423190108	50.8826139180737	45.380941340223	44.0719600946883	39.3256317711217	44.165922332216	37.0126423335393	42.8444594194443
HNRNPUL2	na	175.640336254161	166.004429692775	165.42146074335	162.308043414608	167.502673824096	163.915415661674	171.220084326533	158.571624759041	172.033839132837	164.050702403525
CSKMT	na	12.9390216362783	14.8099302392893	14.0938440263322	18.6541825166097	17.6152304941162	22.6315470756508	23.0568795726538	24.1354222727686	23.7526614352308	22.2127890419441
SEPTIN7P2	na	15.9673032958328	15.1625476259391	13.5300902652789	15.3230784957865	14.9689963167489	18.7507554718465	21.7295920972543	19.4983805132761	19.9476234383249	18.2021465760376
POLR2J4	na	28.945653265352	25.819428644687	32.2547687574059	30.5212405907922	29.6615204060117	29.3556909436285	29.0107119623029	30.520856826824	27.5576994321367	28.7686469189068
RPS3AP21	na	5.11268332132577	4.54484631681895	4.79190696895294	4.41371282759068	4.34456357478201	4.87980726418956	5.4229173994893	4.94111007159043	4.91964508690865	5.74601660980847
TUBAP5	na	3.42156499196417	4.38812747830795	2.77850067947692	4.12224122576866	5.41095645222851	5.99409396231158	5.87798739105484	5.35920400072501	5.49616599553075	5.20612243170566
CYCSP55	na	0.865223331301284	1.25375070808799	0.926166893158972	0.7911372049455	0.868912714956403	0.960591981139676	1.17559747821097	0.83618785826915	1.460519635176	1.31117157539254
MPRIPP1	na	1.25850666371096	1.60636809473773	1.65099315737034	1.37408040858955	1.10588890994451	1.38325245284113	1.47897747258799	1.21627324839149	1.6142585441419	1.46542705485048
KRT16P3	na	1.17984999722902	0.587695644416244	0.684558138421849	0.541304403383763	0.71092858496433	4.4571467924881	4.58862241495249	4.56102468146809	2.07547527103958	2.42952380146264
DDX12P	na	16.6358849609292	14.4964925622673	12.4831189947514	15.7811052986497	18.1286789165904	14.139913962376	10.5424548046016	13.5690484273676	16.4500632593508	16.4282085622712
MTCP1	na	8.49491998004897	7.13070715225042	8.65764704474691	9.03561965648282	8.05719062959573	7.37734641515271	7.84995735450549	6.84153702220213	7.11042453967265	7.40426301398138
UPF3AP2	na	2.20238666149418	1.68472751399323	1.04697127052753	1.62391321015129	1.18488097494055	1.92118396227935	2.27534995782768	1.74839279456277	1.84486690759074	1.6968102740374
LINC01347	na	8.10163664763929	9.05051292401015	7.28853076790322	7.24515124529037	6.83281362215717	7.76158320760858	6.29513488332325	8.39988712170373	5.64990490449665	5.12899469197669
AC004540.1	na	1.96641666204837	2.50750141617597	1.97313816368651	2.53996681587766	2.33026591738308	2.76650490568227	2.76834244869034	3.42076851110107	1.69112799862485	2.2752683220047
LINC01588	na	2.20238666149418	3.44781444724196	2.85903693105596	2.95635481848055	2.8042183073593	4.76453622645279	4.05770742479269	3.07869165999096	1.84486690759074	1.50399092471497
HLA-F-AS1	na	1.6911183293616	2.07652461027073	2.33555129579219	1.95702361223361	2.21177781988903	2.61281018869992	2.31327245712481	3.11670019900319	1.30678072621011	1.50399092471497
NPIPA8	na	119.91208805171	130.037456254501	149.676623559648	121.252186357963	108.653585402048	131.255288302925	131.666917559628	115.35591590213	105.464891550604	105.934950517744
ZSWIM7	na	4.01148999057868	4.2705883494247	5.43619698158527	4.746823229673	5.6084366147186	4.38029943399692	4.96784740792377	4.14293075233352	3.15164763380085	3.04654571929442
ARHGEF28	na	5.70260831994028	5.28926079974619	4.46976196263678	6.99531844372863	6.79331758965915	8.95271726422178	8.98763233341933	10.3003140723154	11.4151139907177	11.3763416100235
CRPPA	na	2.28104332797611	2.19406373915398	2.81876880526644	1.74882961093216	2.40925798237912	1.95960764152494	1.6306674697765	1.86241841159947	2.30608363448843	2.31383219186918
NPIPA7	na	127.502456367216	128.000111353858	159.54231437808	138.15753926364	117.935153039083	140.169581887902	136.596842468255	124.097879874944	111.422274273033	106.397716956118
PPIAP29	na	165.729596277437	161.22450511819	167.757012039143	180.545837928615	152.336197344857	142.743968397356	135.497089988638	180.768611542185	158.658554052804	176.04406593138
RTL10	na	45.93549322545	47.7600660362267	45.9861996516324	57.5031831594598	48.5011279075665	49.1823094343514	45.0898516642852	49.7151690280022	48.6583646877058	51.5213301389538
PHB2	na	327.487030897536	326.993856553198	328.789247071435	322.284314014641	345.59028435766	368.675202361408	369.403065653324	388.029174775898	375.122937876784	391.808917823181
RPL13P12	na	99.3433697666838	95.911929168731	96.6032337690598	98.8921506181875	102.729180527346	83.8020444346253	88.6628033566852	89.1680325227012	105.541761005087	99.1477094215944
GNL3LP1	na	1.4551483299158	1.68472751399323	1.1677756478961	1.62391321015129	1.89580955990488	2.49753915096316	1.32728747539948	2.01445256764841	1.88330163483222	1.9667573630888
CD27-AS1	na	8.06230831439833	8.50199698922166	9.58381393790589	8.45267645283876	8.76811921456006	8.37636207553798	7.43280986223709	7.94378465355692	7.34103290312149	5.86170821940193
NEURL4	na	35.3561715836297	35.9669734382741	33.5030806568811	32.644819404067	34.1245720782878	31.5074169813814	29.1244794601943	31.2810276070687	33.5150821545651	36.5585486315331
GRID2IP	na	0.983208331024186	1.44964925622673	0.926166893158972	1.582274409891	1.5008492349247	1.07586301887644	0.56883748945692	0.874196397281384	0.576520908622107	0.8484051370187
ALOX12-AS1	na	2.98895332631353	3.36945502798646	4.63083446579486	4.33043522707011	4.06809134729589	3.61182584908518	3.45094743603865	3.57280266715	3.26695181552527	3.20080119875237
AC025171.2	na	2.94962499307256	2.31160286803722	2.77850067947692	3.12291001952171	2.64623417736723	3.03547066040138	3.22341244025588	2.81263188690532	2.53669199793727	2.69947089051405
NPM1P24	na	1.06186499750612	0.822773902182741	0.483217509474246	0.874414805466079	0.868912714956403	1.07586301887644	1.51689997188512	3.42076851110107	1.07617236276127	0.925532876747673
TTC3P1	na	14.551483299158	14.6532114007783	16.630735951072	16.6555201041158	18.2076709815864	15.6384374529539	16.5721321928449	14.5192619026734	15.6044992600384	13.1888434936543
UBXN2B	na	43.6544498974739	42.4316255268528	44.174133991104	42.7630478673173	42.7742031953538	46.6847702833883	44.5210141748283	45.7242724317176	36.5898603338831	36.9056234603134
CBWD6	na	31.1087115936052	30.4818140903892	33.342008153723	29.1055213819423	30.4514410559721	29.5478093398564	29.0107119623029	28.3923786421389	34.2069072449117	33.859077741019
AC141586.1	na	16.6358849609292	17.0039939784433	13.8522352715951	16.6971589043761	15.9169010967014	19.3271106605303	18.4682571577013	17.7879962577255	15.5660645327969	15.618367295117
AC138409.2	na	4.79805665539803	5.72023760565144	5.43619698158527	4.87173963045387	4.89750802975427	5.60985716985571	5.4229173994893	6.61348578812873	7.61007599381181	6.74867722628511
LINC00680	na	9.79275497700089	8.26691873145516	8.73818329632596	9.66020166038716	8.49164698707394	7.87685424534534	8.72217483833944	8.66594689478937	8.72468308381455	8.2141042811356
PEX26	na	60.3296631916441	59.2005412475296	59.7578986716485	63.8322807990238	57.3877352196206	62.9764102835172	51.2332965504199	58.1910732277304	56.7680921356568	58.4628267145613
FASTKD5	na	15.4560349637002	14.1046954659898	14.3354527810693	18.2794333142671	14.3370597967806	14.2167613208672	13.5004097497776	12.8468861861351	16.6038021683167	18.6649130144114
GOLGA8B	na	75.9823398215491	67.2323817212183	63.0196168605996	65.872582011778	70.7768902364488	64.9744416042877	57.9835014253087	61.9539185899416	73.9484152125956	67.5253361327156
DHRS4-AS1	na	50.1436248822335	48.9354573250592	45.4224458905792	45.9275966870993	45.4204373727211	43.8029943399692	42.662811709269	43.8238454811059	45.0455003270073	47.0093573648089
HOMEZ	na	15.652676629905	17.3174316554653	15.6643009321235	14.9899680937042	15.047988381745	16.8295715095671	18.1648771633243	17.7499877187133	14.2208490793453	13.8829931512151
DDX3X	na	222.795007810081	210.081603023993	211.488196646562	208.943499706133	208.578547622035	175.135130001386	162.80128948257	161.840359114093	176.991918946987	189.425728774357
AC127502.1	na	4.60141498919319	4.93664341309645	5.39592885579575	4.20551882628924	4.85801199725625	6.5320254717498	8.11541484958539	7.52569072442235	6.26486054036023	6.63298561669165
VPS16	na	16.2032732952786	17.3566113650931	18.3219972342318	20.7361225296242	22.7497147188585	17.6364687737245	21.0849096092032	20.4485939885819	24.3291823438529	24.8736960625937
MYL5	na	13.5289466348928	15.2409070451946	12.9260683784361	12.4916400780868	11.8488097494055	12.2955773585879	12.9694947596178	14.1771850515633	10.8385930820956	10.9521390415141
MIR17HG	na	4.9553699883619	4.38812747830795	3.70466757263589	3.28946522056287	2.92270640485335	2.84335226417344	2.35119495642193	2.50856357480745	3.19008236104232	3.31649280834583
ZNF407	na	10.6579783083022	10.2650839224704	8.49657454158883	10.2847836642915	10.5849367094689	10.6817828302732	11.7938972814068	11.0604848525601	13.9902407158965	11.7619803086683
MCM3AP-AS1	na	6.33186165179576	5.01500283235195	6.04021886842808	5.32976643331705	5.05549215974634	5.87882292457482	7.16735236715719	5.73928939084735	4.6890367234598	4.31915342482247
NPEPL1	na	92.2642697833096	90.0349727245685	95.4757262469532	88.6906445544166	84.5215095457592	57.6739425476262	58.2868814196857	61.383790504758	69.4515521253431	76.6649732905989
RPL17-C18ORF32	na	1360.13107680562	1224.56182441531	1235.58717172565	1138.77954831866	1233.6585750756	1209.11633850013	1343.89753009162	1308.74802380826	1367.23855216095	1309.55189285823
BCRP3	na	2.35969999445805	1.88062606213198	2.17447879263411	1.66555201041158	2.40925798237912	1.38325245284113	1.93404746415353	2.16648672369734	1.72956272586632	1.9667573630888
LINC00598	na	1.8091033290845	1.80226664287648	1.73152940894938	1.37408040858955	0.947904779952439	0.883744622648502	0.455069991565536	0.456102468146809	0.499651454139159	0.539894178102809
HNRNPA1P7	na	85.9324081315139	82.7867264434348	89.3549711269461	84.5684033286479	88.8265770880432	104.39713651026	102.125290607166	97.6819452614416	105.810804095777	104.276704113571
FRG1JP	na	1.33716333019289	1.17539128883249	0.644290012632329	0.874414805466079	0.513448422474238	1.03743933963085	0.834294984536816	0.608136624195745	0.80712927207095	0.886969006883186
GUSBP9	na	3.34290832548223	3.64371299538071	4.87244322053198	3.91404722446721	3.19917863233948	4.57241783022486	3.7922499297128	4.29496490838245	3.84347272414738	3.70213150699069
RSC1A1	na	19.3888682877969	18.6495417828088	17.6777072215995	16.7804365048967	17.4572463641241	16.7911478303215	16.2308296991708	17.3318937895787	18.4486690759074	16.4282085622712
TMEM242	na	7.74768164847059	7.79676221592217	7.53013952264034	8.03628845023587	7.74122236961159	8.33793839629239	8.2671048467739	7.71573341948352	9.30120399243666	9.13963715788327
TMEM167B	na	17.6977499584353	17.9443070095093	18.2817291084423	19.278764520514	18.5236392415706	20.9793288680905	21.5020571014716	20.296559832533	19.2173636207369	19.3590626719722
ARHGAP27P1-BPTFP1-KPNA2P3	na	9.12417331190445	8.50199698922166	8.73818329632596	9.1188972570034	9.32106366953232	5.14877301890866	7.92580235309975	6.23340039800639	6.64920781277497	6.32447465777576
FAM72D	na	10.6186499750612	9.20723176252115	9.62408206369541	14.1155532882381	12.1647780093896	10.5665117925364	8.79801983693369	8.51391273874043	6.57233835829202	8.71543458937392
TNFRSF25	na	13.8042449675796	13.0860230156684	11.5972202273819	10.5346164658532	12.1647780093896	8.26109103780122	7.20527486645432	8.3618785826915	10.223637446232	10.1422977743599
SLC35E2A	na	51.7954148783541	46.1928776511167	49.1673815890046	54.9215775433218	49.2515525250288	48.75964896265	43.6867191902914	46.7885115240602	33.5919516090481	35.1316854465471
ZC3H11B	na	18.7989432891824	18.0226664287648	19.1676278758118	16.4889649030746	19.1160797290409	14.2936086793584	10.5803773038987	13.0369288811963	9.60868181036845	9.6024035962571
AL596087.1	na	2.35969999445805	1.52800867548223	1.7717975347389	2.20685641379534	2.33026591738308	2.84335226417344	1.93404746415353	1.786401333575	2.19077945276401	1.88962962335983
SDHAP2	na	15.5346916301821	13.5561795312014	13.2884815105418	13.7824428861558	14.2975637642826	12.2955773585879	11.2250597919499	13.0369288811963	14.4130227155527	14.8470898978273
TSTD1	na	16.950511626857	18.610362073181	16.3085909447558	17.6548513103627	16.8253098441558	16.5221820756024	17.4064271773817	18.3961328819213	15.3738908965895	18.5106575349535
RPTN	na	0.550596665373544	0.666055063671743	0.362413132105685	0.374749202342605	0.118488097494055	3.38128377361166	1.78235746696502	2.09046964567287	0.960868181036845	0.771277397289727
CYB5RL	na	9.83208331024186	10.5001621802369	11.3153433468553	11.7837804736619	11.6908256194134	9.29853037743207	11.3388272898413	11.858664171817	12.3759821717546	11.1449583908366
HSPA5P1	na	1.41581999667483	0.861953611810491	1.53018878000178	0.749498404685211	0.71092858496433	1.34482877359555	1.47897747258799	1.4443244824649	1.42208490793453	1.38829931512151
CROCCP2	na	35.9854249154852	32.0881821851269	33.3822762795125	34.1021774131771	35.7834054432046	34.0818034908357	35.0783118498434	36.1461206006346	40.2411594218231	36.8284957205845
TTC34	na	1.65178999612063	1.05785215994924	1.85233378631794	1.70719081067187	1.46135320242668	1.72906556605142	1.02390748102246	1.9004269506117	1.34521545345158	0.964096746612159
MMP23A	na	3.06760999279546	3.29109560873096	2.53689192473979	2.91471601822026	2.33026591738308	1.38325245284113	1.66858996907363	2.16648672369734	2.3445183617299	2.46808767132713
ATAD3C	na	10.1467099761696	10.0300056647039	10.7918577115915	11.9086968744428	10.1899763844887	12.4876957548158	9.74608231936189	12.4668007960128	16.8344105317655	14.114376370402
AC078819.1	na	39.6429599068952	39.1797096277496	38.4560601289921	35.8510070241092	34.3615482732759	34.4660402832916	38.8705617795562	35.9940864445857	34.6296892445679	36.3657292822106
IFI30	na	12.7817083033144	13.4778201119459	15.4226921773864	15.7394664983894	14.2580677317846	10.1054276415894	9.85984981725328	11.0224763135479	15.8735423507287	22.598427740589
AL109918.1	na	12.034469971736	11.6363737594416	10.0267633215906	13.6158876851147	12.994194691848	15.5615900944628	15.8516047061995	14.0631594345266	15.7966728962457	15.1170369868787
TUBB2BP1	na	19.4281966210379	17.3957910747208	18.8454828694956	20.861038930405	19.6295281515151	20.28770264167	18.9991721478611	24.4394905848665	25.8665714335119	37.0213150699069
RPS2P55	na	23.4003582783756	18.2185649769036	17.9998522279157	12.7414728796486	20.0639845089933	18.328095000145	24.6875470424303	22.082961166108	23.6757919807479	24.8351321927292
AC009403.1	na	2.55634166066288	2.31160286803722	2.85903693105596	2.74816081717911	2.92270640485335	2.99704698115579	2.95795494517598	3.07869165999096	2.69043090690317	2.62234315078507
CCDC7	na	1.6911183293616	1.13621157920474	2.13421066684459	1.87374601171303	1.5008492349247	1.61379452831466	1.06182998031958	1.17826470937926	1.22991127172716	1.23404383566356
PPIAP31	na	5.85992165290415	7.01316802336717	6.0804869942176	5.87107083670082	5.21347628973842	5.60985716985571	7.05358486926581	7.03157971726331	6.49546890380907	5.90027208926641
FNIP1	na	32.4852032570391	33.3811126028426	31.5299424931946	33.8523446116153	32.6237228433631	40.383286887112	39.1360192746361	38.806718331491	37.5891632421614	34.7846106177667
AL139100.1	na	1.37649166343386	1.52800867548223	1.61072503158082	1.62391321015129	0.829416682458384	1.95960764152494	1.09975247961671	0.874196397281384	1.11460709000274	0.694149657560755
CKLF	na	13.8435733008205	12.2632491134856	11.9193652336981	14.1571920884984	14.8900042517529	11.4118327359394	11.0733697947614	10.9464592355234	13.1831114438255	13.3430989731123
AL158066.1	na	5.54529498697641	6.30793325006768	6.56370450369185	6.82876324268747	7.5437422071215	8.99114094346737	9.02555483271646	8.20984442664256	8.10972744795097	8.25266815100008
AL627402.1	na	3.02828165955449	2.58586083543147	2.17447879263411	2.16521761353505	2.76472227486128	3.11231801889255	1.97196996345066	2.62258919184415	2.3445183617299	2.5452154110561
AC073263.1	na	1.02253666426515	1.33211012734349	1.08723939631705	0.666220804164632	0.829416682458384	1.22955773585879	1.17559747821097	1.02623055333032	0.730259817588002	1.27260770552805
RPS10P3	na	19.6641666204837	15.6327041414721	18.8857509952851	17.8214065114039	17.4572463641241	16.1379452831466	15.8895272054966	16.723757165383	13.3752850800329	19.3976265418366
AL390719.1	na	3.10693832603643	3.56535357612521	3.22145006316164	2.95635481848055	3.55464292482165	2.0748786792617	1.74443496766789	1.71038425555053	2.3445183617299	1.81250188363086
CICP18	na	1.61246166287967	0.744414482927242	0.684558138421849	0.707859604424921	0.750424617462348	1.30640509434996	0.910139983131072	0.950213475305852	1.07617236276127	0.8484051370187
PAM16	na	22.0631949481827	20.4518084256853	19.8924541400231	20.0282629251992	21.0908813539418	21.5172603775287	25.48391952767	25.8838150673314	25.7897019790289	24.102418665304
AC016739.1	na	4.83738498863899	5.32844050937394	6.24155949737568	5.49632163435821	4.02859531479787	6.37833075476745	4.81615741073525	5.51123815677394	5.64990490449665	4.35771729468696
AC136632.1	na	3.5002216584461	2.78175938357022	3.82547195000445	3.24782642030258	3.59413895731967	4.11133367927781	3.75432743041567	3.76284536221117	3.30538654276675	3.77925924671966
MORF4L1P1	na	10.1073816429286	8.46281727959391	10.6307852084334	10.3264224645518	9.24207160453628	10.4512407547997	9.89777231655041	9.00802374589948	10.6464194458882	9.37102037707019
TENM3	na	23.4396866116166	26.4071242891032	26.2548180147674	22.8180625426386	23.2236671088348	21.5556840567743	20.0989246274778	20.1065171374718	17.6415398038365	14.3457595895889
RAET1K	na	4.05081832381965	3.91797096277496	4.02681257895205	3.74749202342605	4.18657944478994	3.80394424531312	3.48886993533577	4.18093929134575	3.99721163311327	3.47074828780377
AL591135.1	na	5.15201165456673	4.77992457458545	4.46976196263678	4.33043522707011	3.87061118480579	4.26502839626016	3.75432743041567	3.61081120616224	3.99721163311327	3.50931215766826
AL590867.2	na	100.129936431503	85.4509466981218	97.4488644106397	84.7765973299494	83.9685650907869	89.1045121705164	89.6867108377077	92.7028266508389	90.3600437447049	93.324565072057
LINC00339	na	5.78126498642221	4.77992457458545	5.07378384947959	5.82943203644053	5.56894058222058	5.22562037739984	5.76421989316345	5.39721253973724	3.76660326966443	3.93351472617761
MIF-AS1	na	1.61246166287967	1.44964925622673	1.28858002526466	1.45735800911013	1.38236113743064	1.1911340566132	1.93404746415353	1.786401333575	1.26834599896864	1.04122448634113
CEBPZOS	na	17.6977499584353	22.2932547781895	19.8521860142336	21.7354537358711	20.1429765739893	22.8620891511243	22.9051895754653	22.4250380172181	20.4857096197055	19.6290097610236
ZNF579	na	22.6924482800382	22.4107939070728	21.7447879263411	24.6918085543517	22.3942504263764	18.6739081133553	22.1088170902256	22.3870294782059	19.4864067114272	21.4415116446544
AL033519.3	na	8.10163664763929	5.87695644416244	8.41603829000979	6.329097639564	6.20087710218887	7.18522801892478	6.18136738543186	6.8035284831899	6.68764254001644	6.01596369885987
AL592114.1	na	8.92753164569961	7.16988686187817	7.16772639053466	5.45468283409792	8.96559937705016	7.1083806604336	7.88787985380262	5.89132354689628	7.22572872139707	7.44282688384587
RNASEK	na	54.0371298730893	53.4803036418782	62.1739862190197	65.9974984125588	55.4129335947197	59.4414317929232	59.6141688950852	63.3602345333942	55.730354500137	60.5838395571081
AC138392.1	na	5.0733549880848	4.54484631681895	5.39592885579575	4.58026802863184	5.80591677720869	6.30148339627628	6.93981737137442	6.15738331998192	6.14955635863581	5.55319726048604
AL355802.1	na	0.629253331855479	0.90113332143824	0.362413132105685	0.582943203644053	0.592440487470275	1.11428669812202	1.02390748102246	1.17826470937926	1.11460709000274	1.1183522260701
NBPF1	na	162.544001284918	169.099626753367	167.636207661774	166.097174238295	165.725352361685	182.012968586346	184.72049407631	183.125140960944	169.881494407314	172.34193442439
FTH1P8	na	1.25850666371096	1.13621157920474	0.885898767369452	0.999331206246947	0.631936519968293	2.03645500001611	1.51689997188512	1.63436717752607	1.15304181724421	0.809841267154214
AP000580.1	na	0.629253331855479	0.705234773299492	0.604021886842808	0.458026802863184	0.671432552466311	0.537931509438219	0.796372485239688	0.798179319256916	1.07617236276127	1.00266061647665
UMAD1	na	13.253648302206	14.8882896585448	14.5770615358064	16.9886305061981	14.5740359917688	15.446319056726	14.7518522265828	14.4812533636612	14.0671101703794	13.8058654114861
FAM228B	na	1.17984999722902	1.56718838510998	1.73152940894938	1.16588640728811	1.65883336491677	1.42167613208672	2.1615824599363	2.01445256764841	0.845563999312423	0.771277397289727
ZNF433-AS1	na	4.44410165622932	4.07468980128596	2.81876880526644	3.28946522056287	3.43615482732759	3.61182584908518	3.98186242619844	3.61081120616224	3.84347272414738	4.47340890428042
AL133268.1	na	5.93857831938608	5.32844050937394	6.0804869942176	5.32976643331705	4.34456357478201	4.64926518871603	4.4748549170611	4.02890513529681	4.88121035966717	5.74601660980847
AL133260.1	na	1.21917833046999	0.979492740693739	1.1677756478961	0.499665603123474	1.10588890994451	1.30640509434996	0.872217483833944	0.950213475305852	0.80712927207095	0.8484051370187
ZSCAN12P1	na	8.73088997949477	7.71840279666667	6.48316825211281	9.28545245804455	8.25467079208583	10.2975460378173	9.10139983131072	9.42611767503405	8.34033581139981	6.98006044547203
AL161787.1	na	1.5731333296387	0.783594192554992	1.48992065421226	2.04030121275418	0.671432552466311	1.30640509434996	0.796372485239688	1.25428178740372	1.30678072621011	0.925532876747673
RPL12P8	na	2.79231166010869	2.31160286803722	3.62413132105685	2.49832801561737	2.29076988488506	3.99606264154105	3.60263743322716	3.19271727702766	2.92103927035201	2.73803476037853
ZGLP1	na	1.8091033290845	1.88062606213198	1.61072503158082	0.957692405986658	1.22437700743857	0.960591981139676	1.40313247399374	1.29229032641596	1.49895436241748	1.58111866444394
VAMP2	na	51.1268332132577	50.541825419797	51.8250778911129	65.2063612076133	54.2280526197791	49.0670383966147	49.6405515799405	49.6771604889899	46.0832379625271	47.0093573648089
H2BC19P	na	8.53424831328993	7.87512163517766	8.97979205106308	9.66020166038716	9.55803986452043	9.68276716988793	9.13932233060785	9.19806644096065	10.5695499914053	9.98804229490197
AL139095.2	na	1.53380499639773	2.35078257766497	2.25501504421315	2.12357881327476	1.02689684494848	1.95960764152494	1.82027996626214	2.05246110666064	1.65269327138337	1.50399092471497
RPL35P2	na	3.53954999168707	2.89929851245347	3.38252256631972	3.58093682238489	2.96220243735137	3.5734021698396	3.07172244306737	3.91487951826011	3.92034217863033	3.85638698644864
RPL21P28	na	15.1020799645315	13.9087969178511	12.8858002526466	12.8247504801692	14.8110121867569	16.1379452831466	19.8713896316951	15.3554497609426	18.8330163483222	16.0040059937618
MTMR9LP	na	2.00574499528934	1.99816519101523	2.41608754737123	1.33244160832926	2.05379368989695	1.34482877359555	2.1615824599363	2.31852087974628	1.460519635176	1.73537414390189
RPL21P119	na	97.7702364370451	82.3949293471574	90.4422105232631	82.1949917138114	97.5157042376072	100.862158019666	113.729575392087	98.6701672757597	121.645911719265	107.786016271239
LINC01881	na	2.94962499307256	2.62504054505922	3.3422544405302	2.12357881327476	2.3697619498811	5.0335019811719	4.96784740792377	5.81530646887181	4.26625472380359	3.1236734590234
RPL21P16	na	129.862156361674	113.817056468613	124.025827431723	117.213222732715	130.731867568441	136.749874435044	155.975239609087	133.21992923788	164.615936775232	145.462917128843
SNORD88C	na	1.10119333074709	1.05785215994924	1.04697127052753	0.957692405986658	0.71092858496433	0.691626226420567	0.56883748945692	0.874196397281384	0.691825090346528	0.964096746612159
SNORD110	na	1.10119333074709	0.744414482927242	0.684558138421849	0.707859604424921	0.947904779952439	1.07586301887644	0.720527486645432	1.29229032641596	1.07617236276127	1.6968102740374
AL513534.1	na	0.865223331301284	1.29293041771574	0.926166893158972	1.33244160832926	1.5008492349247	0.730049905666154	0.834294984536816	0.798179319256916	1.11460709000274	0.925532876747673
SNORD88B	na	1.37649166343386	1.13621157920474	1.04697127052753	1.49899680937042	1.34286510493262	1.07586301887644	0.682604987348304	0.798179319256916	0.999302908278319	1.27260770552805
SNORA81	na	0.904551664542251	0.979492740693739	1.1677756478961	0.707859604424921	1.34286510493262	0.768473584911741	0.417147492268408	0.570128085183511	0.691825090346528	0.501330308238323
PPP3CB-AS1	na	4.01148999057868	5.09336225160745	5.55700135895383	5.78779323618024	5.6084366147186	5.41773877362777	4.81615741073525	4.63704175949256	3.49756017897412	3.35505667821031
C6ORF226	na	4.36544498974739	3.21273618947547	4.3086894594787	5.16321123227589	4.38405960728003	4.22660471701457	3.41302493674152	4.29496490838245	3.0747781793179	3.50931215766826
PPP3R1	na	51.913399878077	50.8944428064467	51.4223966332177	52.1734167261427	52.7272033848544	62.5153261325701	60.7897663732962	59.4833635541463	58.5745243160061	60.892350516024
FANCG	na	34.9235599179791	35.4184575034856	35.4762188205676	39.2237498451927	39.6540166280104	34.3123455663092	37.5432743041567	35.9560779055734	40.5870719669963	39.0652001727247
AP4M1	na	23.2430449454118	25.7018895158037	28.469564933191	30.4796017905319	27.4892386186207	29.3556909436285	29.3520144559771	31.1289934510197	29.6331747031763	31.6995010286078
CEBPD	na	11.3265599733986	10.6568810187479	9.86569081843253	10.1598672635106	11.0193930669471	11.0660196227291	12.0593547764867	13.0749374202085	12.7987641714108	14.037248630673
ARIH2OS	na	0.943879997783219	0.861953611810491	1.32884815105418	0.999331206246947	0.908408747454421	2.03645500001611	1.70651246837076	1.5583500995016	1.26834599896864	1.07978835620562
ZBED8	na	4.12947499030158	3.95715067240271	4.59056634000534	3.37274282108345	3.98909928229985	3.11231801889255	3.86809492830705	3.11670019900319	2.45982254345432	3.04654571929442
HMSD	na	2.39902832769901	2.19406373915398	3.22145006316164	4.28879642680982	2.96220243735137	5.45616245287336	4.24731992127833	5.32119546171277	6.07268690415286	3.77925924671966
NPTXR	na	10.7759633080251	12.1065302749746	12.9663365042256	13.4493324840735	12.0857859443936	7.4157700943983	8.19125984817964	7.29763949034894	8.83998726553897	8.94681780856084
FAM200A	na	6.48917498475963	6.69973034634518	6.92611763579753	5.78779323618024	4.58153976977012	6.10936500004834	6.06759988754048	5.47322961776171	5.49616599553075	4.31915342482247
PPP2R2A	na	72.482118163103	71.3854309417597	68.7376907227115	59.7100395732551	62.8381877043471	72.1212459439669	75.3520061033933	70.9999508748533	76.8310197557061	72.3072559959119
TRIM16	na	33.7043815875091	34.0079879568866	33.7849575374077	27.9396349746542	32.268258550881	46.9153123588618	44.9381616670967	44.7740589564117	39.664638513201	36.4814208918041
DENND10P1	na	8.96685997894058	9.0113332143824	8.53684266737835	8.91070325570195	8.29416682458385	7.18522801892478	7.47073236153421	8.39988712170373	8.22503162967539	8.36835976059354
TIGD1	na	10.2253666426515	9.91246653582064	10.4294445794858	9.82675686142832	9.95300018950061	11.3349853774482	8.72217483833944	9.65416890910746	9.60868181036845	9.83378681544402
SLC12A8	na	20.8046882844718	21.2354026182403	22.1877373100258	18.6541825166097	19.7085202165111	16.9448425473039	17.0651246837076	17.8260047967378	21.2159694372935	24.102418665304
APOL6	na	10.1467099761696	9.05051292401015	10.6710533342229	10.0765896629901	9.40005573452836	3.95763896229547	3.7922499297128	3.95288805727234	2.88260454311053	3.23936506861685
FADS3	na	22.8497616130021	21.8622779722843	20.577012278445	21.1108717319668	20.8539051589537	20.5566683963891	18.8854046499697	20.0685085984596	22.0999681638474	21.4800755145189
CCNL2	na	110.905899739528	99.2422044870897	97.4085962848502	92.9794409812264	96.9232637501369	82.5724866987666	77.7790460584095	83.3527260538293	91.8974328343638	90.5094025719495
UBA52	na	523.735413769963	531.472761100423	546.196858209056	547.383668221765	554.287320077189	531.898991796661	575.018856842352	592.135029271595	562.146320633796	589.525878618403
PPT2	na	11.3265599733986	13.3602809830626	12.8052640010675	14.3653860897999	10.1504803519907	12.2955773585879	11.3388272898413	11.5926043987314	12.3375474445131	14.7313982882338
EXOC3-AS1	na	4.79805665539803	4.5056666071912	3.54359506947781	5.78779323618024	5.13448422474238	3.68867320757636	3.98186242619844	4.37098198640692	2.95947399759348	3.47074828780377
ZNF630	na	3.97216165733771	5.28926079974619	4.95297947211103	4.70518442941271	5.64793264721662	5.3408914151366	5.34707240089505	5.39721253973724	4.1125158148377	4.70479212346734
TIAF1	na	17.9337199578812	17.7875881709983	19.7716497626546	19.1954869199934	16.9043019091518	18.9428738680744	19.7576221338037	19.4603719742639	19.0251899845295	20.5159787679067
AC064874.1	na	0	0	0	0	0	1.38325245284113	2.1615824599363	1.93843548962394	1.19147654448569	0.8484051370187
FAM185A	na	9.63544164403702	8.03184047368866	9.06032830264212	9.61856286012687	9.24207160453628	7.91527792459093	8.38087234466528	8.93200666787501	8.26346635691687	8.59974297978046
LINC01124	na	1.02253666426515	0.979492740693739	1.1677756478961	1.37408040858955	1.06639287744649	1.57537084906907	1.44105497329086	1.52034156048936	1.65269327138337	1.15691609593459
POTEJ	na	2.98895332631353	2.74257967394247	3.3422544405302	3.99732482498779	3.12018656734345	2.68965754719109	2.46496245431332	2.58458065283192	3.0747781793179	4.43484503441593
CYTOR	na	11.1299183071938	10.7744201476311	11.3556114726448	13.6991652856352	13.8631074068044	16.099521603901	16.7996671886277	18.016047491799	16.2963243503849	15.541239555388
RNU4-46P	na	0.983208331024186	1.09703186957699	1.28858002526466	1.41571920884984	1.02689684494848	2.15172603775287	2.19950495923342	2.09046964567287	2.07547527103958	1.34973544525702
FTH1P10	na	8.3376066470851	7.52250424852792	7.89255265474602	6.82876324268747	6.59583742716906	12.9103562265172	10.656222302493	10.9084506965112	8.45563999312423	8.25266815100008
RPS10P7	na	4.32611665650642	3.99633038203046	4.22815320789966	3.99732482498779	3.19917863233948	5.30246773589101	5.27122740230079	4.67505029850479	4.15095054207917	4.2420256850935
RPS26P15	na	24.2655816096769	23.2335678092555	27.9460792979273	28.7307721795997	21.6833218414121	20.28770264167	25.6356095248585	26.149874840417	27.096482705239	27.1875282544629
TCAF1P1	na	36.5360215808588	35.3400980842301	36.9661394747799	34.2687326142182	36.691814190659	37.6936293399209	38.3017242900993	42.4175295376532	39.7030732404424	35.5944518849209
AL441992.1	na	1.25850666371096	1.21457099846024	1.3691162768437	2.04030121275418	1.85631352740686	1.11428669812202	1.06182998031958	1.36830740444043	0.845563999312423	0.925532876747673
NUTM2A-AS1	na	19.7034949537247	19.1588780079695	18.8052147437061	20.6944837293639	18.6026313065666	22.0167682077214	22.4880420831969	22.4250380172181	19.4479719841857	20.6702342473647
EXOSC6	na	38.9743782417987	36.5938487923181	35.7983638268838	40.2230810514396	37.7187110356075	44.7251626418633	41.5251367303551	39.452863494699	40.2411594218231	38.1011034261125
VPS52	na	43.0645248988593	45.213384910423	45.5835183937372	45.7610414860581	44.4330365602706	47.2995491513177	43.9142541860742	46.6744859070235	39.0881176045788	40.0678607892013
RPL23AP53	na	1.88775999556644	1.95898548138748	1.65099315737034	1.20752520754839	1.5008492349247	1.65221820756024	1.74443496766789	1.29229032641596	2.07547527103958	1.6968102740374
AC135983.3	na	6.5285033180006	6.66055063671743	6.40263200053376	6.87040204294776	6.71432552466311	7.22365169817036	8.38087234466528	7.29763949034894	9.14746508347076	7.44282688384587
LINC00630	na	3.46089332520513	3.76125212426396	2.97984130842452	3.74749202342605	4.1075873797939	4.95665462268073	3.03379994377024	3.19271727702766	3.9587769058718	2.93085410970096
ZNF844	na	13.7255883010976	15.7502432703553	14.1341121521217	14.1571920884984	14.4160518617767	12.2571536793423	12.135199775081	12.3147666399638	9.64711653760992	9.56383972639262
CKMT1A	na	29.5355782639665	28.9538054149069	30.1205580905614	25.316390558256	28.6741195935613	43.4571812267589	47.3272791228157	46.9025371410969	53.4242708656486	46.0066967483322
AC241585.1	na	7.90499498143446	7.71840279666667	8.45630641579931	8.86906445544166	8.96559937705016	7.91527792459093	7.01566236996868	7.56369926343458	9.22433453795371	10.1037339044954
AL357033.2	na	2.20238666149418	3.21273618947547	3.02010943421404	3.03963241900113	3.35716276233156	3.30443641512049	2.95795494517598	3.11670019900319	2.4982572706958	1.92819349322432
LINC00571	na	0.786566664819349	1.21457099846024	1.12750752210657	0.749498404685211	0.671432552466311	1.1911340566132	1.47897747258799	0.798179319256916	0.845563999312423	0.771277397289727
NSUN5P1	na	73.740624826814	66.5663266575465	64.9122187727071	62.1667287886122	66.0373663366866	52.755711604191	48.0857291087583	53.2119546171277	69.7974646705164	68.4123051395988
AL359706.1	na	1.02253666426515	1.17539128883249	1.53018878000178	1.24916400780868	1.26387303993659	0.960591981139676	1.2135199775081	1.36830740444043	1.38365018069306	1.38829931512151
CCDC18-AS1	na	5.15201165456673	5.60269847676819	5.63753761053287	5.03829483149503	4.81851596475823	2.84335226417344	2.76834244869034	2.81263188690532	2.65199617966169	2.2752683220047
LINC00205	na	20.6867032847489	20.7260663930795	19.1676278758118	16.4473261028143	16.7858138116578	19.7113474529862	20.0989246274778	18.8142268110559	13.8365018069306	12.6489493155515
CD99P1	na	2.98895332631353	3.05601735096447	3.50332694368829	3.99732482498779	4.18657944478994	4.34187575475134	5.34707240089505	4.10492221332128	3.76660326966443	3.20080119875237
CD99P1	na	2.98895332631353	3.05601735096447	3.50332694368829	3.99732482498779	4.18657944478994	4.34187575475134	5.34707240089505	4.10492221332128	3.76660326966443	3.20080119875237
ENTPD3-AS1	na	0.589924998614512	0.744414482927242	1.12750752210657	0.541304403383763	1.14538494244253	1.11428669812202	1.13767497891384	1.14025617036702	0.922433453795371	0.694149657560755
RPS20P14	na	1.49447666315676	1.80226664287648	1.69126128315986	1.49899680937042	1.46135320242668	1.61379452831466	2.00989246274778	2.01445256764841	1.72956272586632	1.77393801376637
AC244669.1	na	0.904551664542251	1.13621157920474	1.08723939631705	1.49899680937042	0.947904779952439	2.99704698115579	3.33717993814726	3.30674289406437	2.53669199793727	2.19814058227572
AC007255.1	na	1.17984999722902	0.979492740693739	1.12750752210657	1.04097000650724	1.10588890994451	0.922168301894089	0.644682488051176	0.760170780244682	0.730259817588002	0.694149657560755
FAM95B1	na	2.32037166121708	2.54668112580372	2.29528317000267	3.53929802212461	2.56724211237119	1.53694716982348	1.85820246555927	2.54657211381968	2.38295308897138	2.04388510281778
AL354893.1	na	1.73044666260257	2.27242315840948	2.21474691842363	1.70719081067187	1.42185716992866	0.768473584911741	0.872217483833944	0.874196397281384	0.922433453795371	0.8484051370187
HRAT92	na	2.98895332631353	2.58586083543147	3.30198631474068	3.20618762004229	2.52774607987317	4.4571467924881	4.24731992127833	4.44699906443139	3.03634345207643	2.39095993159815
NBEAP3	na	6.92178665041027	7.40496511964467	7.00665388737657	8.41103765257847	6.16138106969086	8.14582000006445	8.15333734888252	7.22162241232448	6.72607726725791	6.13165530845333
OSER1-DT	na	1.73044666260257	2.42914199692047	2.09394254105507	1.582274409891	2.40925798237912	2.45911547171757	2.31327245712481	2.39453795777075	1.49895436241748	1.81250188363086
AFG3L1P	na	22.1418516146647	18.8062606213198	19.4897728821279	21.1525105322271	22.3942504263764	19.1734159435479	16.9892796851133	17.5979535626644	24.905703252475	20.3231594185843
EDRF1-DT	na	0.943879997783219	1.33211012734349	1.44965252842274	1.29080280806897	1.22437700743857	1.69064188680583	1.2135199775081	1.74839279456277	0.960868181036845	0.964096746612159
EPB41L4A-AS1	na	42.3566149005219	43.7637356541963	44.4157427458412	43.9705730748657	45.341445307725	61.0936500004834	60.1071613859479	57.0888255963756	48.0818437790837	46.0452606181967
CCNT2-AS1	na	0.786566664819349	1.17539128883249	1.08723939631705	1.37408040858955	1.26387303993659	1.26798141510437	1.17559747821097	0.912204936293618	1.84486690759074	1.50399092471497
AC005076.1	na	0.825894998060316	0.783594192554992	0.926166893158972	1.08260880676753	0.671432552466311	1.38325245284113	1.2135199775081	0.646145163207979	0.883998726553897	0.539894178102809
CPTP	na	28.984981598593	28.5620083186294	27.9058111721377	29.2304377827232	28.7531116585573	24.6680020756669	27.1145869974465	25.2756784431357	22.2537070728133	26.801889555818
AL049795.1	na	1.21917833046999	1.64554780436548	1.32884815105418	1.08260880676753	0.829416682458384	1.30640509434996	1.13767497891384	1.33029886542819	0.384347272414738	0.732713527425241
SLC44A3-AS1	na	1.5731333296387	1.44964925622673	1.28858002526466	1.08260880676753	1.18488097494055	0.345813113210283	0.682604987348304	0.722162241232448	0.653390363105054	0.462766438373836
PPM1F-AS1	na	5.0733549880848	4.46648689756345	4.46976196263678	6.12090363826255	5.56894058222058	5.41773877362777	5.38499490019217	6.11937478096969	4.8427756324257	4.2420256850935
RPS24P8	na	13.253648302206	10.5785215994924	13.1274090073837	12.2834460767854	11.8883057819035	12.0266116038687	11.4905172870298	13.3409971932942	13.3752850800329	14.3071957197244
AL591846.1	na	12.6637233035915	12.0281708557191	11.0334664663286	12.2834460767854	12.7572184968599	11.6039511321673	12.7040372645379	11.7066300157681	10.6848541731297	13.8444292813506
UBE2SP2	na	2.55634166066288	2.35078257766497	2.7382325536874	3.03963241900113	3.12018656734345	3.07389433964696	2.65457495079896	3.57280266715	4.18938526932064	3.70213150699069
AC009506.1	na	4.12947499030158	2.97765793170897	3.78520382421493	3.83076962394663	3.43615482732759	2.03645500001611	2.23742745853055	2.39453795777075	1.65269327138337	1.58111866444394
DNAJC27-AS1	na	0.393283332409674	1.21457099846024	1.08723939631705	0.666220804164632	0.750424617462348	1.34482877359555	0.644682488051176	1.21627324839149	0.384347272414738	0.42420256850935
C5ORF66	na	1.25850666371096	1.48882896585448	1.28858002526466	2.04030121275418	1.42185716992866	2.15172603775287	1.55482247118225	2.12847818468511	2.45982254345432	2.19814058227572
HAGLR	na	2.71365499362675	2.82093909319797	3.38252256631972	3.28946522056287	3.35716276233156	6.87783858496008	6.93981737137442	7.18361387331224	5.84207854070402	5.20612243170566
LINC01133	na	2.35969999445805	2.11570431989848	2.69796442789788	2.53996681587766	2.05379368989695	2.80492858492785	3.56471493393003	2.09046964567287	2.19077945276401	1.27260770552805
RPSAP18	na	1.5731333296387	2.07652461027073	2.01340628947603	2.33177281457621	1.77732146241082	2.19014971699846	1.55482247118225	1.86241841159947	1.84486690759074	2.23670445214021
SLC25A5-AS1	na	1.06186499750612	1.44964925622673	2.41608754737123	2.24849521405563	2.44875401487714	1.72906556605142	1.2135199775081	1.5583500995016	0.883998726553897	0.8484051370187
MSL3P1	na	13.0963349692422	17.0823533976988	17.717975347389	17.8630453116642	15.205972511737	16.6374531133392	16.9513571858162	14.3672277466245	18.6408427121148	17.045230480103
GTF2IP5	na	0.943879997783219	0.548515934788494	1.08723939631705	0.999331206246947	0.789920649960366	1.07586301887644	0.492992490862664	1.17826470937926	0.384347272414738	0.42420256850935
AL356966.1	na	0.707909998337414	1.09703186957699	0.604021886842808	1.08260880676753	1.34286510493262	0.883744622648502	0.872217483833944	1.29229032641596	0.845563999312423	0.578458047967295
C4B	na	2.24171499473514	2.11570431989848	2.49662379895027	1.99866241249389	2.84371433985732	2.76650490568227	2.92003244587886	2.73661480888085	2.65199617966169	2.31383219186918
HSP90AA2P	na	7.19708498309704	5.60269847676819	7.00665388737657	6.12090363826255	4.85801199725625	5.14877301890866	4.85407991003238	4.21894783035798	6.3032952676017	5.43750565089258
ADM5	na	2.08440166177127	2.31160286803722	2.05367441526555	2.24849521405563	1.73782542991281	1.30640509434996	1.28936497610235	1.29229032641596	1.96017108931516	1.81250188363086
ATXN1L	na	37.5192299118829	36.2020516960406	40.9929520537319	38.7657230423295	35.0724768582403	43.8798416984604	38.225879291505	38.4266329413687	34.7449934262923	33.7048222615611
SMIM13	na	18.2483466238089	18.7279012020643	16.7515403284405	17.0719081067187	15.9169010967014	31.3152985851534	24.3841670480533	25.1236442870867	24.5597907073018	24.6808767132713
AC096677.1	na	2.12372999501224	2.62504054505922	1.73152940894938	1.582274409891	2.05379368989695	3.34286009436607	3.07172244306737	3.80085390122341	2.57512672517874	1.426863184986
EIF4BP3	na	54.8630248711496	47.1723703918105	55.2478685832222	46.6770950917845	47.0002786726418	56.0601480193115	54.8359339836471	58.9512440079751	51.3872303218505	49.1303702073556
HNRNPA1P48	na	67.0941365090904	63.7453875643486	62.0129137158616	62.8745883930371	60.5869138519601	79.1527792459093	76.6792935787928	76.2831377975538	70.3739855791385	75.6623126741222
ZMIZ1-AS1	na	0.353954999168707	0.548515934788494	0.966435018948493	1.20752520754839	0.789920649960366	0.768473584911741	1.17559747821097	0.83618785826915	0.691825090346528	0.694149657560755
SVIL-AS1	na	11.1692466404348	11.4404752113029	12.7247277494885	12.3250848770457	11.6118335544174	11.7576458491496	13.1211847568063	11.9726897888537	12.7603294441693	12.1476190073132
RTCA-AS1	na	1.84843166232547	1.68472751399323	1.61072503158082	2.08194001301447	1.73782542991281	1.53694716982348	1.28936497610235	1.786401333575	1.26834599896864	0.964096746612159
RPS27AP16	na	6.33186165179576	6.15121441155668	9.58381393790589	8.45267645283876	6.477349329675	7.723159528363	7.84995735450549	7.60170780244682	7.0335550851897	7.98272106194868
AL391095.1	na	1.37649166343386	1.33211012734349	1.12750752210657	1.12424760702782	1.06639287744649	1.46009981133231	1.59274497047938	1.786401333575	1.460519635176	1.38829931512151
SH3BP5-AS1	na	9.67476997727799	10.2650839224704	9.78515456685349	8.7025092544005	8.25467079208583	11.258138018957	9.85984981725328	10.072262838242	8.6478136293316	7.71277397289727
PDIA3P2	na	14.8267816318447	14.6923911104061	16.4293953221244	17.6132125101024	15.7194209342113	13.0640509434996	12.6281922659436	14.8993472927958	15.9504118052116	18.7806046240049
LAMTOR5-AS1	na	1.25850666371096	1.48882896585448	1.20804377368562	1.83210721145274	1.97480162490092	1.38325245284113	1.70651246837076	1.33029886542819	1.22991127172716	1.23404383566356
NPIPA3	na	55.4529498697641	46.5063153281387	52.7512447842719	56.4622131529525	46.5658223151636	51.3340354721043	39.8565467612815	55.4164498798373	40.318028876306	41.6489794536453
AC020688.1	na	2.98895332631353	1.88062606213198	2.21474691842363	1.70719081067187	2.29076988488506	2.11330235850729	2.65457495079896	2.01445256764841	1.99860581655664	1.85106575349535
AP000704.2	na	1.25850666371096	1.68472751399323	1.28858002526466	2.29013401431592	1.18488097494055	1.72906556605142	2.27534995782768	2.16648672369734	1.69112799862485	1.61968253430843
AC096677.2	na	2.55634166066288	3.25191589910321	3.82547195000445	3.41438162134374	2.72522624236326	4.30345207550575	4.62654491424961	3.99089659628458	3.11321290655938	2.69947089051405
AC093843.1	na	5.54529498697641	5.75941731527919	5.27512447842719	4.37207402733039	3.08069053484543	2.61281018869992	2.99587744447311	2.12847818468511	1.03773763551979	1.00266061647665
TMEM183B	na	17.0291682933389	18.4144635250423	19.6105772594965	19.8617077241581	18.0496868515944	20.8256341511082	20.6677621169348	21.588850158949	18.4102343486659	20.7859258569582
GCSHP5	na	7.51171164902478	5.83777673453469	6.96638576158705	5.91270963696111	7.14878188214131	7.56946481138065	7.47073236153421	6.9175541002266	7.57164126657034	7.86702945235522
RPL29P11	na	18.9955849553873	13.5953592408291	18.5233378631794	12.2834460767854	15.2454685442351	16.560605754848	15.7757597076052	15.3554497609426	16.8344105317655	20.2845955487198
YBX1P1	na	40.5868399046784	33.2243937643316	39.3822270221511	36.4339502277533	33.7691077858057	41.1517604720237	41.1459117373839	41.6573587574086	40.1642899673401	45.8524412688743
MRPL20-AS1	na	11.5232016396035	9.75574769730964	10.3489083279068	9.66020166038716	11.6908256194134	10.9507485849923	10.5424548046016	10.4143396893521	12.2222432627887	12.2633106169067
NDUFAF8	na	17.4617799589895	18.2577446865313	17.8790478505471	16.4889649030746	16.5488376166697	15.1005059435157	15.8895272054966	15.9635863851383	18.1411912579756	19.1662433226497
RPS4XP16	na	1.33716333019289	1.41046954659898	1.04697127052753	1.24916400780868	1.10588890994451	0.922168301894089	1.28936497610235	1.21627324839149	1.19147654448569	0.8484051370187
RNF32-AS1	na	1.65178999612063	1.29293041771574	1.48992065421226	0.624582003904342	0.829416682458384	0.999015660385263	1.36520997469661	1.10224763135479	1.11460709000274	1.1183522260701
LINC00863	na	7.0004433168922	9.3247708914044	8.25496578685171	8.16120485101674	8.49164698707394	8.49163311327474	7.81203485520837	8.01980173158139	6.14955635863581	5.6688888700795
AL391684.1	na	5.11268332132577	3.68289270500846	3.94627632737301	4.70518442941271	4.1075873797939	3.76552056606753	3.48886993533577	4.10492221332128	3.15164763380085	3.43218441793929
INE1	na	0.943879997783219	1.17539128883249	0.523485635263767	0.916053605726368	1.38236113743064	0.883744622648502	0.455069991565536	1.02623055333032	0.576520908622107	0.617021917831782
EIF4BP7	na	82.6288281392726	69.8574222662775	75.9054171132462	62.2916451893931	64.3785329717698	79.3448976421373	80.0923185155343	79.7799233866793	69.682160488792	72.075872776725
AL162586.1	na	1.53380499639773	1.76308693324873	1.12750752210657	1.16588640728811	1.42185716992866	1.1911340566132	1.02390748102246	1.29229032641596	1.38365018069306	0.462766438373836
RPL23AP2	na	127.148501368048	113.386079662707	134.052590753314	107.511382272067	123.978046011279	103.705510283839	127.116217643973	112.087181547078	125.066602443756	117.15703664831
AC004552.1	na	22.5351349470743	20.2167301679188	26.6172311468731	22.8597013428989	18.5631352740686	18.7123317926009	20.3264596232606	20.9807135347532	23.7142267079893	22.1356613022152
DYNC1I2P1	na	1.73044666260257	1.44964925622673	2.25501504421315	2.29013401431592	2.09328972239497	2.45911547171757	2.35119495642193	2.31852087974628	1.76799745310779	1.61968253430843
SLC9A3-AS1	na	31.9739349249065	28.4836488993739	30.402434971088	28.9806049811615	30.5304331209682	27.357659622858	27.3421219932293	28.3923786421389	24.0985739804041	24.2181102748974
GOLGA2P7	na	145.750802991025	140.185001048088	133.126423860155	135.492656046982	148.228609965063	181.9745449071	193.783971408324	195.591941756957	168.536278953863	151.787391786618
NPM1P39	na	2.79231166010869	2.11570431989848	3.3422544405302	2.49832801561737	1.65883336491677	3.18916537738372	3.75432743041567	3.26873435505213	3.03634345207643	2.85372636997199
AL590617.2	na	4.16880332354255	5.01500283235195	4.10734883053109	3.78913082368634	4.70002786726418	5.14877301890866	5.15745990440941	5.89132354689628	3.92034217863033	2.73803476037853
RPSAP58	na	152.279306309026	154.485595062217	167.837548290722	154.688142966975	162.486677696847	174.212961699492	178.463281692284	183.657260507115	167.344802409377	164.706288191221
PLEKHM1	na	21.0406582839176	21.58802000489	19.4092366305489	22.8180625426386	20.7749130939576	16.2916400001289	16.6858996907363	16.4196888532851	17.4493661676291	15.8883143841684
AC246787.1	na	2.28104332797611	1.91980577175973	2.21474691842363	1.99866241249389	1.22437700743857	1.95960764152494	1.66858996907363	1.786401333575	2.4982572706958	1.88962962335983
DUXAP9	na	109.018139743962	106.960607283756	108.925280260653	98.5590402161052	100.793874934943	101.707478963069	102.618283098028	97.263851332307	106.118281913709	106.744791784898
TRAPPC12-AS1	na	3.10693832603643	3.09519706059222	3.22145006316164	3.78913082368634	4.22607547728796	3.80394424531312	3.33717993814726	3.3447514330766	2.45982254345432	2.35239606173367
ST13P6	na	0.943879997783219	1.21457099846024	0.966435018948493	1.04097000650724	0.947904779952439	1.42167613208672	1.28936497610235	1.29229032641596	1.57582381690043	0.694149657560755
ZNRF2P2	na	4.05081832381965	3.99633038203046	3.62413132105685	4.08060242550837	3.91010721730381	5.07192566041749	5.38499490019217	5.16916130566384	4.61216726897686	4.04920633577107
AF064860.1	na	0.0786566664819349	0.195898548138748	0.281876880526644	0.124916400780868	0.47395238997622	1.1911340566132	1.02390748102246	1.25428178740372	0.768694544829476	1.1183522260701
AC016027.1	na	0.747238331578381	1.17539128883249	0.966435018948493	1.16588640728811	1.10588890994451	1.15271037736761	1.36520997469661	1.14025617036702	0.384347272414738	0.694149657560755
AL354740.1	na	4.60141498919319	3.99633038203046	3.26171818895116	4.95501723097445	3.6731310223157	2.92019962266462	2.27534995782768	2.73661480888085	1.53738908965895	1.58111866444394
SNX18P3	na	0.589924998614512	0.666055063671743	0.402681257895205	1.04097000650724	0.908408747454421	1.46009981133231	1.09975247961671	1.21627324839149	1.15304181724421	1.15691609593459
PPP1R26-AS1	na	2.63499832714482	2.07652461027073	1.93287003789699	1.79046841119245	1.89580955990488	2.19014971699846	2.08573746134204	2.39453795777075	2.3445183617299	2.42952380146264
NRSN2-AS1	na	7.90499498143446	6.73891005597293	7.12745826474513	5.91270963696111	6.16138106969086	9.1832593396953	9.29101232779636	9.84421160416863	6.3032952676017	6.13165530845333
BOLA3-AS1	na	1.65178999612063	1.64554780436548	1.53018878000178	2.87307721795997	2.01429765739893	1.53694716982348	1.09975247961671	1.06423909234255	1.30678072621011	1.58111866444394
JPX	na	28.1590866005327	29.5415010593232	29.7178768326662	27.4399693715308	25.0404846037436	38.0010187738856	38.225879291505	33.1054374796559	30.9783901566279	27.5346030832433
NUTM2B-AS1	na	22.2205082811466	21.2354026182403	22.1072010584468	23.1511729447209	21.2883615164319	24.6680020756669	25.4080745290758	23.8313539606708	23.0992710721257	20.7859258569582
AL354707.1	na	8.73088997949477	7.71840279666667	7.36906701948226	8.16120485101674	8.4126549220779	9.83646188687028	9.82192731795615	9.27408351898512	6.14955635863581	5.82314434953744
LINC01703	na	1.65178999612063	1.72390722362098	1.32884815105418	1.83210721145274	1.46135320242668	1.38325245284113	1.6306674697765	1.40631594345266	0.768694544829476	0.964096746612159
AC245452.1	na	1.02253666426515	0.548515934788494	1.00670314473801	0.874414805466079	0.750424617462348	1.22955773585879	0.606759988754048	1.25428178740372	0.999302908278319	0.925532876747673
RPL35P5	na	5.46663832049447	4.93664341309645	5.07378384947959	3.58093682238489	4.42355563977805	4.72611254720721	5.38499490019217	5.62526377381064	6.11112163139433	5.43750565089258
AL358942.1	na	0.983208331024186	0.94031303106599	1.32884815105418	1.16588640728811	0.987400812450458	1.30640509434996	0.985984981725328	0.988222014318086	1.80643218034927	1.23404383566356
MTND2P28	na	2957.76595805344	2901.1791385156	3032.83416196353	3822.69169669614	3043.52476826479	2107.23141718648	2031.16698485347	2036.8015885876	2371.23049716273	2438.62487475066
AL606491.1	na	1.14052166398806	1.64554780436548	1.73152940894938	0.874414805466079	1.06639287744649	0.883744622648502	0.834294984536816	1.4443244824649	0.422781999656212	0.694149657560755
SBDSP1	na	22.2991649476285	22.528333035956	22.0669329326573	23.1511729447209	23.3026591738308	25.8207124530345	28.8210994658173	25.0856357480745	32.0929972466306	34.013333220477
MCRIP1	na	29.024309931834	28.9146257052792	29.9192174616138	36.0175622251504	31.3993458359246	29.6246566983476	29.6553944503541	29.7226775075671	34.8218628807753	33.1263642135938
FAM225B	na	2.43835666093998	2.70339996431472	2.61742817631883	4.03896362524808	3.39665879482957	0.576355188683806	1.2135199775081	1.36830740444043	1.6142585441419	1.1183522260701
HNRNPA1P35	na	21.9452099484598	19.6682142331303	22.7917591968686	18.1961557137465	21.6833218414121	23.2079022643346	23.5119495642194	24.4774991238788	24.5597907073018	26.1463037681218
SLC26A6	na	12.2704399711818	12.6550462097631	12.1207058626457	11.4923088718399	11.9672978468995	11.1428669812202	12.4765022687551	13.4930313493431	15.4891950783139	14.4228873293179
FGD5-AS1	na	65.5996598459337	65.7435527553638	67.0464294395517	63.6240867977223	69.118056871532	62.0926656608687	59.3866338993024	60.0154831003176	55.1922683187564	53.9894178102809
LINC00431	na	0.983208331024186	0.744414482927242	0.604021886842808	0.7911372049455	0.671432552466311	1.30640509434996	0.796372485239688	0.874196397281384	0.614955635863581	1.1183522260701
LINC01389	na	1.5731333296387	1.05785215994924	0.966435018948493	0.957692405986658	1.46135320242668	1.11428669812202	1.25144247680522	1.29229032641596	0.80712927207095	0.694149657560755
DHRS4L1	na	2.20238666149418	1.91980577175973	2.41608754737123	1.87374601171303	2.09328972239497	1.80591292454259	1.8961249648564	1.63436717752607	1.88330163483222	2.42952380146264
TRAM2-AS1	na	5.46663832049447	4.5840260264467	5.83887823948048	6.24582003904342	5.96390090720076	5.68670452834688	7.47073236153421	5.92933208590852	4.49686308725243	4.55053664400939
FAM229A	na	5.3093249875306	4.77992457458545	5.23485635263767	4.746823229673	4.66053183476616	4.03448632078664	3.71640493111854	3.76284536221117	4.22781999656212	3.77925924671966
ERCC6	na	20.0181216196524	19.7465736523858	18.2414609826528	18.1128781132259	18.9580955990488	17.867010849198	18.2027996626214	17.7119791797011	19.7554498021175	18.7420407541404
RUSC1-AS1	na	1.02253666426515	1.01867245032149	0.805362515790411	0.916053605726368	1.5008492349247	0.691626226420567	0.720527486645432	0.760170780244682	0.922433453795371	0.539894178102809
C3ORF86	na	1.17984999722902	0.705234773299492	1.08723939631705	0.874414805466079	0.987400812450458	0.65320254717498	0.834294984536816	0.83618785826915	0.883998726553897	0.578458047967295
LINC00115	na	2.28104332797611	1.80226664287648	2.33555129579219	2.66488321665853	1.85631352740686	2.03645500001611	2.08573746134204	2.05246110666064	2.92103927035201	2.12101284254675
NOL7	na	33.0357999224127	25.7802489350592	30.5232393484566	28.3976617775174	31.9127942583988	31.2768749059079	37.2778168090768	35.7660352105123	42.4703736018285	37.6769008576032
CTAGE4	na	12.4670816373867	14.4964925622673	14.4159890326484	16.4473261028143	14.2975637642826	17.67489245297	16.7238221900334	17.9780389527867	15.9119770779702	12.9960241443319
SATB2-AS1	na	4.44410165622932	5.01500283235195	4.75163884316342	4.33043522707011	4.62103580226814	4.38029943399692	4.24731992127833	5.32119546171277	3.88190745138885	4.5119727741449
ELFN1	na	35.5134849165936	34.9091212783249	33.3017400279335	34.8516758178623	36.652318158161	32.4295852832755	31.0964494236449	32.2692496213867	25.1747463431653	25.3364625009675
RPS3AP51	na	3.57887832492804	2.70339996431472	2.7382325536874	2.95635481848055	2.48825004737515	2.03645500001611	2.80626494798747	2.66059773085639	2.22921418000548	3.47074828780377
MTND1P23	na	328.706209228006	294.631416400677	298.064667094031	423.133488245062	259.409941446984	173.406064435334	183.886199091774	184.645482521433	203.896228016018	253.326061139811
PIGBOS1	na	2.75298332686772	2.82093909319797	2.25501504421315	2.3734116148365	2.40925798237912	2.03645500001611	2.31327245712481	1.97644402863617	1.38365018069306	1.65824640417291
CKS1BP2	na	2.16305832825321	1.68472751399323	2.01340628947603	2.12357881327476	2.3697619498811	2.65123386794551	2.69249745009609	2.58458065283192	3.42069072449117	2.31383219186918
HAR1A	na	1.84843166232547	1.91980577175973	2.41608754737123	2.08194001301447	2.76472227486128	1.92118396227935	1.93404746415353	1.59635863851383	2.22921418000548	2.42952380146264
BX005266.2	na	1.76977499584353	1.88062606213198	2.61742817631883	1.95702361223361	1.57984129992073	2.42069179247198	1.82027996626214	2.77462334789309	1.96017108931516	2.12101284254675
TLK2P1	na	3.1462666592774	2.93847822208122	3.50332694368829	3.49765922186432	2.8042183073593	3.30443641512049	2.99587744447311	3.38275997208883	2.4982572706958	3.00798184942994
MEMO1P1	na	5.34865332077157	6.07285499230118	6.76504513263945	5.45468283409792	5.84541280970671	7.60788849062623	7.28111986504857	7.37365656837341	7.14885926691413	7.01862431533652
LINC00623	na	4.28678832326545	3.44781444724196	5.35566073000623	4.20551882628924	4.81851596475823	9.41380141516883	8.91178733482508	10.6803994624378	7.80224963001918	7.55851849343933
AC113935.1	na	276.517511017242	246.401193848917	258.440831317143	232.302866652155	247.679619795073	232.693801511275	264.926580089736	257.2417920348	266.890745964794	272.376612852867
UQCRFS1P1	na	13.332304968688	15.3584461740778	12.8858002526466	16.4056873025541	16.5093415841717	14.2936086793584	14.6760072279885	15.8495607681016	15.6813687145213	18.2021465760376
LINC00937	na	0.904551664542251	1.05785215994924	0.926166893158972	1.62391321015129	0.908408747454421	1.15271037736761	1.28936497610235	1.5583500995016	1.42208490793453	2.35239606173367
SEPTIN7P3	na	3.5002216584461	0.666055063671743	3.70466757263589	0.416388002602895	3.47565085982561	0.537931509438219	0.75844998594256	0.83618785826915	1.15304181724421	4.5119727741449
AHCTF1P1	na	16.2426016285196	13.8696172082233	16.3891271963349	14.6984964918822	15.126980446741	16.3684873586201	11.8697422800011	13.1129459592208	14.2208490793453	14.7699621580983
FTCDNL1	na	3.46089332520513	3.83961154351946	2.41608754737123	3.37274282108345	2.76472227486128	5.9172466038204	5.91590989035197	4.71305883751703	3.34382127000822	3.85638698644864
BAIAP2-DT	na	12.1524549714589	13.2427418541794	13.4092858879103	13.1578608822515	15.4429487067252	8.53005679252033	10.7699898003843	9.04603228491171	8.95529144726339	8.94681780856084
TUBBP10	na	0.707909998337414	1.29293041771574	0.966435018948493	1.99866241249389	1.42185716992866	1.38325245284113	1.59274497047938	1.33029886542819	1.460519635176	1.00266061647665
TEX22	na	37.7158715780878	36.2020516960406	37.8117701163598	34.9765922186432	34.6380205007621	36.5024952833077	40.00823675847	39.5288805727234	37.5891632421614	34.8231744876312
LINC00685	na	1.33716333019289	1.09703186957699	1.04697127052753	0.582943203644053	1.26387303993659	0.960591981139676	0.985984981725328	1.71038425555053	1.15304181724421	0.8484051370187
LINC00685	na	1.33716333019289	1.09703186957699	1.04697127052753	0.582943203644053	1.26387303993659	0.960591981139676	0.985984981725328	1.71038425555053	1.15304181724421	0.8484051370187
AC010536.1	na	1.49447666315676	1.25375070808799	2.01340628947603	1.20752520754839	1.26387303993659	1.69064188680583	1.74443496766789	1.97644402863617	1.30678072621011	0.964096746612159
SGMS1-AS1	na	6.84312998392833	5.95531586341794	5.75834198790144	6.82876324268747	6.79331758965915	6.03251764155717	5.80214239246058	5.96734062492075	3.88190745138885	3.1236734590234
WASH8P	na	31.8166215919427	33.1852140547039	29.1541230716129	35.8093682238489	32.7817069733552	49.4896988683161	45.924146648822	51.8056386736751	43.7002848735557	40.6848827070331
RPL26P19	na	76.100324821272	60.8069093422673	73.3282570627169	61.8752571867902	67.6961997016034	64.3980864156039	70.535848692658	73.6225400666974	75.0245875753568	75.3538017152064
NPIPB14P	na	6.5285033180006	6.50383179820643	6.44290012632329	6.57893044112574	6.75382155716113	6.2246360377851	5.4229173994893	6.42344309306756	5.64990490449665	5.86170821940193
GTF2H2B	na	21.5519266160502	17.5916896228596	18.4830697373899	18.1545169134862	18.6421273390646	18.98129754732	16.6100546921421	20.9807135347532	20.7163179831544	19.744701370617
AC135977.1	na	4.05081832381965	3.48699415686971	4.14761695632061	4.41371282759068	3.51514689232363	5.18719669815425	4.32316491987259	4.67505029850479	4.8427756324257	4.43484503441593
TMEM191A	na	12.3097683044228	10.4609824706091	11.9999014852771	11.6588640728811	13.2706669193342	12.6798141510437	14.2588597357201	15.1273985268692	12.6065905352034	12.4946938360936
NUP50-DT	na	9.59611331079606	10.3042636320981	9.70461831527445	8.66087045414021	9.32106366953232	8.37636207553798	7.81203485520837	9.57815183108299	5.99581744966991	6.47873013723371
RPL10AP6	na	2.12372999501224	2.97765793170897	2.61742817631883	2.41505041509679	2.05379368989695	2.80492858492785	2.73041994939322	2.35652941875851	2.88260454311053	2.23670445214021
HAGLROS	na	2.16305832825321	2.19406373915398	3.10064568579308	2.91471601822026	2.92270640485335	3.8423679245587	4.66446741354674	3.64881974517447	3.92034217863033	3.16223732888788
AC016831.1	na	33.6257249210272	28.8362662860237	26.8991080273997	25.0665577566943	24.0925798237912	19.0581449058112	17.0272021844105	19.156303662166	15.7198034417628	13.4202267128413
LINC01876	na	4.32611665650642	3.13437677021997	3.54359506947781	3.99732482498779	4.06809134729589	3.22758905662931	2.88210994658173	4.37098198640692	3.61286436069854	3.31649280834583
AL031727.1	na	3.2642516590003	4.15304922054145	3.18118193737212	4.37207402733039	3.27817069733552	2.92019962266462	3.37510243744439	3.42076851110107	3.53599490621559	2.66090702064956
TPI1P1	na	24.8555066082914	21.3921214567513	23.51658546108	24.1505041509679	19.511040054021	16.3684873586201	17.4064271773817	19.2703292792027	21.7156208914327	21.5957671241124
SLC16A1-AS1	na	3.2642516590003	3.13437677021997	3.18118193737212	2.62324441639824	2.60673814486921	3.53497849059401	3.33717993814726	2.31852087974628	2.84416981586906	3.6635676371262
AC010342.1	na	2.35969999445805	1.95898548138748	2.33555129579219	2.08194001301447	2.05379368989695	2.3822681132264	2.38911745571906	2.54657211381968	1.6142585441419	1.85106575349535
BX322234.1	na	5.42730998725351	4.8191042842132	4.34895758526822	4.78846202993329	5.01599612724833	4.26502839626016	4.66446741354674	4.02890513529681	2.30608363448843	3.50931215766826
CYP2D8P	na	1.10119333074709	0.94031303106599	0.885898767369452	0.874414805466079	0.947904779952439	0.65320254717498	0.56883748945692	1.25428178740372	0.653390363105054	1.00266061647665
Z93930.2	na	1.65178999612063	1.44964925622673	1.5704569057913	1.37408040858955	1.3033690724346	1.65221820756024	1.82027996626214	2.01445256764841	1.92173636207369	1.15691609593459
UPF3AP1	na	0.786566664819349	0.626875354043993	1.00670314473801	1.45735800911013	0.71092858496433	1.07586301887644	0.985984981725328	1.17826470937926	0.922433453795371	0.732713527425241
TMEM185B	na	75.8250264885852	76.5963323222504	74.6168370879816	81.4871321093865	75.0819577787328	73.6581931137904	69.4740187123385	65.754772491165	73.7946763036297	74.2354494891363
RPS7P10	na	2.94962499307256	4.1922289301692	4.95297947211103	4.08060242550837	2.52774607987317	3.8423679245587	4.740312412141	3.76284536221117	3.45912545173264	2.62234315078507
SCDP1	na	0.31462666592774	0.156718838510998	0.322145006316164	0.249832801561737	0.23697619498811	1.65221820756024	1.28936497610235	1.36830740444043	0.730259817588002	1.07978835620562
FTH1P20	na	0.983208331024186	1.33211012734349	1.00670314473801	1.37408040858955	0.592440487470275	1.767489245297	1.78235746696502	1.52034156048936	0.845563999312423	1.31117157539254
SNORD57	na	0.983208331024186	0.90113332143824	0.805362515790411	0.7911372049455	1.10588890994451	0.576355188683806	0.644682488051176	0.722162241232448	0.999302908278319	0.732713527425241
FTLP3	na	3.1462666592774	2.78175938357022	3.62413132105685	3.28946522056287	3.47565085982561	2.49753915096316	2.95795494517598	2.85064042591756	2.45982254345432	2.89229023983648
AC021028.1	na	1.5731333296387	1.09703186957699	1.24831189947514	1.20752520754839	1.18488097494055	1.11428669812202	1.36520997469661	1.63436717752607	0.883998726553897	1.04122448634113
ENTPD1-AS1	na	22.5744632803153	26.0153271928257	21.4629110458144	20.3613733272816	21.8808020039021	26.4354913209639	27.6455019876063	26.1118663014048	30.017521975591	28.305880480533
LENG8-AS1	na	2.67432666038579	2.07652461027073	2.41608754737123	2.58160561613795	1.9353055924029	1.92118396227935	2.12365996063917	2.39453795777075	1.76799745310779	0.964096746612159
HSBP1L1	na	21.6699116157731	23.15520839	23.5568535868695	19.9033465244184	20.9723932564477	16.9064188680583	17.6339621731645	20.2205427545085	19.3326678024613	19.8603929802105
CUTALP	na	11.9951416384951	12.8117650482741	11.5166839758029	13.1578608822515	15.4429487067252	17.9054345284436	17.4443496766789	17.0278254774809	12.9140683531352	10.4122448634113
SRRM5	na	3.06760999279546	3.21273618947547	2.85903693105596	3.164548819782	3.55464292482165	2.92019962266462	3.60263743322716	3.2307258160399	3.34382127000822	3.93351472617761
TBCAP1	na	1.29783499695193	1.01867245032149	1.32884815105418	0.916053605726368	1.10588890994451	1.38325245284113	1.47897747258799	1.52034156048936	1.34521545345158	1.1183522260701
PGAM4	na	29.1422949315569	24.095521421066	27.5031299142425	21.7770925361314	25.0009885712456	22.2857339624405	23.5877945628136	24.0213966557319	19.1404941662539	24.2181102748974
AC006001.2	na	2.98895332631353	3.52617386649746	3.10064568579308	2.91471601822026	2.21177781988903	3.68867320757636	3.83017242900993	4.25695636937022	2.88260454311053	2.04388510281778
THORLNC	na	1.25850666371096	1.09703186957699	1.53018878000178	1.87374601171303	1.14538494244253	1.53694716982348	1.55482247118225	1.6723757165383	0.499651454139159	0.501330308238323
IL9RP3	na	1.41581999667483	1.01867245032149	1.5704569057913	1.12424760702782	1.38236113743064	1.46009981133231	1.28936497610235	1.48233302147713	1.65269327138337	1.1183522260701
DANCR	na	69.4538365035485	70.3667584914382	71.1537782700828	77.9061952870016	71.211346593927	69.1241989628111	69.9670112032011	76.6252146486639	72.9491123043173	71.6131063383512
RHEBP2	na	2.00574499528934	1.95898548138748	2.57716005052931	3.24782642030258	2.25127385238704	3.41970745285725	2.65457495079896	2.05246110666064	2.4982572706958	3.27792893848134
COX6A1P2	na	43.6544498974739	42.4708052364805	47.1539752995285	42.3050210644541	44.5120286252666	43.7261469814781	47.2893566235186	49.4491092549165	48.0434090518422	53.5266513719071
ABHD17AP6	na	5.78126498642221	5.68105789602369	5.27512447842719	6.24582003904342	4.97650009475031	4.4571467924881	4.13355242338695	5.73928939084735	5.45773126828928	5.59176113035052
NBPF2P	na	2.04507332853031	2.86011880282572	1.44965252842274	2.66488321665853	2.17228178739101	3.30443641512049	2.23742745853055	1.82440987258724	2.19077945276401	2.77659863024302
AL009174.1	na	23.9116266105082	19.7857533620135	22.6306866937105	22.0685641379534	25.1984687337357	24.0532232077375	25.180539533293	25.0856357480745	28.0573508862759	25.52928185029
LINC00511	na	34.6875899185333	34.4781444724196	38.8184732610978	46.1357906884007	40.8388976029509	21.1330235850729	24.7254695417274	24.5535162019032	25.9434408879948	25.8377928092059
WDR46	na	39.3283332409674	37.8084197907783	37.1272119779379	37.7663918360826	38.5876237505639	36.65619000029	39.4773217683102	38.0465475512463	45.8141948718368	49.2846256868136
RPL41P1	na	962.63961273916	858.349078524738	899.871807018415	772.44138362863	910.344053046824	848.971192931246	961.562892177977	973.740760954425	899.026704905314	875.245590444383
AC107983.1	na	6.09589165234995	6.66055063671743	7.8522845289565	8.11956605075645	7.38575807712942	6.95468594345126	5.53668489738069	6.46145163207979	6.18799108587728	6.71011335642063
AC005912.1	na	15.8493182961099	14.5748519815228	15.3018878000178	13.8657204866764	13.2706669193342	14.1014902831304	13.6141772476689	14.5952789806979	12.7603294441693	15.1170369868787
RPS28P7	na	25.7600582728337	21.9406373915398	25.1273104926608	23.442644546543	20.8144091264556	22.2473102831949	18.9233271492669	25.1236442870867	19.6785803476346	19.5904458911591
ZNF717	na	2.63499832714482	3.44781444724196	4.10734883053109	3.91404722446721	4.26557150978598	3.22758905662931	3.03379994377024	2.09046964567287	2.84416981586906	3.08510958915891
ST7-AS1	na	2.04507332853031	3.76125212426396	2.77850067947692	3.24782642030258	3.94960324980183	3.11231801889255	1.8961249648564	2.24250380172181	1.11460709000274	1.34973544525702
WASH7P	na	61.9421248545237	66.5271469479188	66.4424075527089	71.0774320443141	67.5777116041093	102.821765661191	102.276980604354	96.617706169099	84.6332693857253	79.8657744893513
AC012063.1	na	1.84843166232547	1.41046954659898	1.5704569057913	1.66555201041158	1.73782542991281	1.22955773585879	1.55482247118225	1.5583500995016	1.49895436241748	1.38829931512151
KLLN	na	2.91029665983159	3.17355647984772	3.50332694368829	2.62324441639824	3.35716276233156	2.68965754719109	3.18548994095875	2.88864896492979	2.53669199793727	2.35239606173367
LINC02832	na	1.61246166287967	1.84144635250423	1.24831189947514	2.20685641379534	2.05379368989695	3.11231801889255	2.19950495923342	2.77462334789309	2.11390999828106	1.81250188363086
HAUS6P1	na	1.10119333074709	0.94031303106599	0.684558138421849	0.874414805466079	0.631936519968293	1.26798141510437	1.25144247680522	0.988222014318086	1.11460709000274	1.07978835620562
PARG	na	20.9226732841947	20.5301678449408	24.0400710963438	19.1538481197332	17.8522066891043	20.9024815095994	19.2267071436439	18.5861755769825	16.3731938048678	19.5133181514301
RBM26-AS1	na	2.24171499473514	1.80226664287648	2.33555129579219	1.79046841119245	1.97480162490092	1.92118396227935	1.6306674697765	2.35652941875851	1.49895436241748	1.04122448634113
AL133410.1	na	2.20238666149418	1.91980577175973	1.5704569057913	1.66555201041158	1.46135320242668	1.49852349057789	1.47897747258799	1.63436717752607	1.19147654448569	1.6968102740374
KIF9-AS1	na	1.49447666315676	1.99816519101523	1.61072503158082	1.29080280806897	2.44875401487714	1.57537084906907	1.70651246837076	1.93843548962394	1.15304181724421	1.19547996579908
LINC01806	na	5.78126498642221	7.48332453890017	7.2482626421137	5.57959923487879	5.1739802572404	6.5320254717498	5.23330490300366	6.38543455405533	4.45842836001096	5.32181404129912
FGF7P6	na	2.71365499362675	2.11570431989848	2.65769630210836	2.04030121275418	2.68573020986524	3.15074169813814	2.65457495079896	2.50856357480745	2.45982254345432	1.73537414390189
SCAMP4	na	81.9602464741761	81.4154366064636	71.5161914021885	83.8189049239627	78.4786165735624	68.7015384911096	72.3940511582173	70.8859252578166	71.2964190329339	73.5412998315755
SLC2A1-AS1	na	1.41581999667483	1.09703186957699	0.966435018948493	0.541304403383763	0.947904779952439	0.845320943402915	1.17559747821097	2.54657211381968	0.999302908278319	0.809841267154214
DNAJC9-AS1	na	1.10119333074709	1.01867245032149	1.28858002526466	1.29080280806897	1.14538494244253	1.767489245297	1.40313247399374	1.25428178740372	1.03773763551979	1.27260770552805
AP001324.1	na	4.64074332243416	3.99633038203046	3.78520382421493	5.41304403383763	3.39665879482957	4.11133367927781	3.67848243182141	3.83886244023564	5.15025345035749	4.8204837330608
AL080276.2	na	2.94962499307256	2.03734490064298	1.85233378631794	2.99799361874084	2.44875401487714	2.76650490568227	2.5787299522047	2.28051234073404	2.80573508862759	2.66090702064956
AC018804.1	na	9.98939664320573	4.5840260264467	7.48987139685082	6.329097639564	8.96559937705016	8.76059886799385	8.60840734044805	9.57815183108299	4.88121035966717	4.43484503441593
AL390728.4	na	20.7260316179898	18.5320026539255	18.644142240548	17.7797677111436	19.0370876640448	15.9842505661642	16.6479771914392	15.3554497609426	17.1034536224558	16.6210279115936
RPL23AP74	na	0.943879997783219	1.21457099846024	1.65099315737034	0.83277600520579	0.947904779952439	0.730049905666154	0.985984981725328	0.950213475305852	0.999302908278319	0.732713527425241
AL354892.1	na	0.865223331301284	1.52800867548223	1.28858002526466	0.7911372049455	0.987400812450458	1.49852349057789	1.25144247680522	1.02623055333032	0.960868181036845	1.34973544525702
GCOM2	na	2.98895332631353	1.76308693324873	2.939573182635	2.49832801561737	2.96220243735137	2.15172603775287	2.00989246274778	3.00267458196649	2.84416981586906	2.2752683220047
LINC01940	na	13.2143199689651	12.1848896942301	11.9193652336981	9.493646459346	10.782416871959	18.7507554718465	15.4344572139311	18.2440987258724	7.14885926691413	6.44016626736922
AC138969.2	na	111.063213072492	108.057639153333	101.113263857486	89.9814473624856	96.8442716851409	102.552799906472	94.2374107533631	100.608602765384	88.4383073826312	85.7274827087532
PSPC1P1	na	2.87096832659062	2.11570431989848	2.69796442789788	1.54063560963071	3.31766672983354	2.88177594341903	2.95795494517598	3.3447514330766	2.88260454311053	2.5452154110561
AL590652.1	na	1.33716333019289	1.41046954659898	1.3691162768437	1.45735800911013	1.81681749490884	1.61379452831466	1.32728747539948	1.59635863851383	1.53738908965895	1.34973544525702
RPL3P2	na	3.42156499196417	2.97765793170897	3.50332694368829	3.45602042160403	2.8042183073593	3.22758905662931	2.92003244587886	4.06691367430905	2.69043090690317	3.58643989739723
AC007383.1	na	6.01723498586802	6.46465208857868	5.55700135895383	6.66220804164632	8.17567872708979	4.57241783022486	4.20939742198121	4.56102468146809	3.84347272414738	4.20346181522901
LINC01341	na	3.69686332465094	2.86011880282572	2.939573182635	3.164548819782	2.40925798237912	2.0748786792617	1.93404746415353	1.97644402863617	1.76799745310779	0.964096746612159
AL451042.2	na	0.825894998060316	1.33211012734349	1.1677756478961	1.37408040858955	1.22437700743857	1.46009981133231	1.06182998031958	1.06423909234255	1.15304181724421	0.809841267154214
AC011933.1	na	3.53954999168707	2.54668112580372	4.10734883053109	3.03963241900113	3.63363498981768	2.57438650945433	2.76834244869034	2.54657211381968	3.30538654276675	4.04920633577107
POLR2J2	na	127.777754699903	110.134163763604	113.878259732764	146.068911313095	134.562982720748	124.723262831176	126.661147652407	125.504195818397	120.761912992711	126.566620895244
TOP3BP1	na	1.4551483299158	1.29293041771574	1.65099315737034	1.70719081067187	1.26387303993659	1.1911340566132	1.17559747821097	1.48233302147713	1.72956272586632	1.23404383566356
LINC01515	na	0	0	0	0	0	1.53694716982348	1.85820246555927	1.63436717752607	1.57582381690043	1.23404383566356
HLA-U	na	25.366774940424	29.3064228015567	27.6239342916111	26.1908053637221	26.2648616111822	42.2276234909002	21.6537470986601	23.0711831804261	27.2117868869634	21.0558729460096
MELTF-AS1	na	11.6018583060854	11.0486781150254	9.86569081843253	12.1168908757442	10.9404010019511	9.22168301894089	9.74608231936189	11.2885360866335	11.8378959903739	10.6821919524627
AC078927.1	na	18.3663316235318	19.1196982983418	18.6844103663375	21.5272597345697	19.7480162490092	19.9034658492141	21.1228321085003	21.4368160029	19.870753983842	17.1609220896964
AL020996.1	na	0.589924998614512	0.979492740693739	1.08723939631705	1.24916400780868	0.71092858496433	0.999015660385263	1.06182998031958	0.988222014318086	0.576520908622107	0.462766438373836
AC131235.1	na	1.96641666204837	2.46832170654822	2.89930505684548	2.24849521405563	1.73782542991281	2.88177594341903	2.46496245431332	2.43254649678298	2.22921418000548	1.92819349322432
PNRC2P1	na	1.37649166343386	1.48882896585448	0.966435018948493	1.12424760702782	0.908408747454421	0.65320254717498	0.910139983131072	1.17826470937926	1.03773763551979	0.655585787696268
ATF4P3	na	4.71939998891609	4.38812747830795	4.63083446579486	4.03896362524808	4.50254770477409	4.91823094343514	4.77823491143813	5.89132354689628	4.88121035966717	5.16755856184117
GAPDHP1	na	30.6367715947136	28.1702112223519	31.5702106189841	27.1484977697087	25.988389383696	32.006924811574	33.2959543828784	35.880060827549	25.4822241610971	32.5479061656265
MT-ATP8	na	4761.75660381662	4602.40131026211	4791.90696895294	6168.4551481598	4427.11028270287	3481.07006861245	3842.76269877657	3308.75734663201	4335.97531901962	4105.62527738281
AL021707.2	na	2.24171499473514	1.91980577175973	1.93287003789699	3.20618762004229	2.68573020986524	1.22955773585879	1.59274497047938	1.17826470937926	1.69112799862485	1.92819349322432
PCAT6	na	0.432611665650642	1.01867245032149	0.644290012632329	0.957692405986658	0.750424617462348	0.65320254717498	1.02390748102246	0.912204936293618	0.230608363448843	0.617021917831782
FAM174C	na	56.2001882013425	56.4971412832149	55.1270642058536	60.0431499753374	60.38943368947	56.7901979249777	59.5004013971938	63.6643028454921	63.5710388573977	71.8830534274026
PRELID1P6	na	1.17984999722902	0.979492740693739	1.44965252842274	1.20752520754839	0.947904779952439	1.49852349057789	1.13767497891384	1.33029886542819	1.92173636207369	1.81250188363086
GUSBP11	na	38.3844532431842	36.0061531479019	34.348711298461	34.8516758178623	35.7439094107066	35.2729375474489	34.8128543547635	37.5524365440873	36.3208172431927	33.8205138711545
AL669831.1	na	99.8939664320573	98.7720479715567	91.9723993032649	101.140645832243	86.8517754631423	90.1035278309016	84.1121034410299	99.5443636730411	76.4851072105328	72.7314585644213
LINC01004	na	1.06186499750612	0.94031303106599	0.885898767369452	1.16588640728811	1.06639287744649	1.11428669812202	0.75844998594256	1.02623055333032	0.768694544829476	0.771277397289727
CCT6P1	na	7.74768164847059	7.28742599076142	6.80531325842897	6.28745883930371	8.53114301957195	10.6817828302732	10.6941448017901	12.7708691081107	10.7617236276127	8.94681780856084
LNC-LBCS	na	2.00574499528934	3.25191589910321	3.10064568579308	2.53996681587766	2.52774607987317	1.1911340566132	0.796372485239688	0.83618785826915	0.345912545173264	0.655585787696268
AC004951.1	na	3.5002216584461	4.03551009165821	3.3422544405302	2.74816081717911	2.84371433985732	3.15074169813814	3.41302493674152	2.43254649678298	2.61356145242022	1.58111866444394
AL139260.1	na	1.33716333019289	1.37128983697124	1.00670314473801	1.62391321015129	0.947904779952439	1.46009981133231	1.02390748102246	1.4443244824649	0.960868181036845	0.771277397289727
SDAD1P1	na	1.88775999556644	1.44964925622673	1.48992065421226	1.91538481197332	1.46135320242668	2.15172603775287	1.97196996345066	2.05246110666064	1.03773763551979	0.964096746612159
AP006222.1	na	5.15201165456673	5.60269847676819	5.59726948474335	4.62190682889213	5.09498819224436	6.80099122646891	5.49876239808356	4.9031015325782	5.80364381346254	4.85904760292528
AL929236.1	na	1.76977499584353	1.95898548138748	1.73152940894938	1.74882961093216	1.26387303993659	1.42167613208672	1.85820246555927	2.05246110666064	1.34521545345158	1.426863184986
OST4	na	32.8784865894488	30.1291967037394	28.9125143168757	31.936959799642	26.8573020986525	26.3202202832271	25.4080745290758	29.9127202026282	19.7554498021175	25.6064095900189
AL663070.1	na	0.550596665373544	0.861953611810491	1.32884815105418	1.16588640728811	0.947904779952439	1.03743933963085	0.720527486645432	1.06423909234255	0.768694544829476	0.925532876747673
C2ORF92	na	1.65178999612063	1.01867245032149	1.32884815105418	0.916053605726368	1.69832939741479	1.38325245284113	0.796372485239688	0.988222014318086	1.11460709000274	0.809841267154214
EEF1A1P11	na	519.566610446421	454.798069358917	518.049438282182	450.19870841425	461.116179414364	483.408308588731	499.51516074177	510.948789941463	473.900186887372	524.314374677557
AL513550.1	na	6.72514498420543	5.95531586341794	5.23485635263767	7.03695724398892	6.27986916718491	5.68670452834688	5.65045239527207	6.42344309306756	5.99581744966991	5.12899469197669
AC097263.1	na	3.3822366587232	3.05601735096447	2.77850067947692	2.62324441639824	2.84371433985732	2.9586233019102	3.14756744166162	2.85064042591756	4.18938526932064	3.31649280834583
MIR34AHG	na	12.5850666371096	12.1848896942301	10.5905170826439	12.6998340793883	9.9135041570026	10.5665117925364	10.5045323053045	12.2007410229271	9.33963871967813	8.05984880167765
AC005000.1	na	39.9969149060639	47.5249877784602	45.100300884263	52.8396375303073	47.5927191601121	43.7645706607236	44.2934791790455	46.7505029850479	44.6227183273511	49.2846256868136
LYPLAL1-AS1	na	3.10693832603643	3.25191589910321	3.22145006316164	2.78979961743939	2.09328972239497	2.03645500001611	1.51689997188512	1.59635863851383	0.691825090346528	0.886969006883186
CCDC183-AS1	na	5.11268332132577	6.15121441155668	5.35566073000623	6.70384684190661	6.12188503719284	6.18621235853951	5.6883748945692	7.25963095133671	5.11181872311601	5.20612243170566
NUTM2E	na	3.22492332575933	3.87879125314721	4.55029821421582	3.74749202342605	2.92270640485335	3.2660127358749	3.37510243744439	3.57280266715	1.84486690759074	2.19814058227572
SPCS2P4	na	12.8210366365554	12.7334056290186	13.0468727558047	15.0732456942248	12.4412502368758	12.9103562265172	15.2069222181483	13.645065505392	14.5283268972771	17.1609220896964
HDAC2-AS2	na	1.14052166398806	0.783594192554992	0.72482626421137	0.957692405986658	0.750424617462348	1.26798141510437	0.985984981725328	1.14025617036702	0.653390363105054	0.732713527425241
FCF1P2	na	3.77551999113287	3.17355647984772	3.22145006316164	2.91471601822026	4.1075873797939	5.3408914151366	3.94393992690131	4.14293075233352	2.92103927035201	2.39095993159815
PROB1	na	1.10119333074709	0.979492740693739	0.926166893158972	1.16588640728811	2.21177781988903	1.1911340566132	1.44105497329086	1.5583500995016	1.15304181724421	0.964096746612159
ARL17B	na	17.3044666260257	15.1233679163113	14.0938440263322	14.2821084892793	17.6152304941162	14.9468112265334	13.045339758212	13.0749374202085	14.682065806243	16.3125169526777
LINC00659	na	10.9726049742299	8.61953611810491	9.4227414347478	8.78578685492108	8.33366285708186	4.07291000003223	3.37510243744439	4.25695636937022	3.99721163311327	3.20080119875237
DHFR	na	51.0481765467757	52.0698340952792	51.4223966332177	47.0934830943874	44.2750524302785	44.9172810380913	46.1516816446048	44.5840162613506	46.1216726897686	42.3045652413415
SAPCD1	na	1.65178999612063	1.21457099846024	1.40938440263322	1.49899680937042	0.750424617462348	1.34482877359555	0.720527486645432	0.722162241232448	0.960868181036845	1.04122448634113
WEE2-AS1	na	4.32611665650642	6.46465208857868	5.31539260421671	5.24648883279647	4.70002786726418	5.0335019811719	5.6883748945692	5.51123815677394	2.65199617966169	3.27792893848134
MRPL45P2	na	5.34865332077157	6.54301150783418	5.19458822684815	5.32976643331705	5.09498819224436	4.53399415097927	5.53668489738069	5.51123815677394	4.99651454139159	5.24468630157015
LINC01128	na	21.3946132830863	19.237237427225	21.9058604294992	20.6112061288433	20.4984408664715	16.2916400001289	18.657869654187	18.8142268110559	21.0622305283276	23.948163185846
AC064807.1	na	3.02828165955449	4.3489477686802	4.06708070474157	3.24782642030258	4.14708341229192	3.61182584908518	4.13355242338695	3.04068312097873	2.3445183617299	2.08244897268226
SEPTIN7-DT	na	1.10119333074709	1.05785215994924	1.20804377368562	1.41571920884984	0.908408747454421	1.03743933963085	1.2135199775081	1.25428178740372	1.03773763551979	0.655585787696268
RASA4CP	na	6.7644733174464	7.05234773299492	7.81201640316698	5.70451563565966	6.79331758965915	2.9586233019102	3.29925743885013	3.3447514330766	3.76660326966443	3.70213150699069
RPS13P2	na	3.2642516590003	2.19406373915398	3.66439944684637	2.70652201691882	3.04119450234741	3.15074169813814	2.27534995782768	2.81263188690532	2.61356145242022	3.08510958915891
OR2A9P	na	1.37649166343386	1.05785215994924	1.04697127052753	1.33244160832926	0.868912714956403	0.883744622648502	0.985984981725328	1.36830740444043	0.576520908622107	0.8484051370187
AC097658.1	na	3.22492332575933	3.25191589910321	4.34895758526822	3.62257562264518	2.96220243735137	5.45616245287336	4.66446741354674	4.71305883751703	4.57373254173538	3.89495085631312
AC091167.1	na	1.88775999556644	1.44964925622673	1.61072503158082	1.91538481197332	1.85631352740686	2.45911547171757	2.12365996063917	1.82440987258724	1.88330163483222	1.31117157539254
PMS2P7	na	16.7931982938931	20.6868866834518	18.0401203537052	17.4882961093216	16.7858138116578	20.8640578303538	18.08903216473	18.2060901868601	16.4884979865923	17.045230480103
AC091729.3	na	6.25320498531382	6.46465208857868	6.04021886842808	7.45334524659182	6.31936519968293	5.0335019811719	4.17147492268408	4.37098198640692	3.88190745138885	3.81782311658415
AL354893.2	na	2.71365499362675	3.13437677021997	2.65769630210836	1.95702361223361	1.89580955990488	1.72906556605142	1.47897747258799	1.71038425555053	1.03773763551979	1.19547996579908
ABHD17AP4	na	8.88820331245864	7.09152744262267	7.6509439000089	7.61990044763297	8.25467079208583	6.10936500004834	6.75020487488878	7.37365656837341	7.49477181208739	6.90293270574306
RPL41	na	1510.09001145343	1451.33398374073	1592.08088934027	1466.22707356557	1523.91491790354	1375.33717491654	1420.12175367885	1516.69274074419	1368.66063706888	1454.78342676788
AC026403.1	na	256.971329396481	227.947550614247	249.018089882395	262.699190842166	217.741627161575	242.184450284935	258.479755209224	239.529812855099	248.941728343026	255.369946242629
EIF4A1P10	na	3.30357999224127	3.25191589910321	4.75163884316342	4.03896362524808	3.31766672983354	5.9172466038204	4.81615741073525	4.48500760344362	5.15025345035749	4.2420256850935
ANKRD10-IT1	na	3.42156499196417	3.95715067240271	3.30198631474068	3.58093682238489	3.12018656734345	2.9586233019102	2.95795494517598	3.53479412813777	3.88190745138885	2.69947089051405
AC006001.3	na	25.8387149393156	27.8175938357022	25.7313323795036	27.3150529707499	25.948893351198	31.1231801889255	27.8730369833891	29.3045835784325	29.7869136121422	27.8045501722947
ADAM1A	na	1.73044666260257	1.29293041771574	1.44965252842274	1.95702361223361	1.42185716992866	2.88177594341903	1.47897747258799	2.20449526270958	2.11390999828106	1.31117157539254
AC044860.1	na	30.8727415941594	30.0900169941117	28.5098330589805	25.3580293585163	31.0043855109444	40.1527448116385	45.2036191621766	41.9614270695064	33.1307348821504	32.5479061656265
LINC00242	na	0.825894998060316	1.09703186957699	1.61072503158082	1.74882961093216	1.81681749490884	2.42069179247198	2.08573746134204	1.82440987258724	2.03704054379811	1.27260770552805
HNRNPA1P8	na	3.3822366587232	3.17355647984772	3.82547195000445	3.08127121926142	3.51514689232363	4.22660471701457	2.88210994658173	3.00267458196649	3.49756017897412	3.58643989739723
KRT8P12	na	1.73044666260257	1.48882896585448	2.01340628947603	1.79046841119245	1.85631352740686	2.19014971699846	2.08573746134204	2.62258919184415	1.49895436241748	1.426863184986
AC046143.1	na	0.550596665373544	0.783594192554992	1.12750752210657	1.12424760702782	0.552944454972256	0.65320254717498	0.644682488051176	0.760170780244682	0.922433453795371	0.655585787696268
AC079305.2	na	1.17984999722902	0.822773902182741	0.76509439000089	0.916053605726368	1.14538494244253	0.730049905666154	0.417147492268408	0.760170780244682	0.653390363105054	0.617021917831782
MTCO2P12	na	32.8784865894488	30.4034546711337	32.2547687574059	36.6421442290547	31.8732982259008	21.6325314152655	22.222584588117	18.510158498958	23.445183617299	26.801889555818
DPY19L1P1	na	1.4551483299158	1.48882896585448	2.21474691842363	1.33244160832926	1.14538494244253	1.84433660378818	1.82027996626214	1.74839279456277	1.19147654448569	0.886969006883186
LINC00858	na	0.511268332132577	1.29293041771574	1.61072503158082	1.99866241249389	0.552944454972256	2.19014971699846	1.47897747258799	2.20449526270958	1.6142585441419	1.07978835620562
RALGAPA1P1	na	15.2200649642544	14.7315708200338	14.4159890326484	14.2821084892793	15.9958931616974	20.4413973586523	18.8474821506726	18.0920645698234	18.3717996214245	16.7752833910516
RPL21P37	na	5.66327998669931	3.80043183389171	5.15432010105863	4.37207402733039	5.25297232223643	5.22562037739984	6.14344488613473	5.81530646887181	5.53460072277223	6.74867722628511
ACVR2B-AS1	na	4.12947499030158	4.30976805905245	4.42949383684726	5.41304403383763	4.81851596475823	3.8423679245587	3.22341244025588	3.42076851110107	2.53669199793727	1.46542705485048
RPL21P93	na	6.21387665207286	5.05418254197969	5.99995074263856	4.45535162785097	5.80591677720869	5.07192566041749	6.14344488613473	5.62526377381064	5.88051326794549	5.51463339062155
MBNL1-AS1	na	6.68581665096446	8.38445786033841	8.33550203843075	9.74347926090774	7.82021443460762	6.14778867929393	5.91590989035197	5.20716984467607	7.0335550851897	7.01862431533652
RPL4P4	na	66.8188381764037	57.6725325720474	61.5699643321769	56.4622131529525	54.4255327822692	63.3990707552186	61.7757513550215	67.389139668691	67.1070337636132	62.9747994887062
NAMPTP1	na	9.71409831051896	9.44231002028765	10.4697127052753	8.36939885231818	9.75552002701052	14.5241507548319	13.3866422518862	12.5428178740372	15.1817172603821	10.9135751716496
SOS1-IT1	na	0.904551664542251	1.37128983697124	1.04697127052753	0.707859604424921	0.829416682458384	0.960591981139676	0.720527486645432	0.83618785826915	1.11460709000274	0.964096746612159
XIST	na	209.934642840284	199.307182876362	203.313767111289	199.324936846006	186.14480116316	161.072063397501	130.567165080012	153.782548843499	157.198034417628	135.667694183263
ZNF688	na	6.21387665207286	7.44414482927242	5.83887823948048	7.82809444893442	7.58323823961952	6.95468594345126	6.44682488051176	7.44967364639788	6.61077308553349	6.47873013723371
PET100	na	6.13521998559092	6.81726947522843	6.32209574895472	7.1202348445095	6.63533345966708	5.3408914151366	6.90189487207729	6.38543455405533	7.49477181208739	7.25000753452344
AC139149.1	na	2.98895332631353	2.82093909319797	3.18118193737212	2.45668921535708	3.04119450234741	3.03547066040138	3.07172244306737	3.2307258160399	1.84486690759074	2.08244897268226
LINC01315	na	5.1913399878077	4.6623854457022	4.75163884316342	3.9556860247275	5.88490884220473	4.41872311324251	4.81615741073525	4.71305883751703	4.61216726897686	4.78191986319631
RHEBP1	na	1.8091033290845	1.56718838510998	2.17447879263411	2.16521761353505	2.17228178739101	2.72808122643668	2.27534995782768	1.6723757165383	2.15234472552253	2.39095993159815
ATXN1-AS1	na	1.84843166232547	1.99816519101523	1.85233378631794	1.66555201041158	2.48825004737515	1.49852349057789	1.28936497610235	1.786401333575	1.34521545345158	1.23404383566356
YWHAZP3	na	3.42156499196417	2.50750141617597	3.02010943421404	2.99799361874084	2.40925798237912	3.03547066040138	2.50288495361045	2.28051234073404	2.69043090690317	2.19814058227572
EIF4EP2	na	6.09589165234995	5.99449557304569	5.91941449105952	6.12090363826255	7.38575807712942	6.83941490571449	6.97773987067155	5.92933208590852	7.45633708484592	7.40426301398138
TFAP2A-AS1	na	1.53380499639773	1.33211012734349	1.48992065421226	1.20752520754839	1.57984129992073	1.49852349057789	1.28936497610235	1.6723757165383	1.22991127172716	0.925532876747673
AL590666.2	na	13.8042449675796	15.5543447222166	15.9059096868606	16.8220753051569	13.3496589843302	12.5261194340614	12.3248122715666	11.5926043987314	13.1062419893426	12.5332577059581
AC007128.1	na	13.8435733008205	15.2017273355668	16.9528809573881	15.1148844944851	13.5076431143223	19.7881948114773	16.2308296991708	19.7644402863617	16.3347590776264	16.0425698636263
TOB1-AS1	na	0.550596665373544	1.01867245032149	0.72482626421137	0.499665603123474	0.750424617462348	1.03743933963085	0.644682488051176	1.10224763135479	0.768694544829476	0.539894178102809
RPL5P4	na	5.23066832104867	4.46648689756345	5.11405197526911	3.9556860247275	4.93700406225229	4.72611254720721	4.96784740792377	5.35920400072501	4.72747145070128	4.62766438373836
ALMS1-IT1	na	0.550596665373544	0.509336225160745	0.523485635263767	0.957692405986658	1.38236113743064	0.845320943402915	1.2135199775081	0.532119546171277	1.72956272586632	0.964096746612159
AL669831.3	na	16.7931982938931	17.4741504939763	17.1139534605462	16.2391321015129	14.1000836017925	15.5231664152172	13.2728747539948	14.3672277466245	10.8770278093371	11.5305970894814
LRRC37A15P	na	1.17984999722902	1.68472751399323	1.08723939631705	0.707859604424921	0.434456357478201	1.69064188680583	1.28936497610235	1.63436717752607	0.691825090346528	0.539894178102809
RPL10P6	na	2.94962499307256	3.56535357612521	5.03351572369007	4.45535162785097	3.59413895731967	3.99606264154105	4.36108741916972	3.53479412813777	3.76660326966443	3.08510958915891
PRRT3-AS1	na	5.89924998614512	6.77808976560068	5.71807386211192	5.99598723748168	5.80591677720869	5.45616245287336	6.25721238402612	7.22162241232448	5.38086181380633	6.24734691804679
TMEM254-AS1	na	0.865223331301284	0.783594192554992	0.72482626421137	1.04097000650724	1.22437700743857	1.42167613208672	0.9480624824282	0.798179319256916	0.691825090346528	0.694149657560755
AL669831.4	na	1.02253666426515	0.352617386649746	0.644290012632329	0.499665603123474	0.47395238997622	1.03743933963085	0.492992490862664	0.570128085183511	0.499651454139159	0.501330308238323
ACBD6	na	33.5863965877862	33.9688082472589	34.7513925563562	35.9759234248901	33.0186831683433	33.121211509696	35.4954593421118	35.2719242033532	37.3201201514711	34.7846106177667
HOXB-AS1	na	1.10119333074709	1.01867245032149	1.20804377368562	2.08194001301447	1.54034526742271	0.768473584911741	0.720527486645432	1.14025617036702	0.730259817588002	1.19547996579908
AIDAP1	na	1.06186499750612	1.33211012734349	1.28858002526466	0.916053605726368	1.10588890994451	1.11428669812202	0.75844998594256	1.17826470937926	1.11460709000274	0.694149657560755
CNOT6LP1	na	1.02253666426515	1.09703186957699	0.805362515790411	0.582943203644053	0.987400812450458	1.15271037736761	1.2135199775081	1.02623055333032	1.03773763551979	1.04122448634113
AC008267.2	na	2.00574499528934	1.80226664287648	1.5704569057913	1.33244160832926	1.54034526742271	1.95960764152494	1.47897747258799	1.9004269506117	1.19147654448569	1.58111866444394
AL450405.1	na	133.716333019289	114.326392693773	129.260683784361	99.0170670189684	119.475498306505	119.267100378302	140.730394891642	127.024537378886	136.1358038893	126.798004114431
RPL4P5	na	6.09589165234995	5.83777673453469	6.0804869942176	5.87107083670082	5.25297232223643	7.30049905666154	6.10552238683761	8.93200666787501	6.3032952676017	6.13165530845333
GTF2IP23	na	1.21917833046999	1.33211012734349	0.845630641579931	1.12424760702782	1.5008492349247	1.53694716982348	1.17559747821097	1.14025617036702	0.845563999312423	0.809841267154214
TOMM20P4	na	1.37649166343386	1.25375070808799	1.5704569057913	0.999331206246947	1.89580955990488	2.22857339624405	1.82027996626214	2.16648672369734	2.03704054379811	2.04388510281778
AL359921.1	na	1.4551483299158	1.25375070808799	1.28858002526466	1.37408040858955	0.868912714956403	1.07586301887644	1.51689997188512	1.06423909234255	1.15304181724421	0.771277397289727
HMGN2P3	na	1.9270883288074	1.88062606213198	1.44965252842274	2.62324441639824	2.05379368989695	1.42167613208672	2.08573746134204	1.52034156048936	1.80643218034927	2.23670445214021
TPI1P2	na	1.53380499639773	1.64554780436548	1.32884815105418	1.91538481197332	1.42185716992866	1.30640509434996	1.28936497610235	1.02623055333032	0.768694544829476	0.925532876747673
GOLGA6L5P	na	6.6464883177235	5.64187818639594	5.99995074263856	5.87107083670082	5.1739802572404	6.95468594345126	5.99175488894622	4.82708445455373	6.26486054036023	4.70479212346734
AC009245.1	na	12.8996933030373	11.7930925979526	15.0200109194912	10.784449267415	12.2042740418877	10.6817828302732	12.1731222743781	10.3383226113277	10.3773763551979	12.4946938360936
ANAPC1P3	na	2.35969999445805	2.46832170654822	1.93287003789699	1.41571920884984	1.46135320242668	2.99704698115579	2.42703995501619	2.62258919184415	1.96017108931516	1.77393801376637
TCEA1P2	na	25.4454316069059	21.117863489357	22.590418567921	21.5272597345697	22.8287067838546	34.888700754993	36.5952118217285	34.8158217352064	28.8644801583468	23.2154496584208
AL672310.1	na	2.00574499528934	1.05785215994924	1.73152940894938	1.49899680937042	1.73782542991281	2.26699707548964	1.55482247118225	1.74839279456277	1.6142585441419	1.34973544525702
U73166.1	na	1.10119333074709	1.41046954659898	1.20804377368562	1.16588640728811	1.9353055924029	2.0748786792617	1.59274497047938	1.52034156048936	1.57582381690043	0.8484051370187
PSMG3-AS1	na	3.618206658169	4.1922289301692	3.06037756000356	3.9556860247275	3.6731310223157	2.22857339624405	3.03379994377024	2.92665750394202	1.76799745310779	2.23670445214021
THAP7-AS1	na	2.00574499528934	2.11570431989848	2.01340628947603	1.70719081067187	2.25127385238704	1.84433660378818	1.40313247399374	1.71038425555053	1.84486690759074	1.426863184986
COL6A4P1	na	0.668581665096446	0.705234773299492	0.845630641579931	0.624582003904342	0.789920649960366	1.80591292454259	0.9480624824282	1.02623055333032	0.80712927207095	0.925532876747673
AC021078.1	na	108.034931412938	106.803888445245	105.623293945912	104.180278251244	102.057747974879	149.468112265334	125.182170179819	128.088776471229	112.998098089933	109.752773634328
AL450326.1	na	2.00574499528934	2.78175938357022	2.49662379895027	1.95702361223361	2.25127385238704	2.22857339624405	2.76834244869034	2.31852087974628	2.15234472552253	1.58111866444394
FAM133DP	na	0.943879997783219	0.90113332143824	1.28858002526466	1.24916400780868	1.54034526742271	1.11428669812202	1.2135199775081	1.14025617036702	1.57582381690043	0.771277397289727
AC234781.5	na	1.76977499584353	2.31160286803722	2.37581942158171	2.87307721795997	1.81681749490884	2.03645500001611	2.12365996063917	1.9004269506117	1.80643218034927	1.92819349322432
FTX	na	20.1361066193753	19.9424722005245	17.8387797247576	19.9033465244184	17.180774136638	14.793116509551	14.0692472392345	14.7093045977346	15.5276298055554	15.1170369868787
AC092683.1	na	40.7834815708832	37.6125212426396	37.288284481096	32.5199030032861	29.1085759510395	27.3960833021036	29.6933169496512	28.0122932520165	34.7065586990508	28.9614662682293
AL139220.2	na	0.747238331578381	0.705234773299492	0.523485635263767	0.957692405986658	0.908408747454421	0.999015660385263	1.44105497329086	1.63436717752607	0.614955635863581	0.771277397289727
RPS23P8	na	15.0627516312905	13.2819215638071	13.8119671458055	16.2391321015129	14.3370597967806	13.3714403774643	15.8516047061995	16.1536290801995	15.9504118052116	18.5877852746824
AC140479.2	na	3.10693832603643	3.01683764133672	2.81876880526644	1.582274409891	1.3033690724346	1.84433660378818	2.00989246274778	1.6723757165383	1.11460709000274	1.07978835620562
AL645608.2	na	2.00574499528934	2.27242315840948	2.81876880526644	2.41505041509679	3.12018656734345	3.2660127358749	2.99587744447311	3.80085390122341	2.15234472552253	3.20080119875237
AC018638.2	na	10.9332766409889	9.71656798768189	9.50327768632685	11.4923088718399	10.9798970344491	9.56749613215117	9.02555483271646	10.3383226113277	9.49337762864403	8.90825393869635
LINC01001	na	45.896164892209	40.6685385936041	40.7916114247843	45.594486285017	34.7960046307541	40.1143211323929	36.1780643294601	45.4202041196197	33.0923001549089	34.013333220477
HLA-K	na	20.3720766188211	23.6645446151607	21.8253241779201	21.860370136652	22.1967702638863	41.1133367927781	18.1269546640272	20.8666879177165	20.2935359834982	27.5346030832433
YY2	na	5.70260831994028	6.38629266932318	4.7113707173739	4.87173963045387	5.25297232223643	6.10936500004834	6.75020487488878	5.58725523479841	4.07408108759622	5.12899469197669
ZNF674-AS1	na	2.98895332631353	3.13437677021997	3.10064568579308	3.20618762004229	2.56724211237119	3.15074169813814	3.48886993533577	3.15470873801543	2.99790872483496	4.12633407550004
OCLNP1	na	4.44410165622932	4.07468980128596	5.35566073000623	3.58093682238489	3.31766672983354	3.5734021698396	4.51277741635823	5.2451783836883	4.03564636035475	4.28058955495799
AGAP10P	na	10.6579783083022	9.0113332143824	10.751589585802	9.24381365778426	8.17567872708979	8.2995147170468	6.10552238683761	7.44967364639788	7.34103290312149	7.98272106194868
RPS18P12	na	3.46089332520513	3.60453328575296	4.10734883053109	3.99732482498779	2.33026591738308	2.88177594341903	2.8441874472846	2.20449526270958	3.03634345207643	3.00798184942994
AC079250.1	na	13.4502899684109	13.2819215638071	13.0468727558047	13.2827772830323	14.7715161542588	12.8719325472717	11.6042847849212	13.4930313493431	16.0272812596946	13.8829931512151
HSBP1	na	32.642516590003	33.3027531835871	32.8185225184592	35.6011742225475	33.5321315908175	26.5507623587006	31.2102169215363	28.2403444860899	35.20621015319	36.1729099328882
FAM201B	na	0.550596665373544	0.509336225160745	0.76509439000089	0.541304403383763	0.671432552466311	1.30640509434996	0.9480624824282	1.36830740444043	0.499651454139159	0.578458047967295
RPL7P32	na	8.29827831384413	7.52250424852792	8.818719547905	8.2861212517976	7.42525410962744	7.45419377364389	7.84995735450549	9.31209205799735	9.07059562898782	6.59442174682717
CDC20P1	na	4.52275832271126	4.77992457458545	5.51673323316431	5.78779323618024	7.03029378464726	4.91823094343514	4.81615741073525	5.54924669578618	5.80364381346254	7.40426301398138
LINC00271	na	0.825894998060316	0.979492740693739	1.20804377368562	1.04097000650724	0.987400812450458	0.65320254717498	1.28936497610235	0.798179319256916	0.768694544829476	0.655585787696268
AC234582.1	na	2.87096832659062	2.86011880282572	3.70466757263589	2.91471601822026	2.33026591738308	2.84335226417344	2.08573746134204	2.20449526270958	2.03704054379811	2.69947089051405
HCG18	na	37.0866182462323	37.1815444367343	35.0735375626724	32.3117090019846	36.9682864181451	44.7635863211089	41.9802067219207	40.5551111260538	44.2383710549363	40.5306272275752
AC011747.1	na	0.471939998891609	0.587695644416244	0.684558138421849	0.7911372049455	0.276472227486128	0.845320943402915	1.02390748102246	1.21627324839149	0.730259817588002	0.694149657560755
AL035587.1	na	1.10119333074709	1.17539128883249	1.1677756478961	0.916053605726368	0.987400812450458	0.845320943402915	1.51689997188512	0.83618785826915	0.691825090346528	1.04122448634113
HLA-T	na	7.03977165013317	6.62137092708968	8.01335703211459	7.86973324919471	7.50424617462348	4.87980726418956	5.30914990159792	6.53746871010426	6.03425217691139	6.71011335642063
LNCAROD	na	41.5307199024616	43.2935791386633	41.5969739405747	37.2250874326988	40.5229293429668	10.2975460378173	10.2011523109274	8.2478529656548	6.95668563070676	7.75133784276176
HAR1B	na	1.37649166343386	2.19406373915398	1.85233378631794	2.12357881327476	2.40925798237912	2.22857339624405	2.46496245431332	1.93843548962394	0.999302908278319	1.31117157539254
KLF3-AS1	na	5.1913399878077	5.99449557304569	5.55700135895383	4.33043522707011	4.70002786726418	4.64926518871603	3.37510243744439	5.73928939084735	3.26695181552527	3.35505667821031
YBX1P2	na	2.20238666149418	2.35078257766497	1.97313816368651	2.20685641379534	1.65883336491677	2.76650490568227	2.08573746134204	3.11670019900319	2.15234472552253	2.15957671241124
SPRY4-AS1	na	1.14052166398806	1.29293041771574	1.48992065421226	1.41571920884984	1.22437700743857	1.03743933963085	0.872217483833944	0.912204936293618	0.422781999656212	0.617021917831782
AL356056.2	na	0.668581665096446	0.587695644416244	0.523485635263767	1.49899680937042	1.06639287744649	0.845320943402915	1.13767497891384	0.988222014318086	0.883998726553897	1.19547996579908
ANAPC1P2	na	36.3393799146539	37.7300603715228	38.0533788710969	38.3909738399869	35.7044133782085	49.4128515098249	45.1277741635823	45.9903322048032	36.8589034245734	38.2553589055705
AC112484.1	na	1.25850666371096	1.25375070808799	1.24831189947514	1.54063560963071	1.14538494244253	1.88276028303377	1.74443496766789	1.86241841159947	1.22991127172716	1.04122448634113
MAP4K3-DT	na	3.57887832492804	3.76125212426396	4.06708070474157	3.45602042160403	3.91010721730381	4.4571467924881	3.48886993533577	3.38275997208883	3.11321290655938	3.35505667821031
VDAC1P6	na	2.47768499418095	2.46832170654822	2.29528317000267	2.08194001301447	2.21177781988903	2.34384443398081	2.12365996063917	2.24250380172181	2.53669199793727	3.23936506861685
WARS2-AS1	na	6.48917498475963	6.19039412118443	6.68450888106041	6.28745883930371	5.68742867971464	6.80099122646891	6.14344488613473	6.04335770294522	4.18938526932064	4.5119727741449
GORAB-AS1	na	0.393283332409674	0.156718838510998	0.201340628947603	0.333110402082316	0.0789920649960366	1.30640509434996	1.17559747821097	0.988222014318086	0.614955635863581	0.617021917831782
AC018868.1	na	1.06186499750612	0.822773902182741	0.885898767369452	0.666220804164632	1.06639287744649	0.537931509438219	0.682604987348304	0.608136624195745	0.80712927207095	0.617021917831782
WASIR2	na	4.79805665539803	4.9758231227242	4.75163884316342	4.49699042811126	5.48994851722455	4.64926518871603	5.00576990722089	5.43522107874947	5.53460072277223	5.9388359591309
RPS18	na	1524.95612141851	1390.87969178511	1466.68594563171	1364.54512332995	1544.72932702999	1289.80606491587	1442.34433826697	1443.22223483354	1708.38519115627	1601.75033482144
PTMAP4	na	130.845364692699	120.947763620863	120.96544987172	144.569914503725	138.078129613072	148.161707170984	182.900214110048	157.54539420571	204.664922560848	182.445668328885
FAM27C	na	6.41051831827769	7.52250424852792	7.12745826474513	6.95367964346834	6.43785329717698	11.1044433019747	10.2390748102246	10.3763311503399	9.6855512648514	8.63830684964495
FAM225A	na	2.32037166121708	2.50750141617597	2.45635567316075	3.83076962394663	3.27817069733552	0.461084150947045	1.09975247961671	1.21627324839149	1.42208490793453	0.964096746612159
LINC02595	na	3.3822366587232	3.17355647984772	2.69796442789788	2.49832801561737	2.21177781988903	2.53596283020874	2.50288495361045	2.31852087974628	3.76660326966443	2.77659863024302
RPL7P21	na	2.16305832825321	2.31160286803722	1.44965252842274	1.24916400780868	1.46135320242668	1.88276028303377	1.47897747258799	1.59635863851383	1.22991127172716	1.9667573630888
FAHD2CP	na	13.0963349692422	11.7539128883249	12.764995875278	9.82675686142832	11.2958652944332	12.3340010378334	11.1871372926528	12.5428178740372	11.6457223541666	11.0678306511076
DLEU2	na	6.6464883177235	7.05234773299492	5.39592885579575	6.70384684190661	7.74122236961159	6.60887283024097	6.02967738824335	5.77729792985958	4.8427756324257	6.40160239750474
KRT17P6	na	0.786566664819349	0.391797096277496	0.523485635263767	0.249832801561737	0.513448422474238	2.84335226417344	3.41302493674152	3.11670019900319	1.49895436241748	1.58111866444394
AL590428.1	na	0.943879997783219	1.25375070808799	1.08723939631705	0.874414805466079	0.908408747454421	1.22955773585879	0.720527486645432	0.83618785826915	0.653390363105054	0.809841267154214
COA6-AS1	na	1.17984999722902	1.01867245032149	0.604021886842808	1.12424760702782	1.02689684494848	0.883744622648502	0.834294984536816	0.988222014318086	1.22991127172716	0.694149657560755
ANKRD11P2	na	19.2315549548331	19.7857533620135	17.3958303410729	14.9483292934439	14.7320201217608	21.4404130190376	18.8854046499697	19.7264317473495	15.7966728962457	14.7313982882338
LINC00574	na	1.61246166287967	1.05785215994924	1.85233378631794	1.12424760702782	1.3033690724346	1.84433660378818	1.66858996907363	1.6723757165383	1.460519635176	1.46542705485048
LINC00899	na	3.2642516590003	3.25191589910321	3.10064568579308	3.62257562264518	2.72522624236326	4.1497573585234	3.33717993814726	4.06691367430905	2.92103927035201	2.8151625001075
AF064860.2	na	0.0786566664819349	0.156718838510998	0.241608754737123	0.291471601822026	0.157984129992073	0.768473584911741	1.44105497329086	1.06423909234255	0.538086181380633	0.771277397289727
LINC-PINT	na	8.77021831273574	9.4031303106599	8.21469766106219	6.57893044112574	5.96390090720076	7.56946481138065	6.40890238121463	7.52569072442235	5.80364381346254	6.40160239750474
RPS27AP5	na	0.865223331301284	1.01867245032149	1.28858002526466	1.08260880676753	0.947904779952439	1.07586301887644	0.910139983131072	0.988222014318086	1.19147654448569	1.23404383566356
TMEM44-AS1	na	2.47768499418095	3.60453328575296	3.10064568579308	1.70719081067187	2.33026591738308	2.11330235850729	2.27534995782768	2.01445256764841	1.15304181724421	1.04122448634113
DBIL5P	na	0.904551664542251	1.05785215994924	1.28858002526466	1.24916400780868	0.987400812450458	1.07586301887644	1.70651246837076	1.63436717752607	0.653390363105054	0.886969006883186
DOC2GP	na	3.1462666592774	2.42914199692047	2.7382325536874	2.29013401431592	2.44875401487714	1.42167613208672	1.40313247399374	2.43254649678298	1.76799745310779	1.58111866444394
PCAT7	na	8.29827831384413	8.54117669884941	8.77845142211548	8.53595405335934	7.18827791463933	4.76453622645279	6.59851487770027	7.60170780244682	5.03494926863307	4.2420256850935
AC073342.1	na	0.589924998614512	0.391797096277496	0.644290012632329	0.707859604424921	0.552944454972256	0.999015660385263	1.06182998031958	0.532119546171277	0.499651454139159	0.617021917831782
AL162377.1	na	2.63499832714482	2.66422025468697	2.25501504421315	3.28946522056287	2.48825004737515	2.57438650945433	3.1096449423645	2.92665750394202	2.3445183617299	2.39095993159815
IPO9-AS1	na	1.73044666260257	1.33211012734349	0.805362515790411	1.62391321015129	0.947904779952439	1.15271037736761	1.17559747821097	1.14025617036702	1.11460709000274	0.925532876747673
PRH1	na	6.29253331855479	4.8191042842132	5.03351572369007	5.82943203644053	6.75382155716113	7.18522801892478	8.19125984817964	7.60170780244682	6.3032952676017	4.97473921251874
TRAF3IP2-AS1	na	2.35969999445805	2.19406373915398	1.5704569057913	1.95702361223361	2.88321037235534	2.34384443398081	2.69249745009609	2.92665750394202	2.88260454311053	2.58377928092059
DARS-AS1	na	3.10693832603643	1.95898548138748	2.29528317000267	1.95702361223361	1.38236113743064	1.92118396227935	2.61665245150183	2.88864896492979	0.922433453795371	0.732713527425241
TAPBP	na	35.8674399157623	37.9651386292893	35.5970231979362	42.0968270631527	34.9934847932442	28.1645568870153	28.5556419707374	31.4330617631176	30.7862165204205	31.8923203779302
DPY19L1P2	na	3.18559499251836	2.86011880282572	2.939573182635	2.49832801561737	3.19917863233948	2.45911547171757	1.93404746415353	2.81263188690532	2.4982572706958	2.77659863024302
PPP1R2B	na	1.17984999722902	0.548515934788494	0.72482626421137	0.582943203644053	0.868912714956403	0.845320943402915	0.872217483833944	1.10224763135479	0.768694544829476	0.8484051370187
ANXA2P2	na	20.0574499528934	22.9593098418613	22.6709548195001	21.9436477371726	16.5093415841717	27.0502701888933	23.4740270649222	23.2992344144995	22.5611848907451	20.4388510281778
CLCN3P1	na	5.50596665373544	3.29109560873096	3.82547195000445	2.24849521405563	2.8042183073593	3.30443641512049	3.14756744166162	2.96466604295426	2.53669199793727	3.23936506861685
LSM12P1	na	21.9058816152189	22.7634112937225	23.9192667189752	22.443313340296	23.1051790113407	23.7842574530184	27.8730369833891	24.6675418189399	27.0196132507561	25.9534844187993
DCST1-AS1	na	2.59566999390385	3.17355647984772	2.81876880526644	2.66488321665853	3.31766672983354	4.72611254720721	3.48886993533577	3.57280266715	4.18938526932064	3.27792893848134
AC012313.1	na	11.8378283055312	15.2409070451946	14.3757209068588	12.658195279128	12.4017542043777	16.4453347171113	16.4583646949535	18.0920645698234	10.9154625365786	9.79522294557954
TMA7	na	44.1657182296064	38.9446313699831	41.9191189468909	38.4742514405075	39.6145205955124	41.7281156607075	50.8540715574486	48.232836006525	42.2781999656212	37.6383369877387
MCTS1	na	15.5740199634231	16.6905563014213	14.8186702905436	15.1148844944851	18.9975916315468	19.8650421699685	19.6817771352094	16.723757165383	19.6785803476346	19.0119878431918
RAP2C-AS1	na	1.10119333074709	1.05785215994924	1.08723939631705	1.33244160832926	0.789920649960366	1.1911340566132	0.910139983131072	1.33029886542819	0.653390363105054	0.655585787696268
AL161909.1	na	125.182084705999	93.9137639777157	93.6636605864248	93.1043573820073	8.45215095457592	295.631788115547	99.2811031598811	96.1996122399645	148.627090242779	105.549311819099
FTH1P7	na	1.41581999667483	1.95898548138748	1.3691162768437	1.45735800911013	1.3033690724346	3.15074169813814	2.73041994939322	2.54657211381968	1.57582381690043	1.85106575349535
MXRA7P1	na	3.73619165789191	3.87879125314721	3.66439944684637	3.58093682238489	3.31766672983354	3.11231801889255	2.76834244869034	2.77462334789309	3.26695181552527	3.3936205480748
Z74021.1	na	2.75298332686772	3.36945502798646	3.62413132105685	2.91471601822026	2.40925798237912	2.72808122643668	3.03379994377024	2.92665750394202	3.53599490621559	3.62500376726172
RPS3AP25	na	1.14052166398806	0.861953611810491	1.04697127052753	0.916053605726368	0.987400812450458	0.999015660385263	1.40313247399374	0.798179319256916	0.922433453795371	1.00266061647665
SMIM26	na	12.2704399711818	11.2053969535364	12.845532126857	12.1585296760045	12.7177224643619	15.6768611321995	14.827697225177	14.6332875197101	13.5674587162402	12.764640925145
AJM1	na	13.7649166343386	13.1252027252961	12.3623146173828	9.95167326220918	11.7303216519114	9.45222509441441	11.3388272898413	10.1482799162665	9.76242071933434	10.5665003428693
MHENCR	na	2.75298332686772	2.27242315840948	2.41608754737123	2.41505041509679	2.64623417736723	1.99803132077053	2.19950495923342	1.86241841159947	1.84486690759074	1.81250188363086
AL355994.2	na	2.24171499473514	3.21273618947547	1.93287003789699	1.91538481197332	1.97480162490092	1.1911340566132	1.59274497047938	1.17826470937926	1.42208490793453	1.58111866444394
BMPR1AP2	na	1.5731333296387	1.91980577175973	1.85233378631794	1.08260880676753	1.77732146241082	1.69064188680583	1.70651246837076	1.74839279456277	2.61356145242022	2.19814058227572
EEF1B2P3	na	7.07909998337414	6.62137092708968	7.93282078053555	8.78578685492108	6.87230965465519	8.83744622648502	8.83594233623082	8.66594689478937	9.41650817416108	7.17287979479446
LINC02802	na	1.33716333019289	1.60636809473773	1.61072503158082	0.999331206246947	1.97480162490092	1.22955773585879	1.32728747539948	1.52034156048936	1.57582381690043	1.38829931512151
KMT5AP2	na	1.4551483299158	1.21457099846024	1.28858002526466	1.45735800911013	1.46135320242668	1.42167613208672	1.55482247118225	1.59635863851383	1.38365018069306	1.34973544525702
AC093673.1	na	3.65753499140997	3.40863473761421	3.22145006316164	5.12157243201561	4.89750802975427	4.22660471701457	4.36108741916972	4.52301614245586	4.41999363276949	4.93617534265425
RPL3P4	na	63.8298848500902	64.4898020472758	69.7846619932391	65.5811104099559	57.5852153821107	70.5842987741434	73.3800361399427	72.8243607474405	71.9498093960389	69.9162960643138
KIAA1614-AS1	na	1.25850666371096	1.84144635250423	1.48992065421226	1.29080280806897	1.77732146241082	1.65221820756024	1.13767497891384	1.6723757165383	1.84486690759074	2.04388510281778
KANTR	na	7.03977165013317	7.13070715225042	6.88584951000801	6.70384684190661	6.75382155716113	6.83941490571449	7.77411235591124	6.27140893701862	6.84138144898234	7.40426301398138
TONSL-AS1	na	1.17984999722902	1.09703186957699	1.20804377368562	1.45735800911013	1.42185716992866	1.30640509434996	1.32728747539948	1.17826470937926	0.999302908278319	0.732713527425241
AL683813.2	na	0.786566664819349	0.861953611810491	1.04697127052753	1.04097000650724	0.947904779952439	1.15271037736761	1.66858996907363	1.14025617036702	0.922433453795371	1.15691609593459
LINC01517	na	2.39902832769901	2.19406373915398	2.939573182635	2.66488321665853	2.09328972239497	4.68768886796162	4.70238991284387	3.61081120616224	3.26695181552527	2.73803476037853
GOLGA8N	na	5.15201165456673	4.7407448649577	5.07378384947959	4.58026802863184	3.31766672983354	2.34384443398081	2.69249745009609	2.69860626986862	1.49895436241748	1.85106575349535
AC004862.1	na	0.865223331301284	1.09703186957699	1.24831189947514	0.707859604424921	0.671432552466311	0.345813113210283	0.606759988754048	0.342076851110107	0.230608363448843	0.192819349322432
AL158050.1	na	5.42730998725351	6.19039412118443	5.39592885579575	5.28812763305676	6.35886123218095	7.45419377364389	7.47073236153421	6.95556263923884	7.95598853898508	6.74867722628511
AL355916.1	na	10.854619974507	12.2240694038579	9.62408206369541	10.784449267415	12.875706594354	32.1606195285564	28.2143394770632	27.6702164009064	23.1377057993672	21.7885864734348
PET117	na	11.2479033069167	11.2837563727919	9.90595894422205	8.82742565518137	10.3479605144808	13.9862192453937	13.5383322490747	11.9726897888537	14.0286754431379	13.8829931512151
LYRM9	na	4.9553699883619	5.48515934788494	6.0804869942176	5.74615443591995	5.13448422474238	4.57241783022486	4.96784740792377	5.47322961776171	3.65129908794001	4.28058955495799
PHKA1P1	na	2.12372999501224	1.95898548138748	1.73152940894938	1.41571920884984	1.3033690724346	1.22955773585879	0.606759988754048	0.874196397281384	0.883998726553897	0.886969006883186
RPS11P5	na	1.37649166343386	1.80226664287648	1.44965252842274	1.66555201041158	0.908408747454421	2.22857339624405	1.97196996345066	1.6723757165383	1.72956272586632	1.426863184986
LINC00342	na	24.3835666093998	22.214895358934	21.7045198005516	20.9026777306653	19.5900321190171	16.3300636793745	17.8614971689473	15.6975266120527	19.4864067114272	13.2274073635188
RPL23AP87	na	1.4551483299158	1.60636809473773	2.05367441526555	1.49899680937042	1.97480162490092	1.95960764152494	1.47897747258799	2.05246110666064	2.03704054379811	1.6968102740374
HCG25	na	1.06186499750612	0.705234773299492	0.684558138421849	0.874414805466079	1.02689684494848	0.576355188683806	0.644682488051176	0.722162241232448	0.922433453795371	0.809841267154214
SNHG15	na	54.351756539017	46.2320573607445	47.9996059411085	49.3003395081827	51.9767787673921	65.2049836797612	54.3808639920815	58.3431073837793	57.2293088625545	56.9588357898464
RGS5	na	0.865223331301284	1.44964925622673	1.53018878000178	1.08260880676753	0.789920649960366	0.922168301894089	1.06182998031958	0.608136624195745	0.922433453795371	0.655585787696268
MIR3936HG	na	2.08440166177127	1.88062606213198	1.85233378631794	2.04030121275418	1.69832939741479	0.960591981139676	1.85820246555927	1.71038425555053	1.34521545345158	1.54255479457945
FAM157B	na	9.12417331190445	10.4218027609814	9.0200601768526	7.82809444893442	7.70172633711357	8.22266735855563	8.98763233341933	8.01980173158139	7.61007599381181	6.63298561669165
SNHG7	na	140.284164670531	141.046954659898	135.663315784895	151.148844944851	160.43288400695	210.292796511098	233.488828172417	239.453795777075	183.794865668728	183.024126376852
NPIPA9	na	202.108304525332	209.728985637343	226.991425075527	193.245672008003	187.527162300591	218.592311228145	209.673498613821	198.518599260899	179.067394218026	175.889810451922
RPL15P5	na	14.7874532986038	10.1867245032149	11.1140027179077	8.49431525309905	10.5059446444729	10.4896644340453	10.2390748102246	8.39988712170373	9.03216090174634	12.1861828771777
LINC01399	na	2.43835666093998	1.56718838510998	2.17447879263411	1.12424760702782	1.38236113743064	1.61379452831466	1.6306674697765	1.02623055333032	0.768694544829476	1.15691609593459
RPL23AP25	na	0.786566664819349	1.13621157920474	1.20804377368562	1.16588640728811	0.987400812450458	0.730049905666154	1.09975247961671	0.912204936293618	0.883998726553897	1.77393801376637
RAB6D	na	3.10693832603643	3.21273618947547	3.30198631474068	3.41438162134374	1.89580955990488	7.45419377364389	6.06759988754048	5.66327231282288	4.03564636035475	4.70479212346734
HOXB-AS3	na	7.51171164902478	8.07102018331641	7.93282078053555	7.78645564867413	7.62273427211753	6.18621235853951	6.40890238121463	6.30941747603086	7.99442326622655	6.7872410961496
AC008105.1	na	4.56208665595222	4.5056666071912	5.43619698158527	5.37140523357734	4.70002786726418	4.22660471701457	4.32316491987259	4.10492221332128	3.2285170882838	3.62500376726172
AC093157.1	na	5.15201165456673	5.79859702490694	5.75834198790144	3.78913082368634	4.02859531479787	4.61084150947045	3.86809492830705	3.80085390122341	3.15164763380085	3.23936506861685
RNF224	na	1.17984999722902	1.56718838510998	1.04697127052753	1.16588640728811	1.46135320242668	1.11428669812202	0.56883748945692	0.532119546171277	0.538086181380633	0.385638698644864
DHCR24-DT	na	1.21917833046999	1.25375070808799	0.926166893158972	0.83277600520579	1.14538494244253	0.999015660385263	1.2135199775081	1.17826470937926	1.11460709000274	1.31117157539254
MROH3P	na	1.06186499750612	0.979492740693739	0.72482626421137	0.999331206246947	0.71092858496433	1.15271037736761	0.56883748945692	0.988222014318086	0.384347272414738	0.347074828780377
AC016876.2	na	21.3552849498453	20.804425812335	21.7045198005516	22.9429789434195	23.4606433038229	17.2522319812686	19.3025521422381	20.3725769105575	20.0629276200493	20.0146484596684
SSBP3P1	na	2.08440166177127	2.15488402952623	2.29528317000267	1.95702361223361	1.61933733241875	1.1911340566132	1.59274497047938	1.786401333575	1.22991127172716	1.65824640417291
NPIPB7	na	1.5731333296387	1.17539128883249	1.12750752210657	1.45735800911013	1.22437700743857	0.576355188683806	0.644682488051176	0.722162241232448	0.576520908622107	0.655585787696268
AC002524.1	na	2.67432666038579	2.11570431989848	2.49662379895027	2.70652201691882	3.12018656734345	2.61281018869992	2.76834244869034	3.15470873801543	2.69043090690317	2.58377928092059
SNRPEP4	na	0.707909998337414	0.822773902182741	0.845630641579931	0.916053605726368	0.868912714956403	0.960591981139676	0.834294984536816	0.83618785826915	1.11460709000274	1.1183522260701
GPX1	na	166.830789608184	178.189319387005	185.354183009163	176.090486300764	180.101908190963	168.295715095671	171.902689313881	181.794842095516	168.920626226277	189.927059082595
RASA4DP	na	9.47812831107315	12.2240694038579	12.5233871205409	11.075920869237	12.2832661068837	4.30345207550575	6.78812737418591	6.46145163207979	7.41790235760444	6.55585787696268
MIPEPP3	na	1.25850666371096	0.90113332143824	1.40938440263322	1.66555201041158	1.02689684494848	1.30640509434996	1.13767497891384	1.25428178740372	1.19147654448569	1.9667573630888
USP32P2	na	9.87141164348283	7.79676221592217	7.20799451632418	7.57826164737268	6.95130171965122	4.80295990569838	5.91590989035197	5.51123815677394	4.6890367234598	4.74335599333182
GTF2IP4	na	410.19451570329	409.976481544772	429.097148413131	410.225460164372	409.57385700445	280.300740096557	315.628961649996	294.566177344814	313.396765926977	312.097398813288
AK4P3	na	3.1462666592774	2.74257967394247	2.7382325536874	2.78979961743939	2.48825004737515	3.8423679245587	2.88210994658173	2.81263188690532	3.45912545173264	3.20080119875237
NKAPP1	na	1.4551483299158	1.17539128883249	0.926166893158972	1.41571920884984	0.947904779952439	1.53694716982348	1.32728747539948	0.874196397281384	0.960868181036845	1.426863184986
LINC01719	na	2.47768499418095	2.11570431989848	1.7717975347389	2.24849521405563	2.44875401487714	2.68965754719109	2.54080745290758	2.73661480888085	1.460519635176	1.23404383566356
EIF3FP3	na	21.3159566166044	22.4891533263283	21.9863966810782	23.4010057462827	21.6833218414121	22.5546997171596	23.4361045656251	21.8549099320346	23.0224016176428	21.4800755145189
HOTAIRM1	na	4.87671332187996	4.4273071879357	3.70466757263589	4.83010083019358	4.14708341229192	4.34187575475134	5.27122740230079	5.43522107874947	5.84207854070402	5.6688888700795
PMS2P9	na	2.79231166010869	2.78175938357022	3.42279069210925	2.62324441639824	2.92270640485335	2.45911547171757	2.8441874472846	2.77462334789309	2.88260454311053	2.42952380146264
AL445524.1	na	2.43835666093998	1.91980577175973	2.65769630210836	1.79046841119245	2.33026591738308	1.34482877359555	1.13767497891384	1.71038425555053	1.92173636207369	1.73537414390189
EEF1A1P6	na	1544.77760137196	1451.80414025626	1531.31628752389	1340.10314757716	1428.33451925833	1548.35900255942	1529.67985414825	1610.04171255824	1533.31500857136	1696.54032694835
AC008105.2	na	1.5731333296387	1.52800867548223	1.12750752210657	1.08260880676753	1.34286510493262	1.1911340566132	0.872217483833944	1.10224763135479	1.07617236276127	1.1183522260701
RPSAP69	na	1.53380499639773	1.52800867548223	1.61072503158082	1.29080280806897	1.02689684494848	1.11428669812202	1.82027996626214	1.33029886542819	0.845563999312423	0.809841267154214
TMEM238	na	11.3265599733986	10.7744201476311	10.9126620889601	16.5722425035952	19.2740638590329	10.604935471782	11.5284397863269	13.5690484273676	13.2599808983085	16.9295388705095
CYP51A1P2	na	1.96641666204837	1.52800867548223	1.20804377368562	1.04097000650724	1.38236113743064	2.11330235850729	2.50288495361045	2.62258919184415	1.26834599896864	1.73537414390189
CYP2T1P	na	1.06186499750612	0.744414482927242	1.00670314473801	1.79046841119245	1.9353055924029	0.422660471701457	0.56883748945692	0.684153702220214	0.653390363105054	0.308510958915891
ANAPC1P1	na	1.76977499584353	1.37128983697124	1.7717975347389	1.24916400780868	1.5008492349247	1.95960764152494	1.32728747539948	1.36830740444043	1.84486690759074	1.46542705485048
HNRNPA1P27	na	1.37649166343386	0.705234773299492	1.08723939631705	0.749498404685211	1.10588890994451	0.845320943402915	1.36520997469661	1.10224763135479	1.03773763551979	1.19547996579908
GAS6-AS1	na	2.98895332631353	2.70339996431472	3.66439944684637	2.24849521405563	2.40925798237912	1.1911340566132	0.796372485239688	1.14025617036702	0.461216726897686	0.539894178102809
AL512353.2	na	1.17984999722902	0.548515934788494	0.402681257895205	0.624582003904342	0.434456357478201	2.11330235850729	2.08573746134204	1.82440987258724	0.538086181380633	0.462766438373836
RPS15P4	na	31.2266965933281	33.9688082472589	34.7916606821457	30.4379629902716	28.9505918210474	25.8591361322801	27.9488819819833	28.5444127981878	27.096482705239	26.1848676379862
AC139887.1	na	2.16305832825321	2.15488402952623	2.69796442789788	2.49832801561737	2.29076988488506	2.0748786792617	1.40313247399374	2.47055503579522	1.53738908965895	1.426863184986
H2BC15	na	2.59566999390385	2.35078257766497	2.61742817631883	1.582274409891	2.21177781988903	3.45813113210283	2.80626494798747	3.91487951826011	2.11390999828106	2.31383219186918
EIF4HP1	na	3.1462666592774	3.48699415686971	2.97984130842452	3.78913082368634	3.15968259984146	4.64926518871603	4.01978492549557	4.33297344739469	3.88190745138885	3.47074828780377
EIF3LP2	na	4.9553699883619	3.40863473761421	4.99324759790055	4.83010083019358	3.83111515230778	3.5734021698396	3.48886993533577	3.38275997208883	4.1125158148377	5.0904308221122
AC093732.1	na	0.511268332132577	0.90113332143824	0.76509439000089	0.374749202342605	0.750424617462348	1.53694716982348	1.44105497329086	1.5583500995016	0.960868181036845	0.8484051370187
AC026202.2	na	0.747238331578381	0.861953611810491	0.483217509474246	0.541304403383763	1.06639287744649	1.11428669812202	0.796372485239688	1.02623055333032	0.614955635863581	0.886969006883186
RPL10P9	na	20.529389951785	21.5096605856345	23.7581942158171	22.3183969395152	19.0765836965428	25.1675099058595	22.1846620888199	22.2349953221569	21.5234472552253	20.9016174665516
RPS28	na	391.592214080313	380.74841816247	418.667703833645	431.711081098681	407.520063314553	363.142192550043	382.52425041013	406.691367430905	384.539446050945	388.029658576462
CTC-338M12.4	na	9.39947164459122	10.0691853743316	10.6710533342229	9.74347926090774	9.63703192951647	10.4128170755541	9.32893482709349	11.9726897888537	9.14746508347076	9.13963715788327
UQCRHL	na	21.6699116157731	17.5916896228596	21.3421066684459	15.531272497088	16.6673257141637	14.6394217925687	20.2885371239635	18.0540560308112	21.984663982123	20.3231594185843
UBE2SP1	na	19.4281966210379	19.2764171368528	17.2347578379148	23.734116148365	23.816107596305	21.8246498114934	19.8713896316951	21.8929184710468	23.9832697986796	26.801889555818
AL359715.1	na	1.49447666315676	1.17539128883249	2.01340628947603	1.33244160832926	1.06639287744649	0.65320254717498	0.606759988754048	1.02623055333032	0.614955635863581	0.732713527425241
GDI2P2	na	1.4551483299158	2.35078257766497	1.85233378631794	3.24782642030258	2.3697619498811	2.65123386794551	2.80626494798747	2.85064042591756	2.72886563414464	2.69947089051405
RPL5P34	na	9.95006830996476	7.64004337741117	11.0737345921181	7.45334524659182	9.40005573452836	9.1832593396953	10.0494623137389	9.27408351898512	10.6079847186468	9.44814811679916
EIF2AK3-DT	na	2.12372999501224	2.74257967394247	2.69796442789788	2.16521761353505	2.48825004737515	2.45911547171757	2.99587744447311	2.05246110666064	1.34521545345158	1.61968253430843
AL390879.1	na	2.12372999501224	1.41046954659898	1.81206566052842	1.41571920884984	1.3033690724346	1.46009981133231	1.70651246837076	1.4443244824649	1.6142585441419	1.27260770552805
AC074117.1	na	6.6464883177235	7.24824628113367	5.99995074263856	6.16254243852284	5.92440487470275	7.03153330194243	6.44682488051176	7.79175049750799	4.88121035966717	4.97473921251874
TRIM26	na	49.3963865506551	49.44479355022	49.7714034758474	53.6724135355131	47.9086874200962	42.9960970758119	47.099744127033	47.5106737652926	44.5842836001096	45.7753135291453
AL513165.1	na	2.00574499528934	2.50750141617597	2.61742817631883	2.74816081717911	1.61933733241875	2.45911547171757	3.03379994377024	2.47055503579522	2.69043090690317	2.66090702064956
RNASEH1-AS1	na	3.69686332465094	4.4273071879357	5.79861011369096	4.70518442941271	4.89750802975427	4.41872311324251	5.11953740511228	5.54924669578618	3.99721163311327	4.01064246590658
LINC01781	na	0.983208331024186	1.17539128883249	1.32884815105418	0.707859604424921	0.71092858496433	5.68670452834688	4.39900991846685	5.70128085183511	2.30608363448843	2.42952380146264
ANAPC1P4	na	37.9911699107745	38.0826777581726	38.294987625834	39.1404722446721	36.8892943531491	51.7566959438058	45.620766654445	47.2826225312192	38.2809883325079	38.3710505151639
AP000936.3	na	0.904551664542251	0.90113332143824	1.40938440263322	1.582274409891	0.947904779952439	1.34482877359555	1.32728747539948	1.17826470937926	0.999302908278319	1.23404383566356
AC006026.3	na	0.550596665373544	1.21457099846024	0.76509439000089	1.29080280806897	0.908408747454421	1.11428669812202	0.644682488051176	1.40631594345266	0.461216726897686	0.617021917831782
AC099560.2	na	4.9553699883619	5.09336225160745	5.31539260421671	5.49632163435821	4.66053183476616	5.49458613211895	5.38499490019217	5.2451783836883	4.95807981415012	5.01330308238323
H2BS1	na	1.73044666260257	1.99816519101523	1.81206566052842	1.24916400780868	1.77732146241082	1.1911340566132	1.66858996907363	1.786401333575	1.38365018069306	1.6968102740374
AC012146.1	na	0.904551664542251	0.587695644416244	0.442949383684726	0.749498404685211	0.987400812450458	1.07586301887644	1.28936497610235	0.798179319256916	1.19147654448569	0.578458047967295
RPS4XP11	na	0.865223331301284	1.05785215994924	1.40938440263322	1.08260880676753	0.947904779952439	1.11428669812202	0.720527486645432	1.02623055333032	0.922433453795371	1.27260770552805
AC007405.1	na	2.16305832825321	1.41046954659898	1.61072503158082	2.33177281457621	1.46135320242668	0.38423679245587	0.75844998594256	0.608136624195745	0.653390363105054	0.501330308238323
AP000346.2	na	5.58462332021738	4.7407448649577	4.06708070474157	4.746823229673	4.81851596475823	4.26502839626016	5.46083989878643	3.95288805727234	4.15095054207917	4.04920633577107
RPS26P47	na	24.6588649420866	23.5861851959052	30.8051162289832	30.4379629902716	21.0908813539418	21.209870943564	26.1286020157212	24.8195759749889	27.4039605231708	27.6502946928367
ZNF37BP	na	52.2280265440048	50.8160833871912	53.4760710484833	39.7234154483162	44.7885008527528	48.3369884909485	49.9818540736147	44.4699906443139	54.3851390466854	44.7726529126687
AC092171.3	na	1.21917833046999	1.56718838510998	0.76509439000089	1.12424760702782	1.18488097494055	1.11428669812202	0.834294984536816	1.25428178740372	0.883998726553897	0.462766438373836
SP2-AS1	na	3.02828165955449	3.01683764133672	3.82547195000445	2.66488321665853	2.64623417736723	2.22857339624405	1.93404746415353	2.16648672369734	1.96017108931516	1.50399092471497
RPL13AP20	na	2.71365499362675	1.84144635250423	2.33555129579219	2.20685641379534	2.21177781988903	1.65221820756024	1.74443496766789	2.43254649678298	1.84486690759074	2.42952380146264
FAM133B	na	38.1484832437384	33.8120894087479	37.7312338647807	39.4319438464941	42.5372270003657	35.0423954719754	31.0206044250507	32.2312410823745	36.4361214249172	36.2886015424817
CCT6P3	na	9.67476997727799	8.73707524698816	7.61067577421938	9.45200765908571	8.05719062959573	11.2965616982026	10.1253073123332	10.9464592355234	10.3773763551979	9.17820102774776
MCIDAS	na	13.8435733008205	12.3416085327411	11.75829273054	13.0745832817309	12.1252819768916	11.5655274529217	11.1492147933556	12.1627324839149	17.4878008948706	16.6981556513226
MAPKAPK5-AS1	na	7.31506998281994	7.52250424852792	8.77845142211548	9.45200765908571	9.00509540954817	9.37537773592324	10.3907648074131	10.8324336184867	9.83929017381729	9.6024035962571
JRK	na	40.4295265717145	42.4316255268528	37.0064076005694	42.3466598647144	40.2069610829826	40.844371038059	39.401476769716	43.8238454811059	40.2027246945816	40.3763717481172
RPSAP9	na	28.4343849332195	26.7205619661252	29.1138549458233	26.0242501626809	27.0547822611425	28.0877095285241	30.6793019313765	32.307258160399	27.90361197731	30.0412546244349
AL162151.2	na	168.482579604305	135.718514150525	157.569176214394	152.023259750317	147.557177412596	147.623775661545	141.67845737407	162.562521355325	140.171450249655	149.936326033123
HMGN2P5	na	10.1467099761696	9.59902885879865	9.2214008058002	9.24381365778426	11.2168732294372	9.56749613215117	10.0115398144418	9.50213475305852	13.0678072621011	10.7207558223272
LERFS	na	2.20238666149418	1.68472751399323	1.61072503158082	1.87374601171303	1.61933733241875	1.88276028303377	1.25144247680522	2.24250380172181	1.6142585441419	1.9667573630888
ACTBP13	na	1.06186499750612	1.13621157920474	1.12750752210657	1.95702361223361	1.38236113743064	2.80492858492785	2.88210994658173	2.58458065283192	2.19077945276401	1.38829931512151
SDCBP2-AS1	na	4.20813165678352	3.44781444724196	3.86574007579397	3.20618762004229	3.12018656734345	4.84138358494397	5.11953740511228	4.21894783035798	3.19008236104232	2.96941797956545
AL139289.1	na	2.59566999390385	2.82093909319797	3.70466757263589	2.95635481848055	3.19917863233948	2.57438650945433	2.38911745571906	2.88864896492979	3.0747781793179	2.50665154119161
NPIPB2	na	10.815291641266	9.5598491491709	7.77174827737746	7.20351244503008	8.61013508456799	8.2995147170468	9.89777231655041	6.65149432714096	8.0712927207095	8.56117910991597
GAS5	na	220.081352816454	217.329849305127	213.783479816565	193.703698810867	201.943214162368	249.561796700088	258.13845271555	260.738577623926	252.631462158207	247.73430000946
AC144530.1	na	1.65178999612063	1.68472751399323	2.09394254105507	1.83210721145274	1.5008492349247	1.88276028303377	2.1615824599363	2.16648672369734	1.65269327138337	1.61968253430843
HLA-B	na	395.996987403301	374.087867525753	376.949925515702	440.746700755164	407.401575217059	292.365775379672	313.315689192871	328.279751448666	390.112481500959	433.033694708317
E2F6P1	na	2.47768499418095	2.35078257766497	2.61742817631883	2.87307721795997	2.56724211237119	2.65123386794551	1.93404746415353	1.86241841159947	2.76730036138611	2.46808767132713
WASH4P	na	35.041544917702	37.3382632752453	20.8991572847612	39.5984990475353	21.0908813539418	29.5093856606109	48.7683340961066	31.3950532241054	25.9050061607533	24.5266212338133
SLC25A25-AS1	na	5.50596665373544	5.36762021900169	5.99995074263856	3.9556860247275	4.38405960728003	7.03153330194243	7.16735236715719	6.08136624195745	6.22642581311875	6.17021917831782
RPS3AP6	na	217.800309488478	198.249330716413	210.723102256561	195.161056819977	205.695337249679	197.305592926089	211.721313575866	212.543750156413	235.22053071782	221.202357542694
SVIL2P	na	0.786566664819349	0.705234773299492	1.12750752210657	0.707859604424921	0.631936519968293	0.691626226420567	1.02390748102246	1.4443244824649	1.15304181724421	1.15691609593459
XRCC6P2	na	1.14052166398806	0.90113332143824	1.20804377368562	0.7911372049455	0.592440487470275	1.07586301887644	0.796372485239688	1.14025617036702	1.22991127172716	1.04122448634113
RPL23AP42	na	511.936913797673	466.395263408731	506.613290557958	422.92529424376	486.038175920613	404.17868198433	489.389853429437	445.57410284042	473.32366597875	441.324926729182
HNRNPUL2-BSCL2	na	196.877636204283	188.454403309475	188.897778078641	195.244334420497	200.323876829949	186.316420661852	196.059321366152	191.449011004623	200.783015109459	193.282115760806
SOX9-AS1	na	1.29783499695193	1.17539128883249	1.20804377368562	1.29080280806897	1.3033690724346	1.61379452831466	1.09975247961671	1.25428178740372	0.730259817588002	0.462766438373836
SNHG20	na	12.8603649697964	12.0281708557191	11.838828982119	11.5339476721002	12.994194691848	11.1044433019747	10.8458347989786	12.9229032641596	15.0279783514163	13.8058654114861
AC104667.2	na	0.668581665096446	0.861953611810491	0.966435018948493	1.24916400780868	0.987400812450458	1.1911340566132	1.25144247680522	1.10224763135479	0.922433453795371	0.732713527425241
FABP5P7	na	11.4445449731215	11.4796549209306	10.9931983405391	11.7837804736619	12.6387303993659	12.0266116038687	12.8178047624293	10.9844677745357	14.3745879883112	17.4308691787478
FTH1P2	na	4.01148999057868	3.87879125314721	4.34895758526822	4.49699042811126	2.76472227486128	7.22365169817036	5.53668489738069	5.54924669578618	4.88121035966717	3.77925924671966
AC098934.1	na	0.786566664819349	0.509336225160745	1.1677756478961	1.29080280806897	1.22437700743857	0.999015660385263	0.606759988754048	0.760170780244682	0.883998726553897	0.539894178102809
EIF4A1P2	na	1.33716333019289	1.25375070808799	1.61072503158082	1.20752520754839	0.947904779952439	1.92118396227935	1.93404746415353	2.31852087974628	1.72956272586632	1.58111866444394
AL158151.3	na	42.1599732343171	47.7992457458545	42.2009958274175	49.4668947092239	50.3574414349733	49.1823094343514	54.4567089906758	51.9956813687362	51.4640997763334	51.4827662690893
C19ORF81	na	1.21917833046999	0.822773902182741	0.845630641579931	0.874414805466079	0.868912714956403	0.883744622648502	0.834294984536816	1.25428178740372	0.845563999312423	1.00266061647665
AL035456.1	na	1.96641666204837	1.56718838510998	1.28858002526466	1.79046841119245	1.3033690724346	1.57537084906907	1.93404746415353	1.6723757165383	1.76799745310779	1.81250188363086
TECRP1	na	13.1749916357241	13.5169998215736	11.838828982119	16.2391321015129	12.994194691848	12.3340010378334	12.6661147652407	14.6332875197101	15.8351076234872	14.9627815074207
CHCHD2P6	na	0.550596665373544	0.744414482927242	1.08723939631705	0.707859604424921	0.671432552466311	1.11428669812202	0.682604987348304	0.83618785826915	0.845563999312423	0.578458047967295
ID2-AS1	na	7.31506998281994	6.77808976560068	8.77845142211548	6.91204084320805	6.43785329717698	18.5586370756185	17.1409696823019	18.7382097330314	12.6065905352034	10.7593196921917
BRD3OS	na	27.4118482689543	27.1515387720305	28.1071518010853	26.8570261678867	29.3850481785256	19.5576527360038	20.4781496204491	21.1707562298144	21.6003167097083	23.2925773981498
ZSCAN31	na	2.43835666093998	2.62504054505922	2.69796442789788	3.33110402082316	3.04119450234741	3.49655481134842	4.4748549170611	3.95288805727234	3.76660326966443	3.70213150699069
AL138895.1	na	0.353954999168707	0.274257967394247	0.684558138421849	0.333110402082316	0.157984129992073	0.999015660385263	0.606759988754048	0.988222014318086	0.730259817588002	0.385638698644864
C12ORF75	na	14.0795433002663	12.0281708557191	12.9663365042256	13.3660548835529	13.1916748543381	9.45222509441441	11.8318197807039	11.1745104695968	15.1432825331407	16.1968253430843
SMIM1	na	1.33716333019289	1.17539128883249	1.00670314473801	0.416388002602895	0.908408747454421	0.499507830192632	0.492992490862664	0.342076851110107	0.345912545173264	0.771277397289727
HGH1	na	51.6774298786312	55.9094456387986	56.1337673505916	63.6240867977223	59.9154812994938	56.0601480193115	52.750196522305	57.2028512134123	58.4976548615231	60.3524563379212
RPL39P3	na	227.042467800105	186.10362073181	202.830549601815	195.244334420497	222.046694703859	203.107568492173	226.359398304557	217.674902923065	232.491665083675	224.248903261988
PPP1R3E	na	13.7649166343386	14.1830548852453	12.2817783658038	16.3640485022938	13.9420994718005	13.2945930189731	14.6380847286914	14.5952789806979	14.6436310790015	15.1941647266076
SUMO2P1	na	6.7644733174464	6.42547237895093	6.68450888106041	6.70384684190661	6.0428929721968	6.57044915099539	6.44682488051176	6.15738331998192	5.45773126828928	6.82580496601409
DANT2	na	1.21917833046999	1.21457099846024	0.966435018948493	0.582943203644053	0.631936519968293	0.960591981139676	0.720527486645432	1.02623055333032	0.499651454139159	0.732713527425241
AL360181.2	na	1.8091033290845	2.03734490064298	0.926166893158972	1.33244160832926	0.987400812450458	1.46009981133231	1.09975247961671	0.646145163207979	1.80643218034927	1.19547996579908
TMEM185AP1	na	1.5731333296387	2.19406373915398	1.69126128315986	1.91538481197332	1.69832939741479	2.49753915096316	2.08573746134204	1.59635863851383	1.42208490793453	1.65824640417291
ITGA9-AS1	na	16.4392432947244	15.5543447222166	17.3958303410729	12.366723677306	12.4017542043777	14.9083875472878	14.7897747258799	14.5952789806979	10.5311152641638	9.83378681544402
RAMACL	na	2.43835666093998	2.70339996431472	2.01340628947603	2.16521761353505	2.25127385238704	2.57438650945433	2.73041994939322	2.24250380172181	2.11390999828106	2.66090702064956
MCF2L-AS1	na	10.815291641266	10.4218027609814	10.7918577115915	8.99398085622253	8.92610334455214	11.7576458491496	11.4146722884355	11.7826470937926	9.49337762864403	8.71543458937392
AC099329.1	na	23.007074945966	24.095521421066	24.8454336121342	23.442644546543	22.3547543938784	25.7054414152977	24.1566320522705	24.0594051947442	27.7498730683441	28.4601359599909
HLA-W	na	25.1308049409782	25.819428644687	27.7044705431901	26.6904709668456	26.6598219361624	14.4088797170951	20.4781496204491	20.8666879177165	33.2076043366334	32.7021616450844
HM13-IT1	na	0.629253331855479	0.783594192554992	0.885898767369452	0.541304403383763	0.868912714956403	0.691626226420567	1.13767497891384	0.798179319256916	1.03773763551979	0.886969006883186
LINC00957	na	1.73044666260257	1.48882896585448	1.65099315737034	1.33244160832926	1.77732146241082	1.72906556605142	1.8961249648564	1.48233302147713	1.72956272586632	1.6968102740374
DUSP8P5	na	4.75872832215706	3.17355647984772	3.26171818895116	3.164548819782	3.55464292482165	3.2660127358749	2.76834244869034	2.39453795777075	2.76730036138611	2.35239606173367
PVRIG2P	na	27.6084899351591	27.1907184816582	26.8185717758207	27.8979961743939	27.3707505211267	18.2128239624083	16.7617446893306	19.6124061303128	24.982572706958	25.4907179804255
SNRPGP10	na	2.20238666149418	1.56718838510998	2.33555129579219	2.12357881327476	2.25127385238704	2.3822681132264	1.66858996907363	1.9004269506117	2.26764890724695	2.39095993159815
SSR4P1	na	2.12372999501224	2.27242315840948	1.89260191210747	2.45668921535708	2.52774607987317	1.767489245297	1.93404746415353	2.77462334789309	1.72956272586632	1.65824640417291
AL596202.1	na	1.21917833046999	1.68472751399323	1.24831189947514	1.54063560963071	1.73782542991281	1.69064188680583	1.78235746696502	1.59635863851383	0.922433453795371	0.886969006883186
LINC01278	na	28.5130415997014	23.7429040344162	28.1071518010853	30.6045181913128	22.4337464588744	17.8285871699524	20.136847126775	18.8522353500681	19.3326678024613	21.4029477747899
SMIM27	na	0.983208331024186	1.33211012734349	1.20804377368562	1.24916400780868	1.02689684494848	1.26798141510437	1.55482247118225	1.52034156048936	1.38365018069306	1.23404383566356
HAUS6P3	na	1.10119333074709	0.94031303106599	1.1677756478961	1.12424760702782	1.54034526742271	1.30640509434996	1.06182998031958	1.10224763135479	1.72956272586632	0.964096746612159
RPS26P31	na	8.25894998060316	6.69973034634518	9.0200601768526	8.45267645283876	5.64793264721662	4.76453622645279	5.49876239808356	5.85331500788405	7.07198981243118	7.3656991441169
ANAPC1P6	na	1.21917833046999	0.979492740693739	1.1677756478961	1.37408040858955	1.18488097494055	1.69064188680583	1.17559747821097	0.722162241232448	0.499651454139159	1.38829931512151
AC073046.1	na	0.943879997783219	0.861953611810491	0.684558138421849	0.83277600520579	0.947904779952439	1.38325245284113	0.56883748945692	0.83618785826915	1.34521545345158	0.8484051370187
RPS2P7	na	9.79275497700089	9.0896926336379	10.3086402021173	10.8260880676753	9.47904779952439	10.2206986793262	10.656222302493	10.4143396893521	9.18589981071224	9.67953133598608
L3MBTL2-AS1	na	0.393283332409674	0.195898548138748	0.684558138421849	0.499665603123474	0.394960324980183	1.767489245297	0.872217483833944	1.52034156048936	0.768694544829476	0.385638698644864
AGAP1-IT1	na	0.0786566664819349	0.274257967394247	0.322145006316164	0.0832776005205789	0.0789920649960366	0.768473584911741	1.2135199775081	0.988222014318086	0.80712927207095	0.809841267154214
RPL6P27	na	197.506889536138	175.250841164924	200.937947689707	166.013896637774	167.542169856594	157.229695472942	180.852399148003	168.529861980246	181.104434761825	186.919077233165
AC005822.1	na	1.33716333019289	0.705234773299492	1.00670314473801	1.20752520754839	1.18488097494055	0.691626226420567	0.834294984536816	0.874196397281384	1.15304181724421	1.07978835620562
AC146949.1	na	3.18559499251836	3.40863473761421	4.46976196263678	3.62257562264518	2.92270640485335	4.30345207550575	4.01978492549557	4.21894783035798	3.42069072449117	3.35505667821031
AC002310.1	na	2.39902832769901	1.91980577175973	1.97313816368651	1.87374601171303	1.81681749490884	1.72906556605142	1.74443496766789	1.82440987258724	1.57582381690043	1.50399092471497
GAPDHP65	na	1.76977499584353	1.17539128883249	1.53018878000178	1.37408040858955	1.42185716992866	1.767489245297	1.59274497047938	1.786401333575	1.42208490793453	1.50399092471497
AL355472.1	na	1.49447666315676	1.72390722362098	1.81206566052842	1.66555201041158	1.46135320242668	2.0748786792617	1.28936497610235	1.63436717752607	1.38365018069306	1.00266061647665
AF127577.4	na	0.393283332409674	0.235078257766497	0.241608754737123	0.333110402082316	0.47395238997622	0.768473584911741	1.47897747258799	1.25428178740372	1.11460709000274	0.964096746612159
FAM21EP	na	0.904551664542251	0.94031303106599	1.28858002526466	1.12424760702782	1.14538494244253	0.691626226420567	0.606759988754048	0.456102468146809	0.499651454139159	0.809841267154214
NUS1P1	na	7.55103998226575	7.09152744262267	6.64424075527089	5.91270963696111	6.99079775214924	6.91626226420567	7.09150736856293	6.08136624195745	8.53250944760718	7.71277397289727
FBXO30-DT	na	1.96641666204837	1.52800867548223	2.41608754737123	1.582274409891	1.77732146241082	1.92118396227935	1.93404746415353	1.82440987258724	0.80712927207095	1.1183522260701
H3P6	na	135.840063014302	144.455589397513	143.354527810693	148.941988531055	143.844550357783	130.947898868961	145.167327309406	141.467782203535	139.671798795516	149.589251204343
LINC00894	na	1.65178999612063	1.80226664287648	1.12750752210657	1.79046841119245	1.69832939741479	1.15271037736761	1.02390748102246	1.10224763135479	0.999302908278319	1.19547996579908
DICER1-AS1	na	4.52275832271126	3.25191589910321	4.26842133368918	4.99665603123474	4.06809134729589	3.80394424531312	4.17147492268408	3.64881974517447	1.92173636207369	1.426863184986
GABPAP	na	2.55634166066288	2.11570431989848	1.40938440263322	2.16521761353505	2.48825004737515	2.42069179247198	2.38911745571906	2.16648672369734	2.45982254345432	2.08244897268226
AC013268.3	na	1.5731333296387	1.37128983697124	1.69126128315986	0.999331206246947	0.71092858496433	1.26798141510437	1.02390748102246	0.760170780244682	0.845563999312423	0.732713527425241
HMGN1P36	na	4.64074332243416	4.77992457458545	4.79190696895294	4.58026802863184	6.00339693969878	6.10936500004834	6.10552238683761	6.08136624195745	6.07268690415286	6.47873013723371
KIAA0040	na	56.0428748683786	47.8384254554822	54.925723576906	49.8000051113062	51.5423224099139	20.5182447171435	21.615824599363	20.3345683715452	23.3683141628161	22.2513529118086
OLMALINC	na	9.55678497755509	9.59902885879865	9.38247330895828	8.82742565518137	7.62273427211753	9.06798830195854	8.03956985099113	7.82975903652022	4.57373254173538	4.04920633577107
AC006978.1	na	1.41581999667483	1.44964925622673	1.20804377368562	0.83277600520579	0.671432552466311	1.69064188680583	1.66858996907363	1.14025617036702	1.99860581655664	1.00266061647665
B3GALT4	na	1.6911183293616	1.33211012734349	1.73152940894938	2.16521761353505	2.68573020986524	1.22955773585879	1.40313247399374	0.83618785826915	1.03773763551979	1.46542705485048
LINC00941	na	7.03977165013317	7.64004337741117	6.40263200053376	7.16187364476979	7.18827791463933	1.22955773585879	2.00989246274778	1.4443244824649	1.22991127172716	2.04388510281778
CPB2-AS1	na	0.786566664819349	1.05785215994924	1.00670314473801	0.916053605726368	0.552944454972256	0.537931509438219	1.09975247961671	0.798179319256916	0.422781999656212	0.771277397289727
ASH1L-AS1	na	1.6911183293616	1.25375070808799	1.12750752210657	2.04030121275418	1.69832939741479	1.38325245284113	1.44105497329086	1.48233302147713	1.15304181724421	1.19547996579908
ZNF815P	na	5.42730998725351	4.8191042842132	5.75834198790144	4.58026802863184	4.62103580226814	4.11133367927781	4.4748549170611	4.37098198640692	3.0747781793179	3.62500376726172
TTC28-AS1	na	9.67476997727799	9.59902885879865	10.7113214600125	9.20217485752397	9.83451209200656	8.64532783025709	8.9497098341222	7.18361387331224	6.68764254001644	6.94149657560755
LINC01814	na	2.94962499307256	3.01683764133672	3.1409138115826	3.37274282108345	2.68573020986524	3.34286009436607	2.65457495079896	3.42076851110107	2.76730036138611	2.08244897268226
ASMTL-AS1	na	1.84843166232547	1.91980577175973	1.48992065421226	1.62391321015129	1.38236113743064	1.49852349057789	1.06182998031958	1.4443244824649	1.42208490793453	0.617021917831782
ASMTL-AS1	na	1.84843166232547	1.91980577175973	1.48992065421226	1.62391321015129	1.38236113743064	1.49852349057789	1.06182998031958	1.4443244824649	1.42208490793453	0.617021917831782
RPL17P36	na	1.4551483299158	1.44964925622673	1.48992065421226	1.20752520754839	1.61933733241875	1.49852349057789	1.78235746696502	1.6723757165383	1.72956272586632	1.31117157539254
HSPB1P1	na	2.08440166177127	1.76308693324873	1.89260191210747	2.78979961743939	2.09328972239497	0.999015660385263	1.40313247399374	1.74839279456277	1.65269327138337	1.58111866444394
ELFN1-AS1	na	16.7538699606521	17.4349707843486	20.8991572847612	21.3607045335285	18.2076709815864	16.4837583963568	13.6520997469661	15.8115522290894	17.9490176217683	16.0040059937618
COX10-AS1	na	8.14096498088026	8.26691873145516	8.45630641579931	7.911372049455	7.18827791463933	7.60788849062623	8.34294984536816	7.71573341948352	7.45633708484592	7.59708236330381
ZBTB22	na	12.7423799700735	15.0450084970558	13.1274090073837	13.5742488848544	13.2311708868361	12.7182378302893	14.827697225177	16.229646158224	11.8763307176154	11.9162357881263
AL445231.1	na	0.629253331855479	1.01867245032149	0.966435018948493	1.20752520754839	1.34286510493262	1.26798141510437	0.910139983131072	1.40631594345266	1.11460709000274	1.19547996579908
TMEM147-AS1	na	13.8829016340615	14.8099302392893	11.3556114726448	11.7005028731413	11.1773771969392	12.3340010378334	12.4006572701609	10.9084506965112	9.72398599209287	10.1422977743599
KDM4A-AS1	na	1.02253666426515	1.09703186957699	0.563753761053287	0.7911372049455	0.868912714956403	0.691626226420567	0.872217483833944	0.456102468146809	0.883998726553897	0.8484051370187
LINC01376	na	1.5731333296387	2.50750141617597	1.53018878000178	2.66488321665853	2.05379368989695	3.53497849059401	3.18548994095875	4.10492221332128	1.99860581655664	2.8151625001075
MYO16-AS1	na	4.75872832215706	3.68289270500846	4.55029821421582	4.20551882628924	3.75212308731174	7.14680433967919	6.3709798819175	6.84153702220213	6.3032952676017	5.70745273994398
SLC25A3P1	na	1.8091033290845	1.44964925622673	1.65099315737034	2.83143841769968	1.97480162490092	1.34482877359555	1.44105497329086	1.21627324839149	1.460519635176	2.12101284254675
AC009404.1	na	2.39902832769901	2.38996228729272	2.25501504421315	2.33177281457621	1.54034526742271	2.65123386794551	2.46496245431332	2.31852087974628	1.69112799862485	1.73537414390189
ZBED5	na	32.3672182573162	32.4407995717767	34.4695156758296	36.9752546311371	35.1119728907383	43.0729444343031	39.3635542704189	40.3270598919804	45.8910643263197	45.2354193510425
SLC12A9-AS1	na	2.16305832825321	1.76308693324873	1.40938440263322	2.08194001301447	2.25127385238704	1.92118396227935	1.51689997188512	1.59635863851383	1.6142585441419	1.81250188363086
AC019117.2	na	0.0786566664819349	0.156718838510998	0.161072503158082	0.333110402082316	0.276472227486128	1.99803132077053	1.85820246555927	2.62258919184415	3.61286436069854	4.20346181522901
DDX11L2	na	1.21917833046999	1.05785215994924	1.53018878000178	1.41571920884984	1.14538494244253	1.57537084906907	1.66858996907363	1.25428178740372	1.07617236276127	0.8484051370187
FAM157A	na	45.1882548938716	42.235726978714	38.214451374255	40.5978302537822	39.5355285305163	41.036489434287	43.0420367022403	46.9405456801091	36.8589034245734	36.8284957205845
AC099336.2	na	6.29253331855479	5.99449557304569	8.41603829000979	6.57893044112574	4.85801199725625	7.1083806604336	6.48474737980889	6.8035284831899	5.64990490449665	5.9388359591309
AC067956.1	na	4.75872832215706	3.29109560873096	2.939573182635	2.62324441639824	2.84371433985732	2.11330235850729	2.73041994939322	2.05246110666064	1.57582381690043	1.15691609593459
AC093582.1	na	2.75298332686772	2.23324344878173	2.25501504421315	3.58093682238489	2.8042183073593	2.53596283020874	2.1615824599363	2.50856357480745	0.960868181036845	1.00266061647665
H3P36	na	12.5064099706276	10.9311389861421	12.0804377368562	12.0752520754839	10.5454406769709	11.6807984906585	12.3248122715666	13.6070569663798	10.5311152641638	11.6462886990749
RPL13AP5	na	103.748143089672	108.2927174111	123.824486802776	118.962052343647	92.815676370343	112.850345944289	109.027185479243	100.418560070322	122.030258991679	104.083884764249
HNRNPA3P5	na	0.707909998337414	0.705234773299492	0.684558138421849	0.749498404685211	0.829416682458384	1.15271037736761	0.796372485239688	0.608136624195745	1.19147654448569	0.925532876747673
RANP1	na	5.66327998669931	4.38812747830795	5.39592885579575	5.99598723748168	4.54204373727211	5.72512820759247	4.740312412141	7.86776757553246	5.7267743589796	6.24734691804679
PITPNA-AS1	na	3.5002216584461	2.93847822208122	2.37581942158171	2.74816081717911	2.96220243735137	2.53596283020874	4.39900991846685	3.53479412813777	2.88260454311053	2.42952380146264
MTX1P1	na	14.3941699661941	14.1046954659898	15.5837646805444	18.3210721145274	18.1681749490884	14.1014902831304	13.1970297554005	15.7735436900771	17.7184092583194	18.5492214048179
MAP3K2-DT	na	0.904551664542251	0.783594192554992	1.24831189947514	1.20752520754839	0.829416682458384	0.576355188683806	0.530914990159792	0.83618785826915	0.230608363448843	0.42420256850935
EIF1AXP1	na	4.60141498919319	5.60269847676819	4.63083446579486	3.91404722446721	3.87061118480579	5.80197556608364	5.23330490300366	4.67505029850479	6.57233835829202	5.6688888700795
LINC01186	na	1.65178999612063	1.60636809473773	1.44965252842274	1.45735800911013	1.73782542991281	2.0748786792617	1.70651246837076	1.71038425555053	1.42208490793453	1.31117157539254
MKLN1-AS	na	1.06186499750612	1.13621157920474	1.12750752210657	1.41571920884984	1.57984129992073	1.30640509434996	1.40313247399374	1.17826470937926	1.11460709000274	0.771277397289727
CTAGE9	na	6.37118998503673	7.16988686187817	6.64424075527089	7.86973324919471	6.00339693969878	7.60788849062623	7.81203485520837	8.13382734861809	7.80224963001918	6.28591078791128
INTS6-AS1	na	1.25850666371096	1.44964925622673	1.12750752210657	0.7911372049455	0.908408747454421	0.960591981139676	1.59274497047938	1.59635863851383	1.53738908965895	1.15691609593459
RPL24P8	na	2.35969999445805	1.91980577175973	2.33555129579219	2.20685641379534	2.33026591738308	2.0748786792617	2.42703995501619	2.62258919184415	2.92103927035201	1.6968102740374
ELOA-AS1	na	1.8091033290845	2.19406373915398	1.7717975347389	1.41571920884984	1.46135320242668	1.57537084906907	1.28936497610235	1.25428178740372	1.22991127172716	1.07978835620562
BCYRN1	na	74.6058481581152	65.547654207225	75.8248808616672	59.2520127703919	102.926660689836	56.0217243400659	100.342933140201	71.2660106479389	124.374777353409	89.198230996557
Z97634.1	na	1.41581999667483	1.37128983697124	0.926166893158972	0.7911372049455	1.18488097494055	0.730049905666154	0.985984981725328	0.608136624195745	0.653390363105054	0.8484051370187
CBR3-AS1	na	1.6911183293616	1.76308693324873	1.24831189947514	2.08194001301447	1.77732146241082	1.42167613208672	1.66858996907363	2.12847818468511	1.460519635176	1.46542705485048
NIFK-AS1	na	2.35969999445805	1.72390722362098	1.69126128315986	2.04030121275418	2.21177781988903	2.34384443398081	2.38911745571906	2.24250380172181	1.96017108931516	1.58111866444394
LINC00106	na	1.4551483299158	1.76308693324873	1.81206566052842	1.12424760702782	1.42185716992866	0.691626226420567	0.56883748945692	1.17826470937926	0.653390363105054	0.732713527425241
LINC00106	na	1.4551483299158	1.76308693324873	1.81206566052842	1.12424760702782	1.42185716992866	0.691626226420567	0.56883748945692	1.17826470937926	0.653390363105054	0.732713527425241
MIR600HG	na	3.93283332409674	3.83961154351946	3.06037756000356	3.12291001952171	3.63363498981768	2.61281018869992	2.8441874472846	2.66059773085639	3.42069072449117	3.27792893848134
LINC02827	na	3.73619165789191	2.86011880282572	3.50332694368829	3.37274282108345	3.19917863233948	3.15074169813814	3.60263743322716	3.3447514330766	1.84486690759074	1.6968102740374
RPL12P12	na	0.983208331024186	1.33211012734349	1.73152940894938	1.49899680937042	1.10588890994451	1.22955773585879	1.40313247399374	1.25428178740372	1.88330163483222	1.34973544525702
ZNRF2P1	na	5.54529498697641	4.8974637034687	4.87244322053198	5.95434843722139	6.51684536217302	4.64926518871603	5.11953740511228	4.10492221332128	4.53529781449391	5.55319726048604
GLIS3-AS1	na	2.63499832714482	2.03734490064298	3.3422544405302	2.58160561613795	2.60673814486921	2.22857339624405	2.08573746134204	2.69860626986862	1.80643218034927	1.65824640417291
ZEB1-AS1	na	4.36544498974739	4.2705883494247	5.51673323316431	4.746823229673	6.20087710218887	5.99409396231158	5.80214239246058	6.65149432714096	5.03494926863307	4.55053664400939
NDUFA6-DT	na	16.3999149614834	14.7315708200338	19.6105772594965	16.5306037033349	15.6404288692152	15.1389296227613	15.6619922097139	17.86401333575	14.7589352607259	14.5385789389114
RPS28P4	na	5.54529498697641	5.44597963825719	7.00665388737657	7.07859604424921	6.35886123218095	5.80197556608364	6.10552238683761	6.04335770294522	5.91894799518696	5.12899469197669
AL732372.2	na	47.7445965545345	42.1181878498308	42.2009958274175	44.7200714795509	35.9808856056947	39.9606264154105	35.9884518329745	39.6809147287724	35.4752532438803	27.5731669531078
ZNF503-AS2	na	0.904551664542251	1.25375070808799	1.04697127052753	1.24916400780868	0.908408747454421	1.26798141510437	1.59274497047938	1.48233302147713	1.92173636207369	2.12101284254675
B3GNT9	na	1.61246166287967	1.91980577175973	1.73152940894938	1.66555201041158	1.69832939741479	1.46009981133231	1.55482247118225	1.5583500995016	0.883998726553897	0.964096746612159
NR2F1-AS1	na	3.2642516590003	4.03551009165821	3.1409138115826	3.58093682238489	4.42355563977805	0.307389433964696	0.56883748945692	0.380085390122341	0.345912545173264	0.42420256850935
AC242426.2	na	53.132578208547	53.6762021900169	53.5566073000623	60.6260931789815	58.177655869581	67.0493202835494	66.9332112594309	64.2724394696878	77.6765837550185	67.7181554820381
CDKN2AIPNL	na	17.8943916246402	18.3752838154146	20.6978166558136	19.9033465244184	19.392551956527	18.328095000145	18.9233271492669	18.4721499599458	17.1418883496973	18.472093665089
AL080243.2	na	1.73044666260257	1.37128983697124	2.01340628947603	1.41571920884984	1.34286510493262	2.22857339624405	1.78235746696502	1.97644402863617	1.53738908965895	2.04388510281778
FTH1P11	na	0.589924998614512	0.626875354043993	0.885898767369452	0.666220804164632	0.355464292482165	1.34482877359555	0.985984981725328	1.21627324839149	0.768694544829476	0.655585787696268
CKMT1B	na	29.1422949315569	29.3064228015567	29.315195574771	24.4836145530502	27.8447029111029	42.4965892456193	44.8243941692053	44.5460077223383	51.8100123215067	44.3098864742948
SMG1P1	na	30.1255032625811	29.0321648341624	28.6306374363491	24.1088653507076	24.7640123762575	29.5478093398564	26.3182145122068	27.8222505569553	28.557002340415	26.3391231174442
TTN-AS1	na	6.56783165124156	7.20906657150592	6.44290012632329	6.62056924138603	6.87230965465519	6.5320254717498	5.99175488894622	6.87954556121437	6.03425217691139	5.70745273994398
AP000534.2	na	1.9270883288074	1.60636809473773	2.01340628947603	2.24849521405563	1.9353055924029	2.72808122643668	2.88210994658173	2.35652941875851	1.26834599896864	2.15957671241124
GS1-124K5.4	na	2.08440166177127	1.60636809473773	1.7717975347389	1.41571920884984	1.02689684494848	1.69064188680583	1.2135199775081	1.36830740444043	0.576520908622107	1.04122448634113
RNF223	na	0.904551664542251	0.470156515532995	0.885898767369452	0.582943203644053	0.789920649960366	0.268965754719109	0.9480624824282	1.14025617036702	1.19147654448569	1.426863184986
CDC42P6	na	1.96641666204837	2.07652461027073	2.25501504421315	3.62257562264518	2.96220243735137	2.80492858492785	3.29925743885013	2.58458065283192	2.72886563414464	2.73803476037853
AL365295.1	na	3.06760999279546	2.66422025468697	3.94627632737301	3.87240842420692	4.14708341229192	2.3822681132264	3.03379994377024	2.58458065283192	2.69043090690317	2.89229023983648
BX088651.4	na	2.16305832825321	2.78175938357022	2.05367441526555	2.12357881327476	2.92270640485335	2.3822681132264	2.23742745853055	3.80085390122341	2.69043090690317	2.39095993159815
HOXD-AS2	na	1.8091033290845	1.84144635250423	2.29528317000267	1.45735800911013	1.5008492349247	2.99704698115579	2.54080745290758	3.42076851110107	1.6142585441419	1.46542705485048
PITRM1-AS1	na	0.786566664819349	1.44964925622673	1.61072503158082	1.49899680937042	1.10588890994451	1.42167613208672	1.09975247961671	1.25428178740372	1.03773763551979	1.31117157539254
FOXD2-AS1	na	6.37118998503673	5.01500283235195	5.75834198790144	5.91270963696111	5.25297232223643	7.80000688685417	7.77411235591124	8.39988712170373	7.34103290312149	6.63298561669165
RGL2	na	16.3605866282425	17.7484084613706	18.563605988969	17.5299349095819	18.0101908190963	15.0236585850245	13.1591072561034	15.583500995016	14.8742394424504	16.6210279115936
C10ORF143	na	2.94962499307256	2.50750141617597	2.45635567316075	2.29013401431592	2.8042183073593	2.84335226417344	3.56471493393003	3.53479412813777	2.84416981586906	2.69947089051405
LINC01409	na	5.70260831994028	4.5056666071912	2.69796442789788	2.74816081717911	3.12018656734345	3.99606264154105	3.14756744166162	3.07869165999096	2.76730036138611	3.50931215766826
AC034102.1	na	2.47768499418095	2.19406373915398	3.42279069210925	3.03963241900113	2.8042183073593	2.11330235850729	1.82027996626214	1.6723757165383	1.65269327138337	2.15957671241124
RPSAP15	na	68.7459265052111	68.525312138934	73.8114745721911	65.8309432115177	72.5147156663616	75.464106038333	76.4138360837129	73.8505913007708	73.4871984856979	73.2713527425241
UNC5B-AS1	na	13.8042449675796	12.9684838867851	12.1609739884352	11.4090312713193	10.861408936955	11.719222169904	13.7279447455603	13.3790057323064	6.38016472208465	7.01862431533652
DGCR5	na	10.6973066415431	11.5580143401861	10.6710533342229	9.91003446194889	12.4412502368758	13.9862192453937	13.9934022406402	13.7590911224287	16.065715986936	15.541239555388
LINC00857	na	3.06760999279546	2.15488402952623	2.09394254105507	2.49832801561737	2.88321037235534	2.9586233019102	3.33717993814726	2.73661480888085	3.19008236104232	2.89229023983648
AC243919.1	na	251.465362742746	235.195796895381	255.34018563135	229.929455037318	250.483838102432	243.375584341548	258.441832709927	257.279800573813	286.108109585531	264.085380832003
KIFC1	na	34.4516199190875	34.2822459242809	30.3621668452985	44.1787670761671	49.4490326875189	37.7320530191665	37.1261268118883	37.0583255369282	45.3145434176976	45.8910051387388
RPS15AP38	na	0.747238331578381	0.783594192554992	1.04697127052753	1.29080280806897	0.789920649960366	0.845320943402915	0.910139983131072	0.874196397281384	1.11460709000274	0.886969006883186
AL671277.2	na	1.37649166343386	1.13621157920474	1.1677756478961	1.70719081067187	1.65883336491677	1.34482877359555	0.834294984536816	0.988222014318086	0.883998726553897	0.501330308238323
AL109615.3	na	1.25850666371096	1.17539128883249	1.32884815105418	1.12424760702782	0.829416682458384	2.49753915096316	2.65457495079896	2.50856357480745	0.576520908622107	0.771277397289727
AC079922.2	na	1.8091033290845	1.64554780436548	1.48992065421226	2.66488321665853	1.85631352740686	1.88276028303377	1.97196996345066	2.01445256764841	1.42208490793453	1.65824640417291
FAM200B	na	12.3097683044228	11.0094984053976	12.6441914979094	9.24381365778426	10.5454406769709	9.14483566044972	10.1632298116303	9.08404082392395	9.72398599209287	8.59974297978046
FAM21FP	na	1.41581999667483	1.60636809473773	2.05367441526555	1.66555201041158	1.57984129992073	1.38325245284113	1.17559747821097	1.71038425555053	0.691825090346528	1.65824640417291
LINC00674	na	6.13521998559092	6.34711295969543	6.04021886842808	7.70317804815355	7.30676601213339	8.53005679252033	10.3528423081159	10.9464592355234	8.60937890209013	8.67687071950943
NALT1	na	0.629253331855479	1.05785215994924	0.72482626421137	1.16588640728811	0.829416682458384	0.845320943402915	1.32728747539948	0.83618785826915	0.653390363105054	1.00266061647665
PRKCQ-AS1	na	3.57887832492804	3.76125212426396	3.3422544405302	3.41438162134374	3.83111515230778	4.4571467924881	3.94393992690131	4.25695636937022	4.26625472380359	3.81782311658415
LINC00649	na	5.23066832104867	5.17172167086294	6.12075512000712	6.16254243852284	5.56894058222058	5.60985716985571	4.24731992127833	5.47322961776171	2.65199617966169	3.16223732888788
MTCO1P12	na	4536.60189601208	4300.87426496695	4482.28534975732	5472.79571221115	4861.17167985609	3177.10034210061	3035.73399123439	3195.14982352445	3738.50748405091	4327.09758201456
FLG-AS1	na	0.432611665650642	0.470156515532995	0.563753761053287	0.208194001301447	0.552944454972256	1.61379452831466	2.23742745853055	2.35652941875851	0.922433453795371	1.38829931512151
PTENP1	na	7.07909998337414	6.93480860411167	6.52343637790233	6.95367964346834	6.0428929721968	9.99015660385263	9.70815982006476	9.38810913602182	8.53250944760718	8.71543458937392
RPL35P1	na	0.825894998060316	0.509336225160745	0.926166893158972	0.83277600520579	0.829416682458384	0.883744622648502	1.06182998031958	1.02623055333032	1.15304181724421	1.27260770552805
AL627309.1	na	2.47768499418095	2.86011880282572	2.85903693105596	1.70719081067187	2.05379368989695	2.68965754719109	3.1096449423645	3.04068312097873	2.84416981586906	1.85106575349535
AC138035.1	na	20.2147632858573	16.8472751399323	18.3622653600214	20.7777613298844	15.9563971291994	15.9458268869186	14.0692472392345	19.7644402863617	13.2984156255499	11.6077248292104
AC009133.1	na	1.10119333074709	1.21457099846024	1.40938440263322	1.66555201041158	1.38236113743064	0.806897264157328	1.09975247961671	0.950213475305852	0.960868181036845	0.925532876747673
AL355574.1	na	2.43835666093998	2.42914199692047	2.41608754737123	3.28946522056287	2.33026591738308	2.72808122643668	2.38911745571906	2.09046964567287	1.72956272586632	1.9667573630888
SPATA3-AS1	na	2.28104332797611	3.83961154351946	3.54359506947781	3.66421442290547	3.04119450234741	5.26404405664543	5.80214239246058	6.19539185899416	5.49616599553075	5.28325017143463
AC009244.1	na	1.73044666260257	2.23324344878173	1.69126128315986	2.78979961743939	1.81681749490884	2.03645500001611	1.97196996345066	1.5583500995016	2.95947399759348	2.46808767132713
LRRC37A2	na	26.8612516035808	26.132866321709	24.2816798510809	26.9819425686676	27.2522624236326	36.0414111323607	32.1962019032617	37.4004023880383	25.2131810704068	25.1822070215096
RPL9P7	na	81.0556948096339	71.3854309417597	80.455715327462	64.3735852024075	70.7768902364488	72.5054827364227	78.7271085408377	78.25958182619	89.3991755636681	79.9429022290802
GOLGA2P5	na	5.46663832049447	5.72023760565144	6.72477700684993	5.12157243201561	5.68742867971464	5.37931509438219	6.10552238683761	5.28318692270054	4.72747145070128	4.01064246590658
TNFRSF14-AS1	na	1.10119333074709	1.48882896585448	1.24831189947514	1.04097000650724	1.54034526742271	0.307389433964696	0.227534995782768	0.418093929134575	0.192173636207369	0.42420256850935
PAXBP1-AS1	na	1.02253666426515	0.783594192554992	0.604021886842808	1.08260880676753	1.02689684494848	0.806897264157328	0.56883748945692	0.760170780244682	0.269043090690317	0.231383219186918
TMEM250	na	67.8413748406688	69.3480860411167	69.4222488611334	69.0371308315599	70.3819299114686	65.4355257552347	64.2786363086319	68.7954556121437	64.6087764929174	65.8670897285427
NSA2P7	na	0.983208331024186	0.744414482927242	1.1677756478961	0.624582003904342	0.789920649960366	0.999015660385263	1.09975247961671	0.83618785826915	1.07617236276127	0.501330308238323
SLC35E1P1	na	0.589924998614512	0.626875354043993	0.563753761053287	0.874414805466079	0.789920649960366	1.69064188680583	1.02390748102246	1.786401333575	1.15304181724421	1.19547996579908
SNORD4A	na	1.25850666371096	1.25375070808799	1.69126128315986	1.33244160832926	1.46135320242668	1.03743933963085	0.9480624824282	0.874196397281384	1.42208490793453	1.1183522260701
SNORD4B	na	1.21917833046999	0.626875354043993	0.966435018948493	0.999331206246947	0.789920649960366	0.922168301894089	0.644682488051176	0.418093929134575	1.19147654448569	0.694149657560755
SCARNA12	na	1.6911183293616	0.94031303106599	1.53018878000178	0.707859604424921	1.54034526742271	0.845320943402915	0.56883748945692	0.494111007159043	1.19147654448569	1.34973544525702
SNORD10	na	1.06186499750612	1.09703186957699	0.966435018948493	0.7911372049455	1.06639287744649	0.65320254717498	0.530914990159792	0.646145163207979	0.922433453795371	0.617021917831782
SNORD5	na	1.21917833046999	1.33211012734349	1.40938440263322	1.24916400780868	0.987400812450458	0.960591981139676	0.720527486645432	0.646145163207979	0.845563999312423	1.04122448634113
NCK1-DT	na	2.43835666093998	1.91980577175973	1.28858002526466	1.99866241249389	1.85631352740686	2.49753915096316	1.70651246837076	1.82440987258724	1.30678072621011	1.19547996579908
AC008026.1	na	5.70260831994028	5.05418254197969	5.55700135895383	3.99732482498779	4.18657944478994	4.57241783022486	4.740312412141	4.63704175949256	3.9587769058718	4.8204837330608
TXNDC5	na	253.825062737204	255.099089386277	262.145498889779	239.298185095884	254.90739374221	202.415942265753	206.563853671456	203.117632481379	210.583870556035	227.372576721012
CASTOR1	na	2.79231166010869	2.86011880282572	3.42279069210925	3.37274282108345	4.02859531479787	5.49458613211895	4.85407991003238	5.28318692270054	3.84347272414738	4.93617534265425
RNF103	na	24.2262532764359	20.647706973824	22.4293460647629	24.9000025556531	23.3421552063288	24.8985441511404	23.0568795726538	22.9191490243772	20.9469263466032	20.0917761993974
RBM14	na	42.8678832326545	41.0603356898816	42.9258220916289	46.0525130878802	43.4851317803182	38.8463397172885	38.1879567922079	37.5904450830995	46.3522810532174	51.7141494882762
ATP6V1B1-AS1	na	1.53380499639773	1.21457099846024	1.73152940894938	2.24849521405563	1.85631352740686	2.11330235850729	1.74443496766789	1.86241841159947	2.30608363448843	2.62234315078507
LINC01119	na	1.14052166398806	0.94031303106599	1.04697127052753	0.83277600520579	1.18488097494055	0.691626226420567	0.985984981725328	0.950213475305852	0.538086181380633	0.925532876747673
HNRNPA1P26	na	1.29783499695193	0.626875354043993	0.885898767369452	0.499665603123474	0.947904779952439	0.768473584911741	1.36520997469661	0.988222014318086	1.07617236276127	1.19547996579908
ALKBH6	na	8.96685997894058	9.83410711656514	8.09389328369363	9.53528525960629	8.88660731205412	8.56848047176591	9.55646982287625	10.4903567673766	7.87911908450213	8.90825393869635
PCDHA13	na	10.6973066415431	10.6960607283756	11.0334664663286	10.8677268679356	10.1109843194927	4.84138358494397	4.77823491143813	3.95288805727234	4.34312417828654	5.28325017143463
CYP4F62P	na	1.14052166398806	1.60636809473773	0.76509439000089	0.666220804164632	0.71092858496433	0.38423679245587	0.151689997188512	0.722162241232448	0.345912545173264	0.269947089051405
Z68871.1	na	2.16305832825321	2.19406373915398	1.93287003789699	2.16521761353505	1.65883336491677	1.84433660378818	1.06182998031958	1.59635863851383	1.92173636207369	1.85106575349535
AP001469.3	na	5.1913399878077	3.83961154351946	5.59726948474335	4.12224122576866	5.01599612724833	5.07192566041749	4.28524242057546	3.91487951826011	3.99721163311327	3.74069537685518
AC007405.3	na	25.1308049409782	27.8959532549577	25.6910642537141	21.860370136652	22.5917305888665	20.6335157548802	19.7196996345066	20.6006281446309	13.1062419893426	12.9574602744674
AC011979.1	na	3.85417665761481	3.91797096277496	3.78520382421493	4.08060242550837	3.08069053484543	4.11133367927781	3.26133493955301	3.49678558912554	4.26625472380359	4.39628116455145
CASTOR3	na	18.130361624086	14.6140316911506	16.3085909447558	19.0705705192126	17.180774136638	12.3340010378334	12.5144247680522	12.8088776471229	10.3773763551979	10.2579893839534
MYLK-AS1	na	1.29783499695193	1.05785215994924	0.76509439000089	0.957692405986658	0.987400812450458	1.07586301887644	1.09975247961671	0.912204936293618	1.15304181724421	0.694149657560755
RPS14P8	na	1.53380499639773	1.33211012734349	1.85233378631794	1.49899680937042	1.38236113743064	1.07586301887644	1.28936497610235	1.21627324839149	1.38365018069306	1.34973544525702
AC004951.2	na	11.2479033069167	10.6177013091201	10.7113214600125	11.4506700715796	11.2563692619352	11.6039511321673	10.9975247961671	11.1745104695968	10.5311152641638	11.6077248292104
AC092045.1	na	0.904551664542251	0.391797096277496	0.644290012632329	0.83277600520579	1.34286510493262	0.845320943402915	0.872217483833944	1.02623055333032	1.30678072621011	1.07978835620562
KMT2E-AS1	na	2.63499832714482	2.42914199692047	3.1409138115826	3.87240842420692	2.21177781988903	1.95960764152494	1.97196996345066	2.31852087974628	2.42138781621285	2.39095993159815
STPG4	na	2.98895332631353	2.46832170654822	2.17447879263411	2.91471601822026	2.92270640485335	4.61084150947045	4.70238991284387	3.87687097924788	3.49756017897412	3.00798184942994
GUSBP4	na	1.29783499695193	1.88062606213198	1.81206566052842	1.33244160832926	2.3697619498811	1.88276028303377	1.44105497329086	2.24250380172181	1.460519635176	1.88962962335983
PSMD6-AS2	na	1.02253666426515	1.13621157920474	0.926166893158972	0.666220804164632	0.552944454972256	0.576355188683806	0.341302493674152	0.532119546171277	0.499651454139159	0.771277397289727
AL157392.3	na	6.68581665096446	6.50383179820643	7.4496032710613	7.66153924789326	6.35886123218095	6.18621235853951	5.08161490581515	5.05513568862713	4.6890367234598	4.58910051387388
NME1	na	92.3035981165506	89.48645678978	89.5965798816832	99.5583714223521	94.3955176702638	73.1202616043522	78.2720385492722	78.4116159822389	101.1986368268	115.498790244137
TNFSF12	na	9.91073997672379	9.67738827805415	11.3153433468553	14.9899680937042	12.6782264318639	6.91626226420567	8.15333734888252	7.90577611454469	8.87842199278045	9.75665907571505
CDRT4	na	10.854619974507	11.1662172439086	11.677756478961	10.784449267415	11.4143533919273	9.72119084913352	9.36685732639061	10.9464592355234	8.8015525382975	8.7539984592384
APOBEC3G	na	1.02253666426515	1.25375070808799	0.845630641579931	1.29080280806897	0.671432552466311	0.691626226420567	0.492992490862664	0.532119546171277	0.30747781793179	0.809841267154214
AC017116.1	na	0.943879997783219	1.52800867548223	0.604021886842808	1.16588640728811	0.592440487470275	0.768473584911741	0.720527486645432	0.570128085183511	0.384347272414738	0.462766438373836
WBP1	na	42.5925848999677	49.131355873198	46.8720984190019	62.8745883930371	51.4238343124198	43.8414180192148	43.6867191902914	44.812067495424	38.0119452418176	38.3324866452994
MRPS17	na	20.3720766188211	21.3529417471235	21.5434472973935	21.2357881327476	21.485841678922	23.169478585089	24.308322049459	21.5508416199367	22.3305765272963	24.1409825351685
RPL21P39	na	18.7989432891824	14.0263360467343	16.2280546931768	15.3230784957865	18.6026313065666	19.0581449058112	19.9093121309922	17.7499877187133	19.9860581655664	21.1330006857385
SUGT1P3	na	0.629253331855479	0.90113332143824	0.966435018948493	1.74882961093216	0.552944454972256	0.960591981139676	0.606759988754048	0.646145163207979	1.11460709000274	0.925532876747673
RPS4XP22	na	1.17984999722902	0.587695644416244	1.12750752210657	1.33244160832926	0.750424617462348	0.537931509438219	0.682604987348304	0.912204936293618	0.845563999312423	1.19547996579908
GET4	na	65.285033180006	65.077497691692	63.8652475021796	62.3749227899136	60.9423781444423	58.25029773631	60.2209288838392	59.9774745613054	57.6905255894522	64.4016626736922
PARGP1	na	6.8824583171693	7.05234773299492	7.04692201316609	5.24648883279647	5.45045248472653	4.64926518871603	4.96784740792377	5.51123815677394	5.18868817759896	5.16755856184117
C1ORF226	na	11.9164849720131	15.0058287874281	14.2951846552798	13.7824428861558	12.5597383343698	18.2128239624083	15.7378372083081	18.1680816478479	13.2984156255499	13.4973544525702
ADSL	na	50.3795948816793	50.2675674524027	52.7109766584824	54.9215775433218	61.0213702094383	61.4010394344481	59.9554713887593	62.4100210580884	64.4166028567101	61.8178833927716
AL627309.2	na	1.37649166343386	0.783594192554992	0.966435018948493	0.7911372049455	0.671432552466311	0.999015660385263	1.25144247680522	1.40631594345266	2.92103927035201	0.771277397289727
PRKAG2-AS1	na	7.07909998337414	6.50383179820643	6.72477700684993	5.95434843722139	6.99079775214924	6.37833075476745	7.24319736575145	7.63971634145905	7.84068435726065	9.40958424693467
AC104389.5	na	2.63499832714482	2.78175938357022	2.53689192473979	2.33177281457621	2.92270640485335	3.15074169813814	3.1096449423645	3.68682828418671	2.72886563414464	2.42952380146264
AC091390.4	na	7.55103998226575	6.34711295969543	6.04021886842808	6.53729164086545	6.55634139467104	6.5320254717498	6.93981737137442	6.08136624195745	7.95598853898508	6.32447465777576
LINC00888	na	2.83163999334966	3.80043183389171	3.50332694368829	2.91471601822026	3.35716276233156	3.45813113210283	3.86809492830705	3.99089659628458	2.99790872483496	2.93085410970096
AC104563.1	na	1.73044666260257	1.37128983697124	1.32884815105418	1.62391321015129	0.908408747454421	1.46009981133231	1.06182998031958	1.10224763135479	1.460519635176	1.38829931512151
AMY2B	na	2.24171499473514	2.23324344878173	2.13421066684459	2.87307721795997	2.21177781988903	1.767489245297	1.6306674697765	1.25428178740372	2.19077945276401	1.04122448634113
LY6G5B	na	5.82059331966318	5.36762021900169	4.83217509474246	6.03762603774197	5.25297232223643	4.4571467924881	3.90601742760418	3.91487951826011	5.45773126828928	5.63032500021501
PSMB9	na	2.51701332742192	2.07652461027073	2.65769630210836	2.66488321665853	2.72522624236326	1.22955773585879	1.17559747821097	1.25428178740372	1.53738908965895	2.23670445214021
RPSAP12	na	110.748586406564	90.896926336379	108.603135254337	99.391816221311	99.0560495050299	106.279896793294	103.225043086782	105.397678680925	87.938655928492	102.618457709398
BMS1P3	na	3.42156499196417	3.33027531835871	3.50332694368829	2.20685641379534	2.56724211237119	3.61182584908518	3.37510243744439	2.92665750394202	1.57582381690043	2.00532123295329
RPL12P28	na	1.53380499639773	0.783594192554992	1.24831189947514	1.66555201041158	0.987400812450458	0.845320943402915	1.06182998031958	0.912204936293618	0.999302908278319	0.886969006883186
PCDHGC3	na	2.63499832714482	3.21273618947547	3.18118193737212	3.03963241900113	3.04119450234741	1.15271037736761	1.97196996345066	1.786401333575	0.768694544829476	0.925532876747673
SMKR1	na	6.37118998503673	6.69973034634518	6.84558138421849	5.37140523357734	5.76642074471067	6.14778867929393	6.10552238683761	7.29763949034894	7.64851072105329	5.70745273994398
AC080013.1	na	2.20238666149418	1.80226664287648	1.93287003789699	1.99866241249389	1.38236113743064	2.03645500001611	1.40313247399374	2.62258919184415	1.80643218034927	2.58377928092059
COX19	na	77.0442048190552	70.9544541358545	72.8853076790322	68.7872980299982	70.3029378464726	89.4887489629722	90.9002308152158	83.618785826915	82.5962288419272	80.0200299688092
BX664727.3	na	2.71365499362675	2.15488402952623	1.93287003789699	2.91471601822026	2.33026591738308	1.46009981133231	2.04781496204491	2.09046964567287	2.4982572706958	2.00532123295329
TCAM1P	na	6.6464883177235	5.40679992862944	6.0804869942176	5.16321123227589	5.48994851722455	3.11231801889255	3.07172244306737	3.19271727702766	3.49756017897412	2.62234315078507
ACAD11	na	16.3999149614834	18.0618461383926	17.0334172089672	16.0725769004717	14.1790756667886	21.5556840567743	19.4921646387238	19.8404573643862	16.8344105317655	13.4973544525702
RPS2P5	na	289.810487652689	279.037891968832	301.286117157193	294.053207438164	301.631200187366	329.944133681856	352.148328473131	350.894832160945	343.875504629466	345.185199157017
PPIL3	na	12.073798304977	12.0673505653469	12.8858002526466	15.4479948965674	14.8505082192549	12.2571536793423	11.5284397863269	12.5808264130495	12.5297210807205	12.4561299662291
RPL23AP7	na	6.29253331855479	5.05418254197969	5.43619698158527	5.5379604346185	5.1739802572404	5.95567028306599	6.71228237559165	5.96734062492075	6.38016472208465	6.5172940070982
RPL13P5	na	1.41581999667483	1.29293041771574	1.44965252842274	1.79046841119245	1.9353055924029	1.30640509434996	1.70651246837076	1.52034156048936	1.26834599896864	1.54255479457945
AC010343.1	na	1.02253666426515	1.41046954659898	2.33555129579219	1.62391321015129	0.947904779952439	1.49852349057789	1.09975247961671	1.10224763135479	1.07617236276127	1.23404383566356
MTATP8P1	na	38.8957215753168	45.9577993933502	44.9392283811049	64.2070300013664	36.0598776706907	36.848308396518	44.0280216839656	29.2665750394202	53.3474014111656	31.4295539395564
FOXO3B	na	27.0972216030266	29.8549387363452	27.0199124047683	29.5219093845452	27.3312544886287	27.9340148115418	28.2901844756575	27.2901310107841	27.3655257959293	26.1848676379862
SETP14	na	6.09589165234995	5.25008109011844	5.95968261684904	6.28745883930371	4.34456357478201	6.18621235853951	5.27122740230079	6.00534916393299	6.22642581311875	5.05186695224771
AL031428.1	na	2.08440166177127	2.62504054505922	2.77850067947692	2.74816081717911	2.3697619498811	2.45911547171757	2.12365996063917	3.11670019900319	2.19077945276401	2.15957671241124
AQP1	na	0.983208331024186	1.09703186957699	1.12750752210657	1.04097000650724	1.46135320242668	0.960591981139676	0.682604987348304	1.06423909234255	0.730259817588002	1.27260770552805
ISY1	na	21.2372999501224	18.923799750203	20.8588891589716	20.1115405257198	21.6833218414121	22.2857339624405	24.0807870536763	21.3607989248756	23.4836183445405	21.7500226035703
PNMA2	na	9.55678497755509	8.97215350475465	12.2817783658038	10.2847836642915	9.40005573452836	15.446319056726	14.3347047343144	14.3672277466245	8.37877053864129	9.37102037707019
AC010655.2	na	7.31506998281994	6.50383179820643	7.04692201316609	6.20418123878313	6.75382155716113	6.91626226420567	7.12942986786006	7.71573341948352	6.61077308553349	6.71011335642063
PCDHGC5	na	2.63499832714482	3.25191589910321	3.18118193737212	3.08127121926142	3.04119450234741	1.15271037736761	2.12365996063917	1.786401333575	0.845563999312423	0.925532876747673
TMEM189	na	31.1480399268462	33.4202923124704	33.422544405302	36.6005054287944	33.9665879482957	31.7763827361005	32.4237368990444	30.9009422169463	28.0957856135173	30.8510958915891
RDH14	na	8.77021831273574	8.58035640847716	9.18113268001068	8.61923165387992	10.1109843194927	7.95370160383652	10.0115398144418	9.12204936293618	9.26276926519518	10.1808616442244
AC093627.4	na	10.9726049742299	12.5375070808799	12.1609739884352	12.7831116799089	13.9420994718005	11.2965616982026	12.2868897722695	11.4025617036702	15.9504118052116	14.5000150690469
LINC00886	na	0.550596665373544	1.09703186957699	1.40938440263322	1.08260880676753	0.552944454972256	1.30640509434996	1.59274497047938	2.05246110666064	0.653390363105054	0.617021917831782
NDUFB2-AS1	na	1.84843166232547	2.50750141617597	4.10734883053109	2.74816081717911	1.89580955990488	2.30542075473522	1.8961249648564	2.47055503579522	1.30678072621011	1.85106575349535
PLCXD2	na	4.64074332243416	4.03551009165821	4.26842133368918	4.33043522707011	4.06809134729589	5.45616245287336	4.77823491143813	3.80085390122341	3.68973381518148	3.31649280834583
RPL15P2	na	2.55634166066288	2.07652461027073	2.21474691842363	1.04097000650724	2.44875401487714	1.49852349057789	1.36520997469661	1.59635863851383	1.26834599896864	1.65824640417291
AL645465.1	na	11.6018583060854	10.2259042128426	10.6710533342229	12.2001684762648	11.7303216519114	13.3330166982187	12.6661147652407	12.6188349520617	12.2606779900301	10.2194255140889
MIF	na	172.415412928401	145.278363299695	156.481936818077	166.763395042459	161.222804656911	197.190321888353	223.325598360787	227.709157222294	246.405036345088	271.913846414493
HOXA11-AS	na	2.39902832769901	3.95715067240271	2.77850067947692	3.20618762004229	3.59413895731967	2.9586233019102	3.75432743041567	3.38275997208883	2.45982254345432	2.5452154110561
AC114490.1	na	2.39902832769901	3.17355647984772	2.77850067947692	4.28879642680982	4.62103580226814	4.4571467924881	3.29925743885013	3.15470873801543	3.0747781793179	2.19814058227572
TPM3P9	na	2.00574499528934	2.38996228729272	2.33555129579219	2.08194001301447	1.89580955990488	1.99803132077053	1.93404746415353	2.85064042591756	3.15164763380085	1.92819349322432
AP000873.1	na	1.41581999667483	1.44964925622673	1.32884815105418	1.12424760702782	1.42185716992866	1.26798141510437	1.28936497610235	1.5583500995016	1.53738908965895	1.27260770552805
AC004951.3	na	2.47768499418095	1.44964925622673	3.06037756000356	1.91538481197332	2.40925798237912	1.53694716982348	2.12365996063917	2.35652941875851	2.45982254345432	1.27260770552805
NSUN6	na	7.86566664819349	8.14937960257191	8.65764704474691	6.66220804164632	7.89920649960366	6.18621235853951	6.44682488051176	7.03157971726331	5.11181872311601	5.6688888700795
RPL5P1	na	0.747238331578381	0.94031303106599	1.5704569057913	1.20752520754839	1.22437700743857	1.65221820756024	0.872217483833944	1.29229032641596	1.15304181724421	1.04122448634113
AC093019.2	na	0.865223331301284	1.29293041771574	1.04697127052753	1.16588640728811	1.26387303993659	1.80591292454259	1.66858996907363	1.82440987258724	1.34521545345158	1.15691609593459
CYP51A1P1	na	1.02253666426515	0.861953611810491	0.563753761053287	0.208194001301447	0.552944454972256	1.42167613208672	1.13767497891384	1.10224763135479	0.653390363105054	0.771277397289727
HLA-DOB	na	0.943879997783219	1.72390722362098	1.08723939631705	1.62391321015129	0.987400812450458	0.806897264157328	0.834294984536816	0.532119546171277	0.883998726553897	1.15691609593459
YAE1	na	8.02297998115736	8.73707524698816	7.97308890632507	6.99531844372863	8.64963111706601	7.723159528363	7.20527486645432	8.62793835577714	8.26346635691687	7.9055933222197
CRCP	na	52.0313848777999	54.1463587055499	54.2008973126946	52.5898047287456	58.4936241295651	75.271987642105	71.1426086814121	67.5031652857277	64.3012986749857	64.6716097627436
LINC02614	na	0.825894998060316	0.783594192554992	1.24831189947514	1.16588640728811	0.829416682458384	0.999015660385263	0.910139983131072	0.988222014318086	0.345912545173264	0.578458047967295
SUCLG2-AS1	na	1.61246166287967	2.07652461027073	1.97313816368651	1.12424760702782	1.42185716992866	0.65320254717498	1.09975247961671	0.608136624195745	0.422781999656212	0.617021917831782
CDRT1	na	1.6911183293616	1.21457099846024	1.93287003789699	1.45735800911013	1.34286510493262	2.92019962266462	2.35119495642193	2.77462334789309	1.76799745310779	2.00532123295329
AL603962.1	na	2.43835666093998	2.23324344878173	1.7717975347389	2.08194001301447	1.61933733241875	2.19014971699846	1.74443496766789	1.52034156048936	1.11460709000274	1.31117157539254
RPL36A	na	440.398675632353	400.494991814856	446.935928137888	384.950708406376	451.163179224863	347.503755097089	390.487975262527	386.774892988494	449.417265634553	428.290338714986
PMS2P11	na	3.02828165955449	3.17355647984772	3.94627632737301	3.28946522056287	3.91010721730381	2.99704698115579	3.37510243744439	4.33297344739469	3.88190745138885	3.23936506861685
PDXP	na	26.9005799368217	25.8977880639425	25.4091873731875	25.3580293585163	28.9505918210474	26.051254528508	25.1426170339959	26.796020003625	24.3291823438529	28.1130611312106
RPP21	na	27.765803268123	25.9369677735702	26.9393761531892	32.644819404067	35.4279411507224	31.2768749059079	27.569656989012	32.15522400435	34.6681239718094	37.9082840767901
HNF1A-AS1	na	1.25850666371096	1.09703186957699	0.604021886842808	0.707859604424921	0.671432552466311	0.768473584911741	0.682604987348304	1.06423909234255	0.614955635863581	0.385638698644864
CD302	na	15.0627516312905	15.0058287874281	15.1810834226492	17.3633797085407	14.7715161542588	13.678829811429	13.7279447455603	14.0251508955144	14.9511088969333	16.0425698636263
EGFL8	na	6.01723498586802	6.30793325006768	5.35566073000623	5.16321123227589	5.88490884220473	4.68768886796162	4.28524242057546	4.40899052541915	5.30399235932338	4.97473921251874
EEF1A1P25	na	16.0459599623147	12.7725853386464	14.4159890326484	13.1994996825118	12.7967145293579	12.6798141510437	10.95960229687	13.9111252784777	13.1831114438255	15.2712924663366
RPL7P19	na	1.33716333019289	1.44964925622673	1.53018878000178	0.916053605726368	1.02689684494848	1.26798141510437	1.17559747821097	1.63436717752607	1.65269327138337	1.426863184986
ATP5MF	na	83.8086781365016	80.0049670598646	77.6772146479851	84.6933197294288	81.5593071084078	67.74094650997	73.5696486364283	71.8741472721346	90.3600437447049	95.1756308255523
HSPA8P9	na	0.31462666592774	0.509336225160745	0.644290012632329	0.749498404685211	0.47395238997622	0.730049905666154	1.06182998031958	1.02623055333032	1.30678072621011	1.04122448634113
ARHGAP8	na	33.5470682545452	34.0079879568866	34.2279069210925	29.8133809863673	31.3598498034265	32.9290931134681	30.6034569327823	31.9271727702766	37.2432506969881	37.6383369877387
AC244197.3	na	103.197546424299	105.941934833435	105.301148939596	110.75920869237	99.293025700018	86.530125661062	80.6611560049912	88.0277763523341	89.5144797453925	88.2341342499448
PSMC1P1	na	29.2209515980388	26.2112257409645	31.5702106189841	30.8543509928745	30.0169846984939	37.4246635852018	35.3816918442204	36.0320949835979	37.6660326966443	36.2114738027527
GUSBP2	na	5.03402665484383	5.68105789602369	4.87244322053198	5.41304403383763	4.93700406225229	4.72611254720721	5.38499490019217	6.08136624195745	5.18868817759896	5.0904308221122
ARPC4	na	79.8758448124049	85.2550481499831	86.4556660701006	86.0674001380183	82.6651960183523	79.6522870761019	85.2118559206466	88.0277763523341	86.555005747799	88.4655174691317
AC018475.1	na	7.70835331522962	6.93480860411167	7.32879889369274	6.49565284060516	6.55634139467104	7.49261745288947	6.97773987067155	7.37365656837341	7.26416344863855	6.24734691804679
CORT	na	1.21917833046999	0.626875354043993	1.32884815105418	1.54063560963071	1.38236113743064	0.883744622648502	1.25144247680522	1.29229032641596	1.22991127172716	0.8484051370187
UBQLN4P1	na	8.25894998060316	9.95164624544839	9.30193705737924	9.07725845674311	8.68912714956403	8.06897264157328	7.69826735731698	8.39988712170373	9.07059562898782	8.7539984592384
ARPC1A	na	101.506428094937	102.533300095821	108.804475883284	109.551683484822	108.969553662033	105.434575849891	108.875495482054	109.578617972271	104.081241369911	114.766076716711
TMEFF1	na	1.02253666426515	1.37128983697124	1.81206566052842	1.83210721145274	1.69832939741479	1.95960764152494	1.74443496766789	1.86241841159947	1.6142585441419	1.27260770552805
AP001062.3	na	4.83738498863899	4.15304922054145	4.91271134632151	5.20485003253618	4.89750802975427	4.11133367927781	4.70238991284387	4.86509299356596	4.07408108759622	4.78191986319631
RPL7AP30	na	8.3376066470851	6.73891005597293	7.6509439000089	6.12090363826255	5.80591677720869	6.76256754722332	6.29513488332325	7.94378465355692	9.60868181036845	6.44016626736922
RPSAP52	na	2.67432666038579	1.72390722362098	2.05367441526555	1.74882961093216	1.26387303993659	0.922168301894089	0.75844998594256	0.874196397281384	0.845563999312423	1.07978835620562
LINC00893	na	2.08440166177127	2.27242315840948	2.09394254105507	2.49832801561737	2.05379368989695	1.84433660378818	1.40313247399374	1.5583500995016	1.80643218034927	1.46542705485048
AC092620.1	na	3.618206658169	3.64371299538071	3.26171818895116	3.41438162134374	4.7395238997622	3.30443641512049	2.8441874472846	3.11670019900319	2.76730036138611	3.35505667821031
ATP5PO	na	70.9876414999462	71.4246106513875	72.3618220437684	71.5354588471773	76.8987752736416	81.1123868874343	80.3956985099113	80.4260685498873	79.7136242988167	82.7580647291877
PLEKHO2	na	11.1692466404348	11.6363737594416	13.2482133847523	11.9086968744428	11.8488097494055	7.95370160383652	9.10139983131072	8.62793835577714	8.53250944760718	8.09841267154214
C8ORF58	na	9.12417331190445	7.24824628113367	8.89925579948404	8.41103765257847	8.68912714956403	6.07094132080275	5.53668489738069	5.77729792985958	5.26555763208191	7.32713527425241
AL627309.5	na	15.9279749625918	16.1812200762606	14.0938440263322	13.1578608822515	13.2706669193342	14.0630666038849	14.0313247399374	13.8351082004532	12.2606779900301	10.3736809935468
PISD	na	40.7441532376423	41.9614690113198	38.3352557516235	44.2204058764274	42.0632746103895	38.6926450003062	35.2300018470319	40.099008657907	35.3215143349144	39.4508388713695
PWP2	na	58.6778731955234	59.0830021186464	56.4156442311183	56.5454907534731	57.7037034796047	57.3281294344159	54.53255398927	56.5567060502043	66.1846003098179	68.7208160985147
AC079447.1	na	26.546624937653	26.6422025468697	26.4158905179255	24.5252533533105	27.7262148136089	34.8502770757474	36.1022193308658	35.3099327423655	31.5164763380085	31.8923203779302
PI4KA	na	115.114031396312	121.731357813418	116.898369166978	133.993659237612	127.414200838607	112.273990755605	113.236582901224	116.610197689534	117.8793084496	122.170339730693
PRR34-AS1	na	2.24171499473514	2.15488402952623	2.49662379895027	2.20685641379534	1.57984129992073	1.69064188680583	1.66858996907363	1.82440987258724	2.03704054379811	2.04388510281778
HYPK	na	24.9341632747734	20.5301678449408	22.3085416873944	21.9852865374328	21.1698734189378	14.1783376416216	18.3544896598099	17.1798596335298	20.8316221648788	21.7114587337058
RPL7AP6	na	134.620884683832	117.382410044738	136.307605797527	114.131951513453	108.890561597036	105.70354160461	106.903525518604	118.206556328048	109.5389726382	121.591881682726
AC211429.1	na	14.472826632676	10.1867245032149	10.7113214600125	8.95234205596224	10.821912904457	10.1822750000806	10.2011523109274	10.1862884552787	8.49407472036571	10.3351171236823
MUC20-OT1	na	31.344681593051	27.7000547068189	28.2279561784539	28.4393005777777	26.5808298711663	25.3596283020875	24.5737795445389	23.9453795777075	27.0580479779975	28.8843385285003
AMACR	na	6.72514498420543	7.13070715225042	6.52343637790233	8.03628845023587	7.66223030461555	7.68473584911741	8.2671048467739	8.20984442664256	7.80224963001918	7.67421010303279
MTFP1	na	19.0349132886282	19.4723156849915	19.3689685047594	20.2364569265007	18.9975916315468	21.6325314152655	23.3223370677337	21.3227903858633	24.7519643435091	26.3005592475797
SNHG3	na	60.9195881902586	61.0419876000338	56.5364486084868	64.7066956044898	59.9154812994938	59.9793633023614	50.9299165560429	54.6562790995926	53.9623570470292	65.172940070982
AC000041.1	na	6.05656331910899	5.17172167086294	5.27512447842719	6.20418123878313	4.77901993226022	5.14877301890866	5.34707240089505	3.95288805727234	7.0335550851897	6.01596369885987
CRYZL2P	na	5.93857831938608	6.03367528267343	5.95968261684904	6.70384684190661	4.58153976977012	3.11231801889255	3.22341244025588	3.19271727702766	3.45912545173264	3.00798184942994
TCP10L	na	1.14052166398806	0.822773902182741	1.1677756478961	0.83277600520579	1.5008492349247	0.614778867929393	0.606759988754048	1.06423909234255	0.653390363105054	0.771277397289727
ARFGAP3	na	32.3278899240752	29.1888836726734	32.2950368831955	34.9765922186432	33.8086038183037	38.615797641815	35.9126068343802	35.233915664341	39.9336816038913	36.2500376726172
BGLAP	na	2.71365499362675	2.70339996431472	3.30198631474068	2.08194001301447	1.38236113743064	1.99803132077053	2.88210994658173	1.97644402863617	2.07547527103958	2.31383219186918
C22ORF39	na	80.7410681437062	79.6915293828426	85.1268179190464	81.8618813117291	82.9021722133404	89.4887489629722	90.4072383243531	86.8495116429549	91.8205633798809	93.5559482912439
AC092597.1	na	1.84843166232547	1.41046954659898	1.69126128315986	1.37408040858955	1.57984129992073	1.42167613208672	1.17559747821097	1.6723757165383	1.49895436241748	1.31117157539254
BMS1P4-AGAP5	na	21.6305832825321	18.0226664287648	19.6911135110755	18.5709049160891	17.1412781041399	15.6768611321995	15.1310772195541	15.9255778461261	13.0678072621011	13.8444292813506
STAG3L5P	na	17.3044666260257	18.0226664287648	17.1542215863357	17.4882961093216	18.7211194040607	12.1034589623599	13.1970297554005	14.4812533636612	16.065715986936	16.7752833910516
AC073861.1	na	17.0684966265799	17.9443070095093	25.2481148700294	19.5285973220758	14.2580677317846	16.2916400001289	16.6479771914392	15.2414241439059	17.7184092583194	16.1582614732198
BMS1P4	na	6.33186165179576	5.32844050937394	4.59056634000534	5.45468283409792	4.85801199725625	4.95665462268073	5.04369240651802	5.39721253973724	5.30399235932338	4.62766438373836
EIF6	na	104.259411421805	104.649004415719	100.670314473801	101.432117434065	112.80066881434	116.577442831111	113.236582901224	122.615546853467	120.646608810986	137.248812847707
AL590705.3	na	4.28678832326545	3.01683764133672	3.78520382421493	4.49699042811126	3.51514689232363	3.53497849059401	3.75432743041567	3.3447514330766	4.49686308725243	4.28058955495799
AC096536.2	na	2.08440166177127	1.88062606213198	1.7717975347389	1.29080280806897	1.69832939741479	2.03645500001611	1.82027996626214	1.86241841159947	1.65269327138337	1.6968102740374
PCDHGC4	na	2.63499832714482	3.21273618947547	3.18118193737212	3.03963241900113	3.04119450234741	1.15271037736761	1.97196996345066	1.786401333575	0.768694544829476	0.964096746612159
UPK3BP1	na	1.4551483299158	1.29293041771574	1.12750752210657	1.24916400780868	1.18488097494055	0.730049905666154	1.28936497610235	0.874196397281384	1.38365018069306	1.1183522260701
RPL7AP11	na	7.23641331633801	5.72023760565144	8.29523391264123	5.87107083670082	5.68742867971464	6.41675443401304	5.30914990159792	6.04335770294522	5.38086181380633	6.28591078791128
AC093627.5	na	5.58462332021738	3.76125212426396	4.83217509474246	4.62190682889213	5.48994851722455	4.4571467924881	4.4748549170611	5.0171271496149	4.65060199621833	4.43484503441593
MRPL20	na	31.2266965933281	29.3456025111844	28.5098330589805	27.3566917710102	30.9253934459483	27.6650490568227	27.0387419988523	32.4592923164479	33.5535168818066	35.0159938369536
ARPIN	na	34.2943065861236	38.1610371774281	37.4493569842541	36.1424786259313	36.8892943531491	34.5813113210283	36.0263743322716	34.6637875791575	32.1698667011136	31.159606850505
LINC00960	na	14.0795433002663	14.8882896585448	15.0200109194912	17.1551857072393	16.3513574541796	14.2551850001128	14.2967822350173	15.7355351510649	13.4137198072744	13.4202267128413
AC108010.1	na	8.77021831273574	8.46281727959391	8.69791517053643	8.45267645283876	8.09668666209375	7.76158320760858	7.09150736856293	7.90577611454469	7.26416344863855	5.86170821940193
AL645608.5	na	44.676986561739	44.7824081045178	44.9392283811049	39.7650542485764	41.5498261879153	28.6640647172079	23.7394845600021	29.0765323443591	32.1314319738721	32.9721087341358
RPS3AP34	na	2.63499832714482	2.31160286803722	2.81876880526644	1.54063560963071	1.69832939741479	1.53694716982348	2.1615824599363	1.97644402863617	2.15234472552253	2.12101284254675
DECR2	na	22.8497616130021	22.1757156493063	22.9930998258162	26.5239157658044	27.5682306836168	20.4029736794067	23.2464920691395	24.7435588969644	22.061533436606	25.4135902406965
GNG10	na	31.384009926292	32.2449010236379	30.6440437258251	32.644819404067	31.7943061609047	30.5468250002417	28.1005719791718	31.0529763729952	30.9399554293864	30.8510958915891
AC092910.3	na	1.8091033290845	1.95898548138748	1.53018878000178	1.582274409891	1.34286510493262	1.80591292454259	2.04781496204491	1.86241841159947	1.57582381690043	1.07978835620562
RPSAP26	na	1.5731333296387	2.19406373915398	2.05367441526555	2.41505041509679	1.89580955990488	2.49753915096316	1.97196996345066	2.12847818468511	1.80643218034927	2.08244897268226
AP5Z1	na	47.7052682212935	46.153697941489	45.180837135842	46.3856234899625	46.8027985101517	48.75964896265	46.2654491424961	53.6680570852745	45.6604559628709	42.8444594194443
AC068756.1	na	1.02253666426515	0.509336225160745	1.53018878000178	1.04097000650724	0.829416682458384	0.883744622648502	0.682604987348304	0.912204936293618	0.80712927207095	0.771277397289727
ZNF709	na	3.5002216584461	3.76125212426396	3.06037756000356	2.53996681587766	3.35716276233156	2.19014971699846	2.54080745290758	1.9004269506117	1.96017108931516	1.58111866444394
AL591895.1	na	3.53954999168707	2.66422025468697	3.22145006316164	2.33177281457621	3.15968259984146	2.30542075473522	1.82027996626214	1.5583500995016	1.69112799862485	2.23670445214021
STRC	na	0.983208331024186	0.861953611810491	1.08723939631705	0.749498404685211	0.789920649960366	0.614778867929393	0.682604987348304	0.532119546171277	1.34521545345158	1.23404383566356
RPL12P35	na	0.707909998337414	0.470156515532995	1.12750752210657	0.83277600520579	0.868912714956403	1.03743933963085	0.872217483833944	1.14025617036702	0.576520908622107	0.578458047967295
AL359538.1	na	0.786566664819349	0.470156515532995	1.44965252842274	0.707859604424921	0.513448422474238	0.576355188683806	1.02390748102246	1.14025617036702	0.499651454139159	0.42420256850935
EIF4EBP3	na	20.490061618544	20.7652461027073	20.0132585173917	20.9859553311859	21.1303773864398	18.7891791510921	18.0511096654329	16.6097315483463	15.5660645327969	15.9268782540329
AC000120.2	na	1.17984999722902	1.52800867548223	1.20804377368562	1.33244160832926	0.750424617462348	0.691626226420567	1.2135199775081	0.570128085183511	1.19147654448569	0.617021917831782
MRPL33	na	10.4613366420973	10.9703186957699	12.684459623699	10.8260880676753	11.7698176844095	15.8305558491819	17.0272021844105	15.8875693071138	15.6429339872798	17.9707633568506
AL162431.1	na	11.7198433058083	12.1848896942301	11.7180246047505	12.3250848770457	9.99249622199863	12.372424717079	12.2868897722695	12.3147666399638	10.8001583548541	11.4920332196169
MICAL3	na	96.0004614412015	88.1151669528088	89.274434875367	88.898838555718	91.2358350704223	85.6463810384135	85.7806934101035	85.1771359264166	89.5144797453925	85.3804078799728
AC087343.1	na	8.3376066470851	7.87512163517766	8.89925579948404	8.61923165387992	8.80761524705808	2.30542075473522	3.90601742760418	3.19271727702766	4.41999363276949	3.16223732888788
AC115223.1	na	17.8550632913992	16.2987592051438	17.6777072215995	13.9906368874573	14.5740359917688	14.8315401887966	17.6339621731645	16.4196888532851	15.6429339872798	16.2739530828132
PPAN-P2RY11	na	83.1400964714052	82.3557496375296	78.6839177927231	76.9901416812752	77.7281919561	85.0700258497297	76.6413710794957	80.9201795570464	89.3991755636681	90.3551470924915
PCDHAC2	na	14.512154965917	14.2614143045008	14.617329661596	14.8234128926631	14.6925240892628	6.10936500004834	6.06759988754048	5.47322961776171	5.95738272242844	6.82580496601409
PRAF2	na	38.1091549104975	38.3961154351946	42.080191450049	49.4252559089636	43.9590841702944	25.0138151888772	27.9868044812805	28.5064042591756	32.4389097918039	32.9335448642714
AGAP13P	na	2.24171499473514	1.56718838510998	1.61072503158082	0.83277600520579	1.5008492349247	0.576355188683806	1.66858996907363	0.684153702220214	1.26834599896864	0.886969006883186
AC018638.4	na	26.8219232703398	25.662709806176	22.3488098131839	32.936291005889	23.0656829788427	24.5527310379301	19.1129396457525	24.9336015920256	22.2537070728133	20.0532123295329
STMP1	na	20.8833449509537	22.6066924552115	21.7045198005516	26.3989993650235	22.6707226538625	20.3645500001611	20.8573746134204	23.4892771095607	24.4829212528188	25.4907179804255
KCTD7	na	14.0008866337844	15.7110635607276	13.8119671458055	15.2814396955262	16.0748852266934	14.9083875472878	18.4682571577013	17.2938852505665	14.1439796248624	15.0399092471497
EFNA4	na	11.6411866393264	11.3229360824196	11.2750752210657	13.8240816864161	14.1000836017925	17.6364687737245	18.961249648564	17.9780389527867	17.7952787128024	18.8962962335983
AC090543.2	na	3.77551999113287	3.36945502798646	4.06708070474157	3.53929802212461	2.92270640485335	2.84335226417344	3.7922499297128	3.11670019900319	3.61286436069854	3.62500376726172
MRPS31P5	na	5.97790665262705	6.62137092708968	7.36906701948226	7.16187364476979	8.13618269459177	9.45222509441441	9.51854732357912	8.55192127775267	8.72468308381455	8.67687071950943
TICAM2	na	5.46663832049447	5.44597963825719	4.46976196263678	4.49699042811126	3.91010721730381	4.68768886796162	5.27122740230079	4.44699906443139	3.49756017897412	3.04654571929442
C4ORF48	na	6.41051831827769	5.60269847676819	6.24155949737568	6.20418123878313	7.06978981714528	5.72512820759247	4.96784740792377	5.39721253973724	4.80434090518422	7.17287979479446
NAA80	na	12.7817083033144	13.6345389504569	13.1274090073837	15.0732456942248	13.3101629518322	12.6029667925526	12.8557272617264	13.2649801152697	12.1453738083057	12.3018744867712
MNX1-AS1	na	9.87141164348283	9.1680520528934	8.45630641579931	7.24515124529037	9.75552002701052	10.2206986793262	10.6182998031958	10.3003140723154	9.37807344691961	10.7593196921917
TNFRSF6B	na	2.43835666093998	2.27242315840948	2.25501504421315	2.20685641379534	3.51514689232363	1.42167613208672	1.55482247118225	1.52034156048936	1.88330163483222	1.9667573630888
AC024940.2	na	0.943879997783219	0.861953611810491	1.00670314473801	0.916053605726368	0.750424617462348	0.922168301894089	0.75844998594256	1.33029886542819	1.19147654448569	1.27260770552805
HNRNPKP4	na	0.865223331301284	1.37128983697124	1.24831189947514	0.666220804164632	0.750424617462348	1.11428669812202	1.25144247680522	0.83618785826915	1.11460709000274	1.07978835620562
AC004967.1	na	11.4445449731215	10.7352404380034	11.9999014852771	12.2001684762648	10.9404010019511	13.2945930189731	13.2728747539948	13.5310398883553	13.221546171067	12.3018744867712
LINC00880	na	0.786566664819349	0.744414482927242	1.04697127052753	0.7911372049455	0.829416682458384	1.49852349057789	1.25144247680522	1.5583500995016	0.730259817588002	0.809841267154214
IL10RB	na	12.1917833046999	13.7912577889679	11.75829273054	12.6998340793883	13.3496589843302	12.6798141510437	13.1211847568063	11.8966727108293	10.1852027189906	11.9933635278553
ZNF487	na	1.49447666315676	1.48882896585448	1.7717975347389	1.12424760702782	1.57984129992073	1.1911340566132	1.85820246555927	1.74839279456277	0.845563999312423	1.00266061647665
WDR92	na	6.68581665096446	5.79859702490694	6.64424075527089	6.07926483800226	6.24037313468689	5.30246773589101	5.57460739667781	5.20716984467607	3.61286436069854	4.2420256850935
OR7E66P	na	0.904551664542251	1.09703186957699	0.966435018948493	1.74882961093216	0.947904779952439	1.07586301887644	0.985984981725328	1.14025617036702	0.960868181036845	1.31117157539254
NME2	na	392.457437411614	386.233577510355	412.265071833111	378.205222764209	396.658654377598	378.127427455822	406.225812470835	416.345536340012	398.606556221325	410.782341796509
AC018638.5	na	9.04551664542251	10.1867245032149	8.25496578685171	11.5755864723605	10.782416871959	10.143851320835	8.38087234466528	10.3003140723154	9.07059562898782	7.94415719208419
LINC02027	na	1.53380499639773	1.52800867548223	1.69126128315986	1.49899680937042	1.10588890994451	1.15271037736761	0.834294984536816	1.17826470937926	0.538086181380633	0.694149657560755
AC006254.1	na	2.79231166010869	3.64371299538071	3.66439944684637	3.58093682238489	3.00169846984939	1.69064188680583	1.82027996626214	1.93843548962394	2.15234472552253	1.81250188363086
DUBR	na	6.6464883177235	7.67922308703892	8.21469766106219	7.57826164737268	7.93870253210168	7.14680433967919	7.96372485239688	7.86776757553246	7.72538017553623	7.59708236330381
PLA2G4B	na	18.4056599567728	16.3771186243993	17.8790478505471	17.5715737098422	16.5488376166697	13.9862192453937	12.0214322771896	14.5572704416857	17.8721481672853	15.3869840759301
NPIPB5	na	375.782224117444	415.422461183029	363.419835250423	416.762751805237	300.564807309919	297.860361511791	281.460789783284	304.410388948983	296.485485940729	288.033544017849
TTC4	na	30.5187865949907	30.0116575748562	29.9192174616138	23.9006713494062	30.8858974134503	28.8561831134359	29.6553944503541	26.796020003625	30.4403039752472	31.7380648984723
RPLP0P2	na	1.4551483299158	1.13621157920474	0.926166893158972	0.957692405986658	1.02689684494848	1.49852349057789	1.28936497610235	1.52034156048936	1.19147654448569	0.539894178102809
TMEM35B	na	8.53424831328993	9.95164624544839	9.06032830264212	8.57759285361963	7.14878188214131	7.56946481138065	7.24319736575145	8.28586150466703	8.03285799346802	7.28857140438792
HLA-L	na	54.4697415387399	40.6685385936041	46.9929027963705	37.8496694366031	45.8153976977012	35.8492927361327	41.2596792352753	40.8591794381516	48.6199299604643	41.7261071933742
JMJD7	na	12.113126638218	10.8919592765144	9.0200601768526	11.7837804736619	11.8883057819035	11.258138018957	12.0972772757838	11.8966727108293	11.8763307176154	13.1888434936543
AC090589.1	na	1.02253666426515	1.13621157920474	1.20804377368562	1.74882961093216	0.987400812450458	1.30640509434996	1.06182998031958	1.02623055333032	1.11460709000274	1.27260770552805
APOBEC3D	na	0.668581665096446	1.84144635250423	1.28858002526466	1.91538481197332	1.57984129992073	0.345813113210283	0.37922499297128	0.456102468146809	0.499651454139159	0.655585787696268
RN7SL832P	na	1.14052166398806	1.80226664287648	1.20804377368562	1.04097000650724	0.947904779952439	1.38325245284113	0.910139983131072	1.33029886542819	0.922433453795371	0.655585787696268
RPL12P6	na	4.9553699883619	3.72207241463621	6.12075512000712	4.45535162785097	3.91010721730381	6.60887283024097	6.3709798819175	5.05513568862713	3.68973381518148	4.5119727741449
AL355140.1	na	1.14052166398806	1.48882896585448	1.32884815105418	1.54063560963071	1.18488097494055	1.84433660378818	2.31327245712481	3.00267458196649	1.99860581655664	3.23936506861685
OR2A7	na	5.89924998614512	5.40679992862944	6.12075512000712	7.57826164737268	5.37146041973049	5.26404405664543	6.40890238121463	6.5754772491165	4.8427756324257	4.74335599333182
TIPARP-AS1	na	0.943879997783219	1.29293041771574	1.08723939631705	0.957692405986658	0.671432552466311	0.806897264157328	0.75844998594256	0.608136624195745	0.422781999656212	0.385638698644864
MRPS6	na	33.3110982550994	30.5601735096447	29.0735868200338	28.9806049811615	27.8447029111029	25.1290862266139	24.7254695417274	23.4892771095607	24.4444865255773	27.3803476037853
ZNF512	na	20.529389951785	19.6682142331303	21.5434472973935	20.1948181262404	19.471544021523	21.0177525473361	22.1088170902256	22.4630465562303	20.2935359834982	20.9401813364161
AL390195.1	na	18.6023016229776	20.177550458291	15.785105309492	20.6528449291036	19.6690241840131	18.5970607548641	16.1549847005765	17.369902328591	20.4472748924641	24.0638547954395
RPL23AP65	na	0.825894998060316	1.13621157920474	0.926166893158972	1.04097000650724	0.947904779952439	0.691626226420567	0.985984981725328	0.874196397281384	0.653390363105054	0.809841267154214
PPIEL	na	2.04507332853031	1.44964925622673	1.81206566052842	2.04030121275418	1.69832939741479	1.88276028303377	1.51689997188512	1.63436717752607	0.960868181036845	1.15691609593459
ACY1	na	32.5245315902801	35.4968169227411	34.7111244305667	36.7254218295753	40.4439372779707	35.3882085851857	35.7988393364888	38.6546841754421	35.20621015319	41.6489794536453
NFS1	na	19.2315549548331	20.8827852315905	21.9863966810782	20.0282629251992	20.3799527689774	14.0246429246393	15.5482247118225	16.6097315483463	17.5262356221121	19.9760845898039
AC093591.1	na	58.5205598625596	48.1518631325042	52.6707085326929	44.8033490800715	55.6499097897078	57.1360110381879	66.2885287713797	55.8725523479841	71.142680123968	62.9362356188417
FAM86DP	na	13.253648302206	12.6550462097631	11.838828982119	13.1162220819912	12.6782264318639	11.258138018957	14.9035422237713	14.1771850515633	13.3752850800329	13.2274073635188
DDOST	na	288.669965988701	295.023213496954	302.091479672983	323.824949624271	322.248129151331	291.405183398532	305.238196842583	316.041001886726	294.67905376038	316.725063197027
LINC01011	na	2.00574499528934	1.76308693324873	1.93287003789699	1.83210721145274	1.97480162490092	1.72906556605142	2.00989246274778	2.12847818468511	1.92173636207369	1.65824640417291
TMEM199	na	11.8378283055312	12.4983273712521	11.5972202273819	12.5332788783471	11.8883057819035	10.604935471782	10.6941448017901	12.8088776471229	10.6848541731297	13.4587905827057
AC007566.1	na	3.5002216584461	3.87879125314721	4.06708070474157	2.91471601822026	3.15968259984146	4.30345207550575	3.48886993533577	2.69860626986862	2.65199617966169	1.77393801376637
AC110749.1	na	5.1913399878077	3.56535357612521	4.42949383684726	4.58026802863184	4.14708341229192	4.61084150947045	5.00576990722089	4.14293075233352	4.65060199621833	4.5119727741449
DNAJC25-GNG10	na	33.861694920473	34.4389647627919	32.8587906442488	34.6851206168211	34.2035641432839	32.8906694342225	30.5655344334852	33.2574716357048	33.1307348821504	33.0878003437293
AC128688.1	na	2.24171499473514	2.50750141617597	2.25501504421315	2.91471601822026	2.92270640485335	2.72808122643668	2.35119495642193	2.73661480888085	1.6142585441419	2.39095993159815
P2RY11	na	33.5077399213043	32.6366981199154	32.1339643800374	28.8556885803806	28.2791592685811	38.8079160380429	36.3676768259457	36.526205990757	35.3215143349144	35.5944518849209
PBX2P1	na	1.49447666315676	1.29293041771574	1.1677756478961	1.45735800911013	0.908408747454421	0.960591981139676	0.75844998594256	0.988222014318086	0.845563999312423	0.8484051370187
TMEM141	na	21.709239949014	21.0395040701015	25.4091873731875	23.1928117449812	25.0404846037436	22.3241576416861	22.3363520860084	26.0358492233803	23.2145752538502	25.1822070215096
ARHGEF35-AS1	na	8.25894998060316	7.75758250629442	9.10059642843164	8.74414805466079	8.4126549220779	6.99310962269684	7.81203485520837	7.86776757553246	7.80224963001918	6.94149657560755
TMEM225B	na	4.09014665706061	4.30976805905245	3.02010943421404	4.66354562915242	3.94960324980183	3.38128377361166	2.54080745290758	2.35652941875851	1.53738908965895	1.58111866444394
AC007009.1	na	3.10693832603643	3.83961154351946	4.06708070474157	3.28946522056287	2.13278575489299	3.07389433964696	3.67848243182141	4.21894783035798	2.76730036138611	3.23936506861685
IFITM10	na	6.33186165179576	5.79859702490694	5.35566073000623	6.91204084320805	5.21347628973842	9.52907245290559	10.8458347989786	8.05781027059363	5.99581744966991	6.67154948655614
PKD1P1	na	304.715925951016	308.14841622225	286.467446866649	260.908722430974	285.753795123162	293.902722549495	268.529217522963	299.317244721343	255.206588883386	243.415146584638
RPL32P29	na	30.4401299285088	27.9351329645854	29.8386812100347	21.6105373350902	22.5127385238704	23.0926312265978	23.8153295585964	23.6033027265974	18.4102343486659	17.7779440075282
DBNDD2	na	39.6822882401361	47.094010972555	45.0600327584735	49.9249215120871	48.5011279075665	49.6433935852985	53.0914990159792	51.5015703615772	52.4249679573703	56.1489945226921
RPS3AP35	na	2.55634166066288	2.23324344878173	2.7382325536874	1.41571920884984	1.69832939741479	1.57537084906907	2.1615824599363	1.97644402863617	2.19077945276401	2.08244897268226
GATA2-AS1	na	6.17454831883189	4.62320573607445	6.0804869942176	6.70384684190661	7.50424617462348	5.11034933966308	5.49876239808356	5.2451783836883	5.76520908622107	7.25000753452344
DUXAP10	na	182.444137904848	182.146470059408	177.22002159968	171.718412273434	167.81864208408	161.878960661658	166.821074408066	161.346248106934	186.062514575975	183.564020554955
AC024293.1	na	46.3681048911006	45.683541425956	50.5767659916378	49.7583663110459	46.0523738926893	41.5744209437252	43.8763316867771	46.4084261339378	48.3124521425326	49.8630837347809
LY6G6D	na	1.96641666204837	2.11570431989848	2.53689192473979	2.58160561613795	2.44875401487714	0.883744622648502	1.47897747258799	0.874196397281384	0.653390363105054	0.809841267154214
RPL7P23	na	4.16880332354255	3.87879125314721	4.87244322053198	3.20618762004229	3.75212308731174	4.38029943399692	3.22341244025588	4.10492221332128	3.92034217863033	3.54787602753275
AC116533.1	na	212.884267833357	195.50675104247	228.602150107108	187.582795172604	219.676932753978	171.561727831546	196.47646885842	198.328556565837	228.417583996079	217.268842816516
ETV5	na	44.0477332298835	44.116353040846	44.8586921295259	53.5474971347323	49.8834890449971	71.0069592458449	59.3107889007082	59.6353977101953	52.0406206849555	47.4335599333182
RBM12	na	82.6681564725136	76.7922308703892	92.3348124353706	89.606698160143	83.8105809607949	67.5104044344964	67.6537387460763	64.2344309306756	96.855512648514	102.88840479845
OR2A1-AS1	na	2.32037166121708	2.93847822208122	3.58386319526733	3.49765922186432	3.51514689232363	2.68965754719109	2.92003244587886	2.96466604295426	2.57512672517874	2.58377928092059
SCARF2	na	6.80380165068737	6.73891005597293	6.04021886842808	6.70384684190661	6.31936519968293	3.68867320757636	4.13355242338695	4.67505029850479	4.30468945104507	3.3936205480748
RWDD4P1	na	0.786566664819349	0.979492740693739	1.20804377368562	0.541304403383763	0.592440487470275	0.65320254717498	1.02390748102246	0.798179319256916	0.922433453795371	0.771277397289727
APOBEC3C	na	42.6712415664497	48.347761680643	47.5566565574238	56.8786011555554	47.6322151926101	3.18916537738372	3.90601742760418	2.16648672369734	2.42138781621285	3.27792893848134
AC008267.5	na	0.747238331578381	1.29293041771574	0.845630641579931	0.458026802863184	0.671432552466311	0.960591981139676	0.985984981725328	1.14025617036702	0.538086181380633	0.347074828780377
SEPTIN14P2	na	1.21917833046999	0.666055063671743	1.1677756478961	1.12424760702782	0.631936519968293	1.61379452831466	1.97196996345066	1.63436717752607	1.38365018069306	1.27260770552805
AC004890.2	na	10.9726049742299	9.1680520528934	9.70461831527445	9.1188972570034	9.2815676370343	5.84039924532923	6.29513488332325	6.5754772491165	6.41859944932612	5.55319726048604
RPS26P19	na	10.4220083088564	8.54117669884941	9.62408206369541	8.57759285361963	9.20257557203827	10.7586301887644	10.3528423081159	9.69217744811969	9.64711653760992	10.9521390415141
RAD21L1	na	0.983208331024186	1.37128983697124	1.1677756478961	1.37408040858955	0.868912714956403	0.999015660385263	1.47897747258799	0.874196397281384	1.15304181724421	0.925532876747673
CCDC13	na	1.41581999667483	1.41046954659898	1.69126128315986	1.29080280806897	1.42185716992866	1.42167613208672	1.82027996626214	1.59635863851383	1.03773763551979	1.00266061647665
ASPRV1	na	1.10119333074709	1.41046954659898	1.61072503158082	0.999331206246947	1.3033690724346	1.15271037736761	0.56883748945692	0.988222014318086	0.576520908622107	0.655585787696268
MIATNB	na	2.67432666038579	4.5056666071912	3.54359506947781	4.41371282759068	3.59413895731967	4.34187575475134	5.04369240651802	4.75106737652926	4.26625472380359	4.08777020563555
TPTEP2	na	4.83738498863899	5.56351876714044	3.3422544405302	3.49765922186432	4.50254770477409	4.49557047173368	5.6883748945692	4.82708445455373	5.45773126828928	5.28325017143463
LINC02086	na	28.8276682656291	30.5601735096447	31.6507468705631	37.683114235562	31.1623696409364	11.5271037736761	13.5004097497776	12.7708691081107	23.9448350714382	24.179546405033
UBE2V1	na	119.086193053649	128.940424384924	130.951945067521	139.198509270148	119.593986403999	120.304539717933	127.229985141864	131.813613294428	121.645911719265	124.522735792426
CTAGE8	na	9.71409831051896	10.5393418898646	10.7918577115915	12.0752520754839	10.1109843194927	13.2177456604819	12.741959763835	13.3790057323064	11.6457223541666	10.2965532538179
AC004918.1	na	1.10119333074709	1.68472751399323	1.32884815105418	0.916053605726368	0.987400812450458	1.65221820756024	1.47897747258799	1.52034156048936	0.999302908278319	0.964096746612159
BX679664.3	na	318.166215919427	291.340320791946	308.494111673517	268.778455680169	290.651303152917	273.845561983299	308.309919285651	303.840260863799	308.899902839725	316.300860628517
ASLP1	na	1.84843166232547	1.17539128883249	1.28858002526466	1.16588640728811	0.947904779952439	0.730049905666154	0.872217483833944	1.48233302147713	0.768694544829476	1.65824640417291
C4A	na	2.32037166121708	2.38996228729272	2.77850067947692	2.49832801561737	2.96220243735137	2.99704698115579	3.03379994377024	3.00267458196649	2.65199617966169	2.46808767132713
CRYBB2	na	0.825894998060316	0.744414482927242	0.926166893158972	0.458026802863184	0.434456357478201	0.768473584911741	0.985984981725328	1.06423909234255	1.15304181724421	0.578458047967295
N4BP2L2	na	50.8908632138119	50.2675674524027	51.3015922558492	44.59515507877	44.2750524302785	52.1409327362616	47.3272791228157	44.5079991833261	45.7757601445953	42.2274375016126
GABPB1-AS1	na	22.1811799479056	25.662709806176	23.0333679516057	21.5688985348299	21.6833218414121	17.9822818869347	18.6199471548898	21.1327476908022	12.9909378076181	11.9547996579908
RUFY1-AS1	na	0.747238331578381	0.979492740693739	0.72482626421137	0.957692405986658	1.3033690724346	1.03743933963085	1.06182998031958	1.14025617036702	1.22991127172716	1.07978835620562
AC107959.1	na	4.52275832271126	5.13254196123519	3.78520382421493	3.49765922186432	3.19917863233948	7.53104113213506	6.02967738824335	6.38543455405533	2.57512672517874	2.15957671241124
LINC00847	na	15.4167066304592	15.7502432703553	13.9730396489636	14.9483292934439	15.7589169667093	19.0965685850568	17.2168146808961	18.6241841159947	12.2606779900301	13.0731518840609
A2M-AS1	na	0.983208331024186	0.744414482927242	0.845630641579931	1.41571920884984	1.10588890994451	1.22955773585879	0.834294984536816	1.25428178740372	0.691825090346528	1.00266061647665
RNF139-AS1	na	2.83163999334966	1.99816519101523	1.97313816368651	2.74816081717911	2.05379368989695	2.22857339624405	2.50288495361045	2.69860626986862	1.92173636207369	2.66090702064956
EEF1A1P4	na	12.113126638218	9.4031303106599	10.1475676989592	9.1188972570034	9.24207160453628	10.79705386801	10.5424548046016	10.4523482283644	10.1852027189906	10.7978835620562
USP2-AS1	na	1.29783499695193	2.38996228729272	1.89260191210747	1.08260880676753	1.89580955990488	1.15271037736761	1.2135199775081	2.01445256764841	1.460519635176	1.81250188363086
SAP30L-AS1	na	1.14052166398806	0.744414482927242	0.885898767369452	0.957692405986658	1.02689684494848	0.768473584911741	0.985984981725328	0.798179319256916	0.922433453795371	0.886969006883186
AC008393.1	na	1.6911183293616	1.05785215994924	1.32884815105418	1.41571920884984	1.3033690724346	1.84433660378818	1.28936497610235	1.82440987258724	1.30678072621011	1.34973544525702
H2AZ1-DT	na	1.10119333074709	0.822773902182741	0.805362515790411	0.624582003904342	1.10588890994451	1.07586301887644	0.834294984536816	0.83618785826915	0.883998726553897	0.655585787696268
AP000866.1	na	2.12372999501224	2.50750141617597	2.29528317000267	2.3734116148365	1.3033690724346	2.57438650945433	2.12365996063917	2.39453795777075	1.26834599896864	0.964096746612159
LINC02709	na	3.22492332575933	3.80043183389171	3.90600820158349	3.45602042160403	3.27817069733552	5.26404405664543	4.70238991284387	5.2451783836883	3.68973381518148	2.66090702064956
NEAT1	na	298.266079299497	253.610260420423	247.930850486078	237.799188286513	236.660226728126	290.63670981362	227.042003291905	274.155591895244	266.429529237896	225.98427740589
AP000787.1	na	3.18559499251836	2.62504054505922	4.06708070474157	3.53929802212461	3.2386746648375	1.95960764152494	1.28936497610235	1.97644402863617	1.6142585441419	1.426863184986
SCAMP1-AS1	na	4.16880332354255	5.09336225160745	5.55700135895383	4.91337843071416	4.305067542284	4.76453622645279	4.81615741073525	5.32119546171277	4.34312417828654	3.70213150699069
FAM111A-DT	na	4.36544498974739	4.23140863979695	4.46976196263678	5.32976643331705	6.08238900469482	4.64926518871603	5.04369240651802	5.05513568862713	4.53529781449391	3.93351472617761
BDNF-AS	na	3.22492332575933	3.25191589910321	3.38252256631972	3.20618762004229	3.12018656734345	1.84433660378818	2.19950495923342	2.01445256764841	1.53738908965895	1.31117157539254
DDX11-AS1	na	1.33716333019289	1.05785215994924	1.44965252842274	1.20752520754839	0.868912714956403	1.42167613208672	1.44105497329086	1.21627324839149	1.03773763551979	0.964096746612159
CRNDE	na	8.96685997894058	8.73707524698816	9.54354581211637	9.45200765908571	8.61013508456799	14.2167613208672	11.5284397863269	12.3147666399638	12.8371988986522	12.2247467470422
CEBPA	na	15.5740199634231	15.7110635607276	14.778402164754	14.5735800911013	16.3513574541796	15.2926243397436	15.3586122153368	14.8993472927958	17.2187578041803	16.890975000645
RAD51-AS1	na	5.42730998725351	4.93664341309645	4.79190696895294	4.95501723097445	4.305067542284	3.07389433964696	3.48886993533577	3.80085390122341	3.15164763380085	3.00798184942994
MEF2C-AS2	na	0	0.0783594192554991	0.0805362515790411	0.166555201041158	0.0394960324980183	1.07586301887644	1.74443496766789	1.14025617036702	1.42208490793453	1.27260770552805
SNHG6	na	52.2673548772457	49.2488950020812	54.6035785705898	48.2177307014152	54.4650288147672	58.6729582080114	64.6578613016032	64.3484565477123	63.3404304939488	56.4960693514725
LINC01184	na	21.0799866171585	20.6868866834518	21.4629110458144	22.443313340296	18.6026313065666	20.5566683963891	20.2885371239635	19.9164744424107	18.5639732576318	18.6649130144114
AC093752.1	na	14.7481249653628	12.6942259193909	13.5703583910684	12.4916400780868	12.2832661068837	16.8295715095671	15.6240697104167	15.3934582999548	14.0671101703794	13.4587905827057
RAB30-DT	na	3.618206658169	4.11386951091371	3.78520382421493	3.78913082368634	3.35716276233156	4.07291000003223	4.20939742198121	3.80085390122341	3.38225599724969	3.58643989739723
NUDT16P1	na	0	0	0	0	0.0394960324980183	4.53399415097927	3.18548994095875	3.19271727702766	2.95947399759348	3.23936506861685
AC016065.1	na	2.98895332631353	3.99633038203046	3.02010943421404	3.62257562264518	3.47565085982561	3.53497849059401	4.24731992127833	4.56102468146809	2.84416981586906	3.85638698644864
AP002026.1	na	0.668581665096446	1.21457099846024	0.805362515790411	0.707859604424921	1.26387303993659	0.730049905666154	0.492992490862664	0.608136624195745	0.691825090346528	0.732713527425241
AL353807.3	na	15.5346916301821	16.5730171725381	14.3757209068588	17.5715737098422	14.4555478942747	14.5625744340775	14.6760072279885	15.1654070658814	16.3347590776264	14.1529402402665
CASC8	na	3.18559499251836	2.46832170654822	2.33555129579219	3.28946522056287	3.12018656734345	2.49753915096316	2.69249745009609	1.74839279456277	1.92173636207369	2.2752683220047
SBF2-AS1	na	15.2200649642544	14.6140316911506	15.5032284289654	14.4070248900602	16.8648058766538	15.7537084906907	16.0791397019823	16.7997742434075	14.1439796248624	13.2659712333833
PRR7-AS1	na	3.18559499251836	3.05601735096447	2.97984130842452	2.3734116148365	2.21177781988903	1.88276028303377	1.74443496766789	2.50856357480745	3.11321290655938	3.1236734590234
AC138904.1	na	3.57887832492804	4.07468980128596	3.46305881789877	3.20618762004229	3.71262705481372	5.45616245287336	5.23330490300366	4.59903322048032	3.49756017897412	2.96941797956545
AC079089.1	na	0.471939998891609	0.94031303106599	0.604021886842808	1.12424760702782	1.3033690724346	1.42167613208672	1.25144247680522	1.33029886542819	1.49895436241748	1.50399092471497
AC100861.1	na	5.38798165401254	5.48515934788494	5.55700135895383	5.16321123227589	5.01599612724833	7.56946481138065	6.25721238402612	6.27140893701862	4.22781999656212	6.98006044547203
AC139795.1	na	7.78700998171155	6.11203470192893	7.20799451632418	5.41304403383763	5.05549215974634	7.22365169817036	6.6364373769974	6.9175541002266	5.49616599553075	5.9388359591309
H2AJ	na	9.00618831218154	7.48332453890017	9.30193705737924	10.0765896629901	11.3353613269313	16.560605754848	15.4344572139311	15.8875693071138	15.412325623831	12.5332577059581
DNM1P35	na	3.618206658169	3.17355647984772	2.01340628947603	4.28879642680982	3.31766672983354	3.68867320757636	3.37510243744439	3.80085390122341	2.03704054379811	1.88962962335983
AP000487.1	na	2.24171499473514	2.46832170654822	2.29528317000267	2.08194001301447	1.61933733241875	2.22857339624405	1.85820246555927	1.74839279456277	1.80643218034927	1.46542705485048
LINC00920	na	0.707909998337414	0.861953611810491	1.08723939631705	1.49899680937042	1.42185716992866	1.03743933963085	1.13767497891384	0.912204936293618	0.883998726553897	0.886969006883186
UBAP1L	na	3.30357999224127	4.46648689756345	3.3422544405302	2.87307721795997	2.72522624236326	2.57438650945433	2.46496245431332	2.62258919184415	1.57582381690043	1.61968253430843
PGAM5	na	110.827243073046	103.669511675025	100.871655102749	93.5623841848705	105.533398834705	92.8316090573383	96.8540632048649	97.0738086372458	104.542458096809	121.051987504623
BAALC-AS1	na	2.59566999390385	2.66422025468697	2.61742817631883	3.03963241900113	3.19917863233948	2.11330235850729	2.08573746134204	2.16648672369734	2.15234472552253	2.2752683220047
SNHG10	na	6.68581665096446	5.83777673453469	6.52343637790233	5.70451563565966	5.72692471221265	5.11034933966308	4.32316491987259	5.81530646887181	6.95668563070676	7.01862431533652
MIR210HG	na	5.54529498697641	3.21273618947547	4.42949383684726	1.70719081067187	1.77732146241082	1.99803132077053	2.42703995501619	2.05246110666064	0.269043090690317	0.694149657560755
AC009126.1	na	1.02253666426515	1.21457099846024	1.00670314473801	1.33244160832926	1.06639287744649	1.07586301887644	1.06182998031958	1.17826470937926	0.730259817588002	0.578458047967295
AP000873.2	na	2.35969999445805	2.19406373915398	1.89260191210747	2.29013401431592	1.54034526742271	1.53694716982348	1.2135199775081	1.36830740444043	1.65269327138337	1.50399092471497
LINC01252	na	1.76977499584353	2.15488402952623	1.69126128315986	1.24916400780868	1.34286510493262	1.11428669812202	1.09975247961671	1.63436717752607	0.461216726897686	0.539894178102809
UBL7-AS1	na	2.39902832769901	2.27242315840948	2.29528317000267	2.45668921535708	3.08069053484543	2.30542075473522	2.12365996063917	3.11670019900319	2.30608363448843	2.77659863024302
ZBED5-AS1	na	4.52275832271126	3.72207241463621	3.98654445316253	5.03829483149503	4.81851596475823	4.26502839626016	3.7922499297128	4.18093929134575	2.4982572706958	3.00798184942994
ZCCHC3	na	26.2713266049663	24.9182953232487	24.523288605818	23.0262565439401	24.9219965062496	28.7409120756991	26.1286020157212	25.5417382162213	26.5583965238584	26.879017295547
TMED2-DT	na	2.12372999501224	2.15488402952623	2.01340628947603	1.83210721145274	1.89580955990488	1.84433660378818	1.93404746415353	1.63436717752607	1.22991127172716	1.426863184986
DNAJC3-DT	na	2.71365499362675	2.46832170654822	2.89930505684548	2.49832801561737	3.15968259984146	3.30443641512049	3.26133493955301	3.57280266715	2.26764890724695	2.50665154119161
GPRC5D-AS1	na	3.93283332409674	4.62320573607445	4.83217509474246	5.87107083670082	4.62103580226814	4.22660471701457	4.39900991846685	5.1311527666516	4.53529781449391	3.58643989739723
MIR4458HG	na	2.94962499307256	2.35078257766497	1.97313816368651	2.58160561613795	2.17228178739101	2.80492858492785	2.54080745290758	2.96466604295426	2.57512672517874	2.8151625001075
OIP5-AS1	na	77.5948014844288	78.0851612881049	81.8650997300953	72.9095392557669	70.6584021389548	83.187265566696	81.1541484958539	75.8650438684192	56.6527879539324	53.5652152417716
CKMT2-AS1	na	4.05081832381965	5.48515934788494	4.02681257895205	3.49765922186432	3.15968259984146	5.45616245287336	5.00576990722089	5.35920400072501	3.84347272414738	3.47074828780377
SPTY2D1OS	na	1.53380499639773	0.744414482927242	1.85233378631794	0.916053605726368	0.947904779952439	1.1911340566132	1.13767497891384	1.9004269506117	0.730259817588002	0.925532876747673
TWF2	na	45.4242248933174	45.6051820067005	42.4426045821546	44.59515507877	46.2893500876775	54.9458613211895	57.7180439302288	58.5331500788405	45.9294990535612	48.9375508580332
MARS2	na	15.1020799645315	15.4759853029611	16.8320765800196	15.0732456942248	15.205972511737	16.099521603901	16.306674697765	16.9898169384686	16.9881494407314	20.6316703775002
MTND4P12	na	19.6248382872428	18.0618461383926	18.2414609826528	21.8187313363917	16.1538772916895	13.5251350944466	10.5424548046016	11.2505275476213	11.9147654448569	14.6542705485048
AC139795.2	na	0.511268332132577	1.09703186957699	0.885898767369452	1.16588640728811	0.947904779952439	0.845320943402915	0.9480624824282	0.950213475305852	0.960868181036845	0.8484051370187
STX18-AS1	na	5.78126498642221	5.36762021900169	6.36236387474424	5.41304403383763	5.52944454972256	5.3408914151366	5.95383238964909	6.99357117825107	5.30399235932338	4.62766438373836
AC091057.3	na	0.707909998337414	1.88062606213198	1.32884815105418	1.45735800911013	1.18488097494055	1.26798141510437	1.09975247961671	1.25428178740372	1.19147654448569	0.539894178102809
AC120114.1	na	1.21917833046999	0.626875354043993	1.12750752210657	1.24916400780868	1.14538494244253	1.26798141510437	1.13767497891384	1.06423909234255	0.691825090346528	0.462766438373836
AC008966.1	na	2.12372999501224	1.72390722362098	1.65099315737034	2.16521761353505	1.73782542991281	2.26699707548964	1.70651246837076	2.12847818468511	1.42208490793453	1.1183522260701
TMEM161B-AS1	na	17.8157349581583	14.9274693681726	15.9461778126501	14.6568576916219	12.6387303993659	12.2955773585879	12.4006572701609	12.5428178740372	13.6058934434817	12.1861828771777
AC022364.1	na	1.61246166287967	2.50750141617597	2.29528317000267	3.58093682238489	2.8042183073593	1.80591292454259	2.42703995501619	2.28051234073404	1.42208490793453	2.00532123295329
NRAV	na	11.5625299728444	9.79492740693739	10.832125837381	10.4929776655929	13.7446193093104	13.2561693397275	12.9315722603206	12.9609118031718	11.4535487179592	10.1808616442244
UBA6-AS1	na	12.3097683044228	11.7930925979526	13.691162768437	13.4493324840735	12.95469865935	13.4867114152011	13.1970297554005	12.6568434910739	11.9147654448569	12.1861828771777
NNT-AS1	na	11.7198433058083	12.6158665001354	14.3757209068588	10.7428104671547	12.8362105618559	13.4482877359555	14.3347047343144	14.7473131367468	11.5304181724421	11.414905479888
BCKDHA	na	48.8457898852816	46.7022138762775	44.3754746200516	42.429937465235	49.8044969800011	40.3448632078664	44.2934791790455	44.3939735662894	35.4752532438803	38.7566892138088
AC002116.1	na	11.0512616407119	12.3416085327411	10.1475676989592	13.4493324840735	10.5849367094689	11.0660196227291	11.7938972814068	13.8731167394654	10.3389416279565	12.2247467470422
SMURF2P1	na	7.0004433168922	6.66055063671743	6.64424075527089	7.32842884581095	6.55634139467104	9.22168301894089	10.1253073123332	9.57815183108299	9.03216090174634	8.484051370187
RRN3P1	na	10.7759633080251	10.0300056647039	9.90595894422205	10.2015060637709	9.75552002701052	12.8719325472717	10.7320673010872	12.3527751789761	11.4535487179592	11.1063945209721
TRIM39-RPP21	na	32.3672182573162	31.4221271214552	32.1742325058269	37.2250874326988	40.2069610829826	37.1556978304827	35.4575368428147	39.8329488848213	41.5095054207917	42.8058955495799
AC037459.1	na	26.0746849387614	27.7000547068189	24.8051654863446	30.6461569915731	27.5287346511188	26.051254528508	25.5597645262643	26.8720370816495	28.9413496128298	34.9388660972246
FLJ12825	na	1.21917833046999	1.09703186957699	1.40938440263322	0.957692405986658	0.789920649960366	1.26798141510437	0.682604987348304	1.14025617036702	1.11460709000274	0.578458047967295
TRIM52-AS1	na	5.11268332132577	5.68105789602369	5.55700135895383	6.41237524008458	7.03029378464726	5.37931509438219	5.34707240089505	5.47322961776171	4.91964508690865	5.6688888700795
SUMO2P17	na	15.4953632969412	15.5543447222166	15.9059096868606	16.8637141054172	15.2454685442351	16.0226742454098	17.1030471830047	17.1418510945176	15.6044992600384	18.5877852746824
CYP4F27P	na	1.65178999612063	1.29293041771574	1.44965252842274	0.7911372049455	1.18488097494055	0.806897264157328	0.606759988754048	0.646145163207979	0.538086181380633	0.617021917831782
CDK11B	na	67.0941365090904	63.6670281450931	60.885406193755	63.6240867977223	65.8793822066945	56.0217243400659	62.8755038346382	60.5476026464889	67.2607726725791	65.6357065093558
PCDHAC1	na	11.1299183071938	10.9703186957699	10.9931983405391	11.2424760702782	10.1899763844887	5.0335019811719	4.92992490862664	4.02890513529681	4.45842836001096	5.43750565089258
PRR5-ARHGAP8	na	50.8908632138119	52.4616311915567	51.8250778911129	46.5521786910036	49.567520785013	65.0897126420245	60.6759988754048	60.243534334391	64.6087764929174	66.7540587354259
ABHD14A	na	21.4732699495682	21.274582327868	19.7313816368651	25.6911397605986	23.5001393363209	15.5231664152172	17.0272021844105	18.0540560308112	23.3298794355746	24.5266212338133
SRP14-AS1	na	2.71365499362675	2.93847822208122	2.97984130842452	3.62257562264518	2.21177781988903	2.26699707548964	2.19950495923342	1.82440987258724	1.49895436241748	1.15691609593459
MTATP6P1	na	1998.19395530707	2242.33314141536	1917.93056322907	3147.93493847814	2199.25757758715	1584.78465048424	1515.15553691745	1474.19919412851	1551.76367764726	1739.9246805459
AC026410.3	na	0.786566664819349	1.29293041771574	0.845630641579931	0.666220804164632	1.3033690724346	0.960591981139676	0.720527486645432	0.874196397281384	0.845563999312423	1.07978835620562
STIMATE-MUSTN1	na	26.625281604135	24.6440373558545	27.6239342916111	26.4822769655441	23.816107596305	18.9044501888288	19.7955446331008	21.2087647688266	19.9476234383249	20.4774148980423
DSTNP2	na	1.5731333296387	1.21457099846024	0.845630641579931	1.41571920884984	1.22437700743857	0.999015660385263	0.872217483833944	0.722162241232448	0.845563999312423	1.15691609593459
RBM14-RBM4	na	58.6385448622825	62.9617933717936	62.1739862190197	57.4199055589392	56.9927748946404	52.8709826419278	51.3849865476084	52.603817992932	60.5346954053212	59.9282537694118
LINC00992	na	2.04507332853031	1.99816519101523	2.01340628947603	1.83210721145274	1.97480162490092	3.03547066040138	2.76834244869034	4.67505029850479	2.45982254345432	1.88962962335983
LY75-CD302	na	3.618206658169	3.95715067240271	4.06708070474157	4.87173963045387	3.87061118480579	3.8423679245587	3.5267924346329	3.38275997208883	3.53599490621559	5.01330308238323
HAS2-AS1	na	2.67432666038579	3.05601735096447	3.1409138115826	4.87173963045387	4.22607547728796	10.2591223585717	11.3009047905441	11.4025617036702	6.41859944932612	6.24734691804679
AC079594.2	na	15.1807366310134	14.8491099489171	15.1810834226492	15.9060216994306	15.6799249017133	12.1803063208511	13.3866422518862	13.1889630372452	13.8365018069306	12.0319273977197
AC004997.1	na	10.1860383094106	12.4591476616244	11.5972202273819	11.5755864723605	12.7967145293579	13.1793219812364	12.1731222743781	13.9871423565021	11.5304181724421	13.9601208909441
AC098859.1	na	1.25850666371096	1.33211012734349	0.805362515790411	1.08260880676753	0.868912714956403	1.11428669812202	1.36520997469661	1.97644402863617	1.19147654448569	1.34973544525702
USP46-DT	na	0.589924998614512	0.548515934788494	1.53018878000178	1.04097000650724	1.26387303993659	0.960591981139676	1.06182998031958	0.570128085183511	1.26834599896864	0.8484051370187
TNFSF12-TNFSF13	na	4.68007165567513	4.7407448649577	4.95297947211103	5.16321123227589	6.51684536217302	2.68965754719109	3.98186242619844	3.26873435505213	3.19008236104232	4.2420256850935
FMN1	na	11.0119333074709	10.4218027609814	10.4697127052753	9.1188972570034	9.51854383202241	12.2955773585879	11.262982291247	10.224296994291	5.38086181380633	4.93617534265425
ATP5MF-PTCD1	na	88.4887497921767	81.5329757353469	82.0664403590428	80.3628845023587	84.8769738382413	79.2680502836461	83.4294984536816	79.893949003716	93.6654302874716	92.2062128459869
AC046134.2	na	1.61246166287967	1.91980577175973	1.97313816368651	1.62391321015129	1.46135320242668	2.22857339624405	2.31327245712481	2.43254649678298	0.614955635863581	0.809841267154214
KRT8P46	na	0.825894998060316	1.01867245032149	1.24831189947514	1.04097000650724	0.789920649960366	1.46009981133231	2.04781496204491	1.52034156048936	0.845563999312423	0.886969006883186
HMGN2P4	na	0.825894998060316	0.548515934788494	1.24831189947514	1.16588640728811	0.868912714956403	0.883744622648502	0.985984981725328	0.798179319256916	0.883998726553897	0.964096746612159
AC008771.1	na	8.18029331412123	9.0113332143824	9.2214008058002	8.86906445544166	9.20257557203827	7.4157700943983	7.09150736856293	6.87954556121437	5.49616599553075	5.01330308238323
ZNF436-AS1	na	1.33716333019289	1.95898548138748	1.20804377368562	1.62391321015129	1.14538494244253	1.61379452831466	1.17559747821097	2.01445256764841	1.65269327138337	1.61968253430843
HAUS5	na	41.7666899019074	39.7674052721658	38.7379370095188	44.5118774782494	43.9590841702944	31.6226880191181	31.2102169215363	31.5090788411421	37.473859060437	38.1782311658415
SUDS3P1	na	1.06186499750612	1.09703186957699	1.12750752210657	1.41571920884984	1.54034526742271	1.26798141510437	0.682604987348304	1.06423909234255	1.11460709000274	1.15691609593459
AL159163.1	na	31.1087115936052	28.9929851245347	28.8722461910862	26.3157217645029	28.3186553010791	24.7064257549125	31.7790544109933	28.9625067273224	34.1684725176702	33.3191835629162
PCDHA11	na	10.6973066415431	10.6568810187479	11.3153433468553	10.8260880676753	10.0714882869947	4.84138358494397	4.70238991284387	3.95288805727234	4.34312417828654	5.32181404129912
AP000311.1	na	66.0715998448253	66.9189440441963	65.7981175400765	67.4548564216689	73.304636316322	79.4217450006284	76.3000685858215	76.321146336566	77.8303226639844	79.3258803112485
AC069368.1	na	2.71365499362675	3.05601735096447	3.02010943421404	2.20685641379534	2.64623417736723	1.38325245284113	1.47897747258799	1.97644402863617	1.460519635176	1.88962962335983
EEF1A1P9	na	3.34290832548223	3.33027531835871	4.3086894594787	2.95635481848055	2.64623417736723	3.34286009436607	3.5267924346329	3.68682828418671	3.03634345207643	3.20080119875237
AC068533.4	na	28.1984149337737	26.9556402238917	25.8924048826617	26.9403037684073	28.6346235610633	29.0483015096638	30.9447594264564	30.1407714367016	27.4808299776538	31.082479110776
UGDH-AS1	na	4.87671332187996	6.26875354043993	5.91941449105952	5.41304403383763	5.80591677720869	4.61084150947045	5.00576990722089	4.78907591554149	4.1125158148377	3.85638698644864
NPM1P27	na	19.9394649531705	20.7652461027073	20.8588891589716	19.3204033207743	15.6404288692152	32.6985510379946	27.2283544953379	31.3190361460809	26.7121354328243	20.7859258569582
CASC9	na	1.37649166343386	2.23324344878173	2.09394254105507	2.04030121275418	1.38236113743064	1.11428669812202	1.8961249648564	1.5583500995016	1.88330163483222	1.34973544525702
NAIP	na	20.3327482855802	16.2203997858883	18.2414609826528	17.2384633077598	18.5631352740686	15.3694716982348	15.699914709011	17.1798596335298	13.2599808983085	12.841768664874
AL731577.2	na	3.2642516590003	3.13437677021997	3.62413132105685	3.24782642030258	2.96220243735137	3.49655481134842	4.05770742479269	4.40899052541915	2.95947399759348	3.04654571929442
ZNF286B	na	11.8378283055312	10.5393418898646	10.4697127052753	11.7837804736619	10.703424806963	9.68276716988793	10.6182998031958	10.9464592355234	10.8385930820956	8.44548750032251
ZNF324B	na	10.5793216418202	11.1270375342809	10.3086402021173	10.6595328666341	10.742920839461	11.0660196227291	10.2769973095217	10.6803994624378	9.33963871967813	11.6077248292104
LINC01234	na	8.29827831384413	9.3247708914044	8.17442953527267	7.57826164737268	8.09668666209375	12.6413904717981	14.3726272336115	14.0251508955144	14.4898921700356	15.0399092471497
SERBP1P5	na	2.43835666093998	2.19406373915398	2.939573182635	2.24849521405563	2.13278575489299	2.9586233019102	3.14756744166162	2.54657211381968	2.99790872483496	3.77925924671966
AC004832.3	na	22.1811799479056	20.9219649412183	22.3890779389734	23.2344505452415	23.5396353688189	24.2069179247198	25.6356095248585	24.0213966557319	27.90361197731	29.4242327066031
AC139887.2	na	19.6248382872428	22.4891533263283	22.3488098131839	17.4882961093216	19.7875122815072	17.3290793397598	15.7378372083081	14.7853216757591	14.7205005334845	12.5332577059581
AL589765.4	na	4.87671332187996	3.60453328575296	4.02681257895205	3.91404722446721	4.50254770477409	3.99606264154105	4.32316491987259	4.06691367430905	4.45842836001096	4.5119727741449
AP000295.1	na	29.3782649310027	28.7970865763959	26.6977673984521	27.2317753702293	28.6741195935613	27.2808122643668	29.8070844475426	26.5299602305394	26.9427437962731	27.3032198640563
NOP14-AS1	na	20.3327482855802	23.1943880996277	25.8118686310827	24.4419757527899	27.4497425861227	16.7911478303215	17.2168146808961	15.2794326829181	13.4521545345158	15.1170369868787
AC106795.2	na	3.22492332575933	3.36945502798646	3.10064568579308	3.66421442290547	3.31766672983354	3.5734021698396	3.83017242900993	3.53479412813777	3.84347272414738	3.58643989739723
ZNF564	na	7.66902498198865	6.73891005597293	6.48316825211281	6.91204084320805	6.9118056871532	4.61084150947045	5.11953740511228	5.70128085183511	4.88121035966717	5.16755856184117
AC092647.5	na	18.130361624086	19.3547765561083	19.6105772594965	16.7804365048967	19.2740638590329	19.3655343397759	21.9571270930371	18.5861755769825	20.5625790741885	21.2101284254675
EAF1-AS1	na	1.25850666371096	1.09703186957699	0.966435018948493	0.7911372049455	0.631936519968293	0.499507830192632	0.530914990159792	0.342076851110107	0.538086181380633	0.501330308238323
CTD-2201I18.1	na	0.471939998891609	0.744414482927242	1.08723939631705	0.83277600520579	0.671432552466311	0.999015660385263	1.02390748102246	0.646145163207979	0.30747781793179	0.269947089051405
AC011330.1	na	41.7273615686665	42.7842429135025	39.0198138900454	39.1404722446721	47.513727095116	45.3399415097927	50.3231565672888	50.1332629571368	53.8854875925463	49.4388811662715
EEF1A1P19	na	132.064543023169	109.272210151794	123.341269293301	113.090981506946	111.931756099384	126.029667925526	113.95711038787	125.998306825556	121.838085355472	139.177006340931
PVT1	na	22.928418279484	19.9032924908968	21.0199616621297	21.1941493324873	20.4984408664715	24.0147995284919	22.525964582494	22.8811404853649	20.0629276200493	21.2101284254675
RNF103-CHMP3	na	34.7269182517743	35.3009183746024	38.1339151226759	33.8939834118756	34.1640681107858	31.8148064153461	36.7848243182141	35.7660352105123	32.1314319738721	31.0439152409115
MCPH1-AS1	na	0.786566664819349	1.52800867548223	1.28858002526466	1.08260880676753	1.06639287744649	1.34482877359555	1.2135199775081	1.14025617036702	0.576520908622107	0.462766438373836
BRD9P2	na	1.65178999612063	1.37128983697124	1.24831189947514	1.08260880676753	1.10588890994451	1.34482877359555	0.910139983131072	1.48233302147713	1.69112799862485	1.92819349322432
PDCD6	na	49.514371550378	49.601512388731	46.5902215384753	49.1337843071416	52.9641795798426	42.4965892456193	42.6248892099719	44.9641016514729	50.9644483221943	49.9787753443743
RAC1P2	na	16.911183293616	18.5320026539255	19.0065553726537	22.9013401431592	16.7068217466617	20.9024815095994	18.4682571577013	20.4105854495697	16.6038021683167	18.0864549664441
AL157400.5	na	4.16880332354255	3.72207241463621	3.58386319526733	3.28946522056287	3.31766672983354	4.26502839626016	4.28524242057546	4.37098198640692	3.88190745138885	4.74335599333182
AL355315.1	na	9.75342664375992	10.9311389861421	10.3891764536963	9.82675686142832	10.9009049694531	11.258138018957	10.4666098060073	9.84421160416863	8.87842199278045	8.44548750032251
TMEM158	na	19.349539954556	20.804425812335	20.0937947689707	28.3976617775174	26.4623417736723	10.5665117925364	11.2250597919499	10.8324336184867	16.7575410772826	19.1662433226497
ARPIN-AP3S2	na	33.5077399213043	39.2188893373773	36.201045084779	33.519234209533	38.4691356530698	43.1113681135487	41.5630592296523	38.5026500193931	34.0531683359458	33.3963113026452
YJEFN3	na	6.37118998503673	4.9758231227242	4.67110259158438	5.99598723748168	4.77901993226022	4.34187575475134	2.5787299522047	4.18093929134575	4.6890367234598	4.31915342482247
DNAH10OS	na	0.471939998891609	0.94031303106599	0.201340628947603	0.707859604424921	0.592440487470275	0.999015660385263	1.09975247961671	0.874196397281384	0.960868181036845	0.694149657560755
AC106795.3	na	0.786566664819349	0.94031303106599	0.805362515790411	1.29080280806897	1.34286510493262	1.34482877359555	1.36520997469661	1.36830740444043	1.11460709000274	0.8484051370187
PCDHA10	na	11.2085749736757	10.8135998572589	11.2348070952762	11.075920869237	10.1504803519907	5.22562037739984	5.15745990440941	4.56102468146809	4.8427756324257	5.59176113035052
AC004803.1	na	2.43835666093998	3.17355647984772	2.81876880526644	2.74816081717911	1.81681749490884	2.26699707548964	2.38911745571906	2.20449526270958	1.49895436241748	1.31117157539254
AL049795.2	na	10.6973066415431	9.28559118177665	9.66435018948493	9.66020166038716	8.61013508456799	10.1054276415894	10.8837572982757	10.9844677745357	11.030766718303	9.83378681544402
ARPC4-TTLL3	na	41.2554215697748	43.8812747830795	44.5768152489992	42.3466598647144	42.6952111303578	36.848308396518	41.790594225435	43.8998625591304	42.7009819652774	44.5027058236173
EEF1A1P13	na	111.81045140407	96.6563436516582	113.233969720132	95.3112137958026	97.3577201076151	106.04935471782	107.548208006655	103.155174879203	104.465588642326	110.099848463109
FZD10-AS1	na	0.393283332409674	0.470156515532995	0.604021886842808	0.458026802863184	0.829416682458384	1.03743933963085	1.06182998031958	1.4443244824649	0.80712927207095	0.617021917831782
PKD1P6	na	71.4202531655969	70.1708599432995	62.737739980073	63.8322807990238	63.5096202568134	77.1163242458932	62.0032863508043	68.4533787610336	57.190874135313	56.9588357898464
AL669918.1	na	24.147596609954	24.408959098088	22.0266648068677	28.6058557788189	29.3455521460276	27.0886938681389	25.787299522047	26.5679687695516	36.4361214249172	39.6822220905565
MRPS31P4	na	6.92178665041027	4.70156515532995	5.99995074263856	5.37140523357734	5.21347628973842	7.83843056609976	6.75020487488878	7.29763949034894	8.30190108415834	5.74601660980847
LINC01618	na	12.6637233035915	13.4386404023181	15.4629603031759	16.2391321015129	13.7446193093104	14.1783376416216	15.5861472111196	15.1273985268692	14.2977185338283	14.4614511991824
TRMT9B	na	4.52275832271126	4.23140863979695	4.38922571105774	3.87240842420692	3.6731310223157	7.1083806604336	6.33305738262037	6.65149432714096	4.76590617794275	4.55053664400939
ZNF718	na	2.63499832714482	1.99816519101523	1.97313816368651	2.99799361874084	2.29076988488506	2.53596283020874	2.04781496204491	2.01445256764841	1.53738908965895	1.9667573630888
SMIM20	na	14.8661099650857	15.7502432703553	17.3152940894938	16.4473261028143	14.9689963167489	18.328095000145	18.961249648564	17.5979535626644	15.6813687145213	15.2712924663366
AC079140.2	na	0.353954999168707	0.979492740693739	1.20804377368562	1.582274409891	0.829416682458384	0.806897264157328	0.606759988754048	0.570128085183511	1.07617236276127	1.00266061647665
RPSAP70	na	1.88775999556644	1.52800867548223	1.85233378631794	0.916053605726368	2.05379368989695	2.68965754719109	2.27534995782768	2.81263188690532	3.03634345207643	2.46808767132713
MGC32805	na	1.06186499750612	1.56718838510998	1.04697127052753	1.83210721145274	0.789920649960366	4.72611254720721	4.66446741354674	4.75106737652926	3.84347272414738	3.50931215766826
AF241726.2	na	6.7644733174464	5.72023760565144	6.44290012632329	6.03762603774197	6.79331758965915	2.9586233019102	3.56471493393003	4.56102468146809	4.15095054207917	5.0904308221122
AP006623.1	na	1.10119333074709	1.33211012734349	0.966435018948493	0.666220804164632	0.789920649960366	0.268965754719109	0.530914990159792	0.722162241232448	0.730259817588002	0.539894178102809
AC004691.2	na	1.76977499584353	1.72390722362098	1.32884815105418	1.45735800911013	1.89580955990488	2.34384443398081	1.78235746696502	1.9004269506117	1.96017108931516	2.00532123295329
LRRC37BP1	na	25.4847599401469	24.0171620018105	26.3756223921359	28.9389661809012	24.3295560187793	31.8916537738372	33.5993343772554	28.3163615641144	30.2481303390399	25.9534844187993
GMPSP1	na	1.49447666315676	1.88062606213198	1.7717975347389	1.12424760702782	1.54034526742271	1.69064188680583	1.93404746415353	2.28051234073404	1.99860581655664	2.15957671241124
WBP1LP2	na	1.21917833046999	1.56718838510998	1.69126128315986	1.79046841119245	1.46135320242668	1.69064188680583	1.85820246555927	1.48233302147713	1.22991127172716	1.31117157539254
CHCHD10	na	100.641204763636	97.7533755212352	91.8515949258963	102.556365041093	99.174537602524	70.8532645288625	81.1541484958539	74.8768218541011	82.4040552057198	90.0466361335757
CDK3	na	5.3093249875306	4.6623854457022	4.79190696895294	4.62190682889213	5.25297232223643	3.80394424531312	5.87798739105484	5.32119546171277	4.03564636035475	3.6635676371262
GPR162	na	1.29783499695193	1.44964925622673	1.69126128315986	1.70719081067187	1.65883336491677	0.960591981139676	0.720527486645432	0.83618785826915	0.80712927207095	0.964096746612159
AP002784.1	na	1.10119333074709	1.05785215994924	1.28858002526466	1.20752520754839	0.394960324980183	0.845320943402915	1.02390748102246	1.17826470937926	0.768694544829476	0.964096746612159
KRT8P33	na	0.707909998337414	1.13621157920474	0.805362515790411	0.749498404685211	1.18488097494055	1.15271037736761	1.36520997469661	0.988222014318086	1.07617236276127	0.347074828780377
RPL38P4	na	7.74768164847059	7.16988686187817	8.33550203843075	6.95367964346834	5.80591677720869	6.18621235853951	7.24319736575145	6.34742601504309	6.95668563070676	5.6688888700795
ATP6V1E2	na	8.65223331301284	7.75758250629442	9.06032830264212	6.12090363826255	8.05719062959573	9.14483566044972	8.15333734888252	7.94378465355692	6.64920781277497	5.20612243170566
GLI4	na	18.0517049576041	21.8230982626565	16.9126128315986	17.7797677111436	17.1412781041399	17.4059266982509	16.2308296991708	17.86401333575	16.872845259007	14.7699621580983
AL732372.3	na	39.1316915747626	36.3195908249239	36.1607769589894	36.5172278282739	31.9522902908968	34.888700754993	35.0024668512491	36.7922657638426	30.9783901566279	31.4295539395564
AC012645.1	na	1.29783499695193	1.44964925622673	1.89260191210747	1.70719081067187	1.89580955990488	1.26798141510437	1.59274497047938	1.82440987258724	1.11460709000274	0.809841267154214
LY6G6F-LY6G6D	na	1.8091033290845	2.11570431989848	2.53689192473979	2.58160561613795	2.40925798237912	0.960591981139676	1.40313247399374	0.874196397281384	0.653390363105054	0.886969006883186
AC068580.4	na	211.940387835574	221.992234750829	214.387501703407	224.766243805043	228.840012293518	257.861311417135	252.33631032309	256.443612715543	222.690809637099	240.59998408453
SELENOP	na	36.4573649143768	38.2785763063113	42.3218002047861	31.8953209993817	31.0043855109444	17.0985372642862	18.6199471548898	16.4196888532851	11.030766718303	9.6024035962571
NT5C1B-RDH14	na	4.68007165567513	4.07468980128596	5.35566073000623	3.99732482498779	5.52944454972256	3.95763896229547	5.30914990159792	4.02890513529681	3.84347272414738	4.70479212346734
AC105250.1	na	19.7821516202066	16.2987592051438	16.9931490831777	13.3244160832926	15.6009328367172	21.9399208492302	21.1986771070945	20.1445256764841	18.0258870762512	19.7061375007525
AC005865.1	na	28.0804299340508	28.7187271571404	25.6910642537141	26.5655545660647	25.0009885712456	31.5074169813814	25.5597645262643	29.6466604295426	20.0244928928078	19.898956850075
ZBED3-AS1	na	3.53954999168707	3.64371299538071	3.30198631474068	3.62257562264518	4.1075873797939	4.34187575475134	4.39900991846685	4.59903322048032	3.19008236104232	3.35505667821031
RNPS1P1	na	7.31506998281994	5.17172167086294	5.47646510737479	5.70451563565966	6.16138106969086	6.2246360377851	4.81615741073525	6.49946017109203	6.18799108587728	6.44016626736922
AC125807.2	na	7.78700998171155	6.34711295969543	7.93282078053555	8.91070325570195	8.4126549220779	7.1083806604336	6.40890238121463	7.37365656837341	8.03285799346802	8.44548750032251
GMDS-DT	na	4.60141498919319	4.5840260264467	3.74493569842541	4.16388002602895	3.91010721730381	3.80394424531312	4.20939742198121	3.72483682319894	3.2285170882838	2.35239606173367
AL035458.2	na	70.9876414999462	71.8555874572927	59.8384349232275	69.911545637026	71.5668108864092	72.1596696232125	79.4855585267803	81.6423417982788	69.4515521253431	68.7593799683792
GLUD1P3	na	2.43835666093998	2.27242315840948	2.49662379895027	2.53996681587766	1.81681749490884	1.69064188680583	2.08573746134204	1.59635863851383	2.26764890724695	1.65824640417291
H3P14	na	0.589924998614512	0.90113332143824	1.12750752210657	1.16588640728811	0.513448422474238	0.65320254717498	0.492992490862664	1.10224763135479	0.922433453795371	1.15691609593459
SNHG21	na	1.88775999556644	1.64554780436548	2.05367441526555	2.45668921535708	1.57984129992073	1.92118396227935	1.55482247118225	1.82440987258724	2.3445183617299	1.61968253430843
AC136604.2	na	1.14052166398806	0.744414482927242	1.20804377368562	1.04097000650724	0.987400812450458	1.30640509434996	1.17559747821097	1.40631594345266	0.538086181380633	0.655585787696268
GAPDHP62	na	1.9270883288074	1.41046954659898	1.65099315737034	0.83277600520579	1.57984129992073	1.46009981133231	1.93404746415353	1.74839279456277	2.03704054379811	1.426863184986
THAP9-AS1	na	74.841818157561	73.8537526483079	74.4557645848235	63.1660599948591	63.5886123218095	84.2247049063268	76.5655260809014	76.7772488047128	79.0986686629531	77.5133784276176
LINC02163	na	2.47768499418095	2.50750141617597	1.5704569057913	2.45668921535708	2.17228178739101	2.26699707548964	2.92003244587886	2.77462334789309	2.42138781621285	2.15957671241124
BMS1P2	na	4.01148999057868	4.2705883494247	3.74493569842541	3.24782642030258	3.31766672983354	3.8423679245587	4.4748549170611	4.14293075233352	3.84347272414738	4.04920633577107
CTBP2P4	na	0.904551664542251	0.705234773299492	1.12750752210657	0.624582003904342	0.750424617462348	0.845320943402915	1.13767497891384	1.14025617036702	1.15304181724421	0.8484051370187
AF117829.1	na	4.40477332298835	3.80043183389171	4.63083446579486	3.91404722446721	3.91010721730381	5.30246773589101	4.96784740792377	4.52301614245586	2.95947399759348	3.3936205480748
AP002490.1	na	1.8091033290845	2.07652461027073	1.04697127052753	1.45735800911013	1.38236113743064	0.960591981139676	1.02390748102246	0.798179319256916	0.922433453795371	0.8484051370187
AC020661.1	na	2.67432666038579	2.82093909319797	2.05367441526555	1.95702361223361	1.57984129992073	2.26699707548964	2.65457495079896	2.43254649678298	1.80643218034927	1.61968253430843
AL672142.1	na	5.23066832104867	5.05418254197969	5.83887823948048	3.62257562264518	4.58153976977012	5.9172466038204	5.61252989597494	5.54924669578618	6.34172999484318	5.3603779111636
ZNF674	na	2.75298332686772	3.29109560873096	3.38252256631972	2.99799361874084	3.08069053484543	3.2660127358749	3.45094743603865	3.49678558912554	2.92103927035201	3.08510958915891
TMED7-TICAM2	na	32.2099049243523	31.1478691540609	31.409138115826	29.1471601822026	29.1875680160355	30.3547066040138	29.617471951057	30.1027628976894	31.4011721562841	29.809871405248
LINC00923	na	6.48917498475963	7.71840279666667	9.30193705737924	7.4949840468521	6.43785329717698	7.37734641515271	5.53668489738069	7.67772488047128	6.3032952676017	5.43750565089258
AL691442.2	na	18.6416299562186	19.5114953946193	18.2011928568633	19.1122093194729	17.8127106566063	23.9379521700007	27.2283544953379	26.3779260744905	24.0601392531626	25.6835373297479
AC004069.1	na	25.2881182739421	19.7857533620135	21.3421066684459	19.2371257202537	19.9454964114992	22.4010050001772	24.5358570452418	23.9073710386952	24.0217045259211	26.1077398982573
TUBB7P	na	0.747238331578381	0.783594192554992	0.604021886842808	1.16588640728811	0.434456357478201	0.614778867929393	0.606759988754048	0.950213475305852	0.653390363105054	1.00266061647665
AC026704.1	na	0.943879997783219	0.783594192554992	1.12750752210657	0.582943203644053	0.908408747454421	1.15271037736761	0.75844998594256	0.570128085183511	0.499651454139159	0.694149657560755
SHANK3	na	27.4118482689543	25.3884518387817	25.8924048826617	22.3183969395152	23.6186274338149	19.4039580190215	20.3264596232606	20.942704995741	23.2530099810916	24.9508238023227
RTN3P1	na	1.02253666426515	1.05785215994924	1.08723939631705	1.04097000650724	0.671432552466311	0.960591981139676	1.25144247680522	1.59635863851383	1.11460709000274	1.00266061647665
MSANTD3-TMEFF1	na	5.15201165456673	5.44597963825719	6.0804869942176	5.66287683539937	6.16138106969086	7.03153330194243	6.18136738543186	6.42344309306756	6.57233835829202	7.057188185201
AP000350.4	na	122.311116379409	100.143337808528	111.864853443288	120.7941595551	115.683879186696	143.550865661513	163.901041962187	171.950630491347	171.726361314905	195.441692473217
AC107884.1	na	1.65178999612063	1.76308693324873	1.40938440263322	1.41571920884984	1.10588890994451	0.845320943402915	1.17559747821097	1.14025617036702	1.03773763551979	0.732713527425241
AC145285.2	na	0.825894998060316	1.01867245032149	1.04697127052753	1.08260880676753	0.592440487470275	0.422660471701457	0.75844998594256	0.342076851110107	0.30747781793179	0.308510958915891
LINC02615	na	0.550596665373544	0.94031303106599	0.644290012632329	0.83277600520579	0.750424617462348	0.999015660385263	1.32728747539948	1.14025617036702	0.614955635863581	0.694149657560755
RPL32P3	na	16.0066316290737	14.8099302392893	13.8522352715951	13.6575264853749	16.4698455516736	16.752724151076	16.7996671886277	16.0015949241505	16.872845259007	17.1223582198319
NRBF2P6	na	0.825894998060316	1.01867245032149	1.08723939631705	0.957692405986658	1.10588890994451	0.845320943402915	0.796372485239688	0.380085390122341	0.730259817588002	0.925532876747673
FOXD1	na	32.7605015897259	35.5751763419966	35.9594363300418	38.0578634379046	41.4313380904212	54.2542350947689	51.4608315462027	58.6851842348894	65.223732128781	65.5585787696268
PPIAP11	na	1.6911183293616	1.72390722362098	1.65099315737034	1.83210721145274	0.750424617462348	1.42167613208672	0.985984981725328	1.59635863851383	1.6142585441419	1.54255479457945
CENPS-CORT	na	8.77021831273574	6.93480860411167	8.61737891895739	8.53595405335934	10.5059446444729	7.26207537741595	8.30502734607103	7.71573341948352	10.4158110824394	7.78990171262625
AL133380.1	na	2.00574499528934	2.38996228729272	2.41608754737123	2.16521761353505	2.96220243735137	2.61281018869992	2.76834244869034	2.20449526270958	2.88260454311053	2.5452154110561
AC005324.3	na	17.8943916246402	18.1402055576481	18.8454828694956	13.6991652856352	16.5093415841717	26.3202202832271	25.0288495361045	25.3516955211601	24.9441379797165	20.0532123295329
MALAT1	na	582.53127196521	574.687980819831	545.391495693266	423.216765845582	418.93441670648	363.103768870798	334.552288799263	386.470824676396	522.36637793887	377.501722103457
LINC02482	na	1.96641666204837	2.11570431989848	1.53018878000178	1.99866241249389	1.61933733241875	1.99803132077053	1.82027996626214	1.29229032641596	0.999302908278319	1.426863184986
AC096751.2	na	1.84843166232547	2.11570431989848	1.5704569057913	2.66488321665853	2.52774607987317	3.49655481134842	2.76834244869034	2.73661480888085	2.61356145242022	2.23670445214021
ABCA11P	na	9.47812831107315	7.95348105443316	8.97979205106308	7.95301084971529	10.4269525794768	10.1054276415894	11.0354472954642	9.42611767503405	9.03216090174634	7.82846558249073
AL928654.1	na	3.18559499251836	4.07468980128596	4.18788508211014	5.03829483149503	5.25297232223643	3.5734021698396	2.95795494517598	3.49678558912554	2.84416981586906	3.04654571929442
AC104825.1	na	1.9270883288074	1.72390722362098	1.28858002526466	1.87374601171303	1.77732146241082	1.49852349057789	1.85820246555927	1.786401333575	0.883998726553897	0.964096746612159
NAIPP4	na	14.472826632676	11.4404752113029	12.3220464915933	12.6165564788677	12.915202626852	11.0275959434835	10.087384813036	12.9609118031718	8.76311781105603	8.94681780856084
AC007036.3	na	7.86566664819349	7.95348105443316	7.97308890632507	6.7454856421669	7.18827791463933	4.91823094343514	4.85407991003238	5.47322961776171	5.80364381346254	4.8204837330608
AC136475.1	na	3.02828165955449	2.27242315840948	2.7382325536874	2.12357881327476	3.08069053484543	3.22758905662931	3.64055993252429	3.07869165999096	2.80573508862759	2.15957671241124
PCDHA12	na	10.7366349747841	10.7352404380034	11.1542708436972	10.9926432687164	10.1504803519907	4.91823094343514	4.740312412141	3.95288805727234	4.34312417828654	5.3603779111636
FAM86EP	na	6.29253331855479	7.79676221592217	7.20799451632418	5.91270963696111	5.25297232223643	5.11034933966308	5.57460739667781	4.9031015325782	5.88051326794549	4.35771729468696
AC009812.1	na	1.49447666315676	1.05785215994924	1.00670314473801	1.16588640728811	1.22437700743857	2.61281018869992	2.38911745571906	2.58458065283192	1.65269327138337	1.27260770552805
RNY3P15	na	1.76977499584353	2.46832170654822	2.05367441526555	1.95702361223361	1.73782542991281	3.34286009436607	3.07172244306737	2.43254649678298	2.61356145242022	1.88962962335983
RN7SKP70	na	1.25850666371096	0.861953611810491	0.926166893158972	0.83277600520579	1.10588890994451	1.03743933963085	1.02390748102246	0.646145163207979	1.07617236276127	0.347074828780377
SNORD36C	na	1.17984999722902	1.01867245032149	0.604021886842808	1.20752520754839	1.06639287744649	0.614778867929393	0.75844998594256	0.798179319256916	0.999302908278319	1.00266061647665
RNU6-914P	na	1.17984999722902	1.17539128883249	1.85233378631794	1.49899680937042	1.38236113743064	1.22955773585879	1.2135199775081	1.14025617036702	1.42208490793453	0.886969006883186
RNU1-125P	na	3.06760999279546	3.21273618947547	3.42279069210925	4.12224122576866	3.55464292482165	1.95960764152494	2.73041994939322	3.30674289406437	2.57512672517874	2.66090702064956
AC105339.2	na	3.46089332520513	3.33027531835871	4.38922571105774	4.24715762654953	3.35716276233156	3.22758905662931	2.65457495079896	2.62258919184415	3.76660326966443	2.8151625001075
AC090198.1	na	1.65178999612063	1.01867245032149	1.24831189947514	1.29080280806897	1.02689684494848	1.03743933963085	0.985984981725328	1.02623055333032	1.15304181724421	1.19547996579908
PCDHGA12	na	2.63499832714482	3.40863473761421	3.22145006316164	3.03963241900113	3.04119450234741	1.1911340566132	2.00989246274778	1.82440987258724	0.768694544829476	0.925532876747673
HOXA10-AS	na	6.5285033180006	4.9758231227242	5.15432010105863	5.82943203644053	6.55634139467104	6.10936500004834	8.03956985099113	8.13382734861809	7.41790235760444	6.09309143858885
AC037459.2	na	1.37649166343386	2.07652461027073	2.01340628947603	0.83277600520579	1.9353055924029	2.03645500001611	1.78235746696502	1.48233302147713	1.65269327138337	0.925532876747673
GUSBP3	na	6.96111498365124	9.3247708914044	7.12745826474513	8.11956605075645	7.82021443460762	8.95271726422178	9.44270232498487	8.66594689478937	8.22503162967539	9.37102037707019
AC040970.1	na	0.747238331578381	0.90113332143824	0.684558138421849	1.08260880676753	0.987400812450458	0.845320943402915	1.17559747821097	1.06423909234255	0.80712927207095	0.539894178102809
SHLD3	na	2.83163999334966	3.52617386649746	4.18788508211014	2.29013401431592	3.75212308731174	3.80394424531312	2.88210994658173	3.83886244023564	3.9587769058718	3.62500376726172
CCDC71L	na	20.490061618544	21.901457681912	20.0937947689707	22.1934805387343	20.7749130939576	21.2482946228096	21.3124446049859	23.6793198046218	24.5213559800603	26.7633256859535
HOXA10	na	21.5519266160502	20.3734490064298	21.5434472973935	24.4836145530502	23.0261869463447	22.6699707548964	25.6735320241556	26.8340285426373	30.9399554293864	29.9641268847059
PCDHGB6	na	2.67432666038579	3.21273618947547	3.22145006316164	3.03963241900113	3.04119450234741	1.15271037736761	1.97196996345066	1.786401333575	0.768694544829476	0.925532876747673
C1ORF210	na	4.75872832215706	4.54484631681895	5.79861011369096	6.49565284060516	6.27986916718491	4.57241783022486	4.66446741354674	3.99089659628458	5.22712290484044	4.97473921251874
AZIN1-AS1	na	1.9270883288074	1.41046954659898	2.49662379895027	1.41571920884984	2.05379368989695	1.95960764152494	1.55482247118225	1.74839279456277	1.03773763551979	1.04122448634113
AL606534.4	na	1.73044666260257	1.68472751399323	1.81206566052842	1.91538481197332	1.77732146241082	1.42167613208672	1.32728747539948	1.06423909234255	1.11460709000274	1.07978835620562
AC146944.2	na	2.24171499473514	1.84144635250423	2.01340628947603	1.99866241249389	1.34286510493262	2.99704698115579	2.31327245712481	2.47055503579522	2.3445183617299	2.93085410970096
AC115837.1	na	6.33186165179576	6.30793325006768	8.69791517053643	5.74615443591995	8.09668666209375	9.37537773592324	8.49463984255667	9.19806644096065	7.80224963001918	7.78990171262625
TUG1	na	183.820629568282	197.935893039391	199.568831412864	195.57744482258	191.081805225413	209.870136039396	193.670203910433	198.670633416948	166.614542591789	162.19963665003
GUSBP16	na	3.57887832492804	5.09336225160745	4.3086894594787	3.66421442290547	3.91010721730381	4.68768886796162	5.4229173994893	4.82708445455373	4.18938526932064	4.35771729468696
TRNP1	na	35.1595299174249	35.9277937286464	33.1809356505649	27.0652201691882	26.6203259036643	20.748786792617	17.8235746696502	20.7526623006798	16.4116285321093	18.3564020554955
PCAT1	na	2.63499832714482	2.19406373915398	2.53689192473979	2.45668921535708	2.88321037235534	10.79705386801	9.29101232779636	10.1482799162665	6.41859944932612	7.09575205506549
PCDHGA5	na	2.79231166010869	3.33027531835871	3.22145006316164	3.08127121926142	3.27817069733552	1.34482877359555	2.08573746134204	2.01445256764841	0.883998726553897	0.925532876747673
PCDHGA7	na	2.75298332686772	3.33027531835871	3.3422544405302	3.164548819782	3.04119450234741	1.1911340566132	2.19950495923342	1.786401333575	0.845563999312423	0.964096746612159
FAM86HP	na	5.66327998669931	5.99449557304569	5.63753761053287	4.746823229673	5.37146041973049	7.49261745288947	5.99175488894622	6.49946017109203	4.99651454139159	5.24468630157015
HOXA-AS2	na	4.36544498974739	4.93664341309645	4.06708070474157	4.66354562915242	5.13448422474238	11.1044433019747	11.2250597919499	12.0487068668782	8.37877053864129	7.78990171262625
AC090579.1	na	1.4551483299158	1.48882896585448	1.24831189947514	1.04097000650724	1.18488097494055	1.1911340566132	1.82027996626214	1.63436717752607	1.99860581655664	2.12101284254675
EIF5AL1	na	24.7768499418095	27.1515387720305	23.9192667189752	25.6495009603383	26.2648616111822	29.0098778304182	22.7914220775739	21.9689355490713	24.6366601617847	29.6170520559255
GASAL1	na	1.25850666371096	0.744414482927242	1.40938440263322	0.707859604424921	1.26387303993659	1.22955773585879	1.02390748102246	1.48233302147713	1.30678072621011	1.426863184986
AC027117.1	na	9.12417331190445	9.28559118177665	9.14086455422116	6.99531844372863	6.9118056871532	7.60788849062623	6.48474737980889	6.15738331998192	4.30468945104507	4.5119727741449
AC027309.2	na	3.10693832603643	3.17355647984772	3.58386319526733	3.53929802212461	3.43615482732759	4.07291000003223	4.28524242057546	4.14293075233352	3.34382127000822	3.23936506861685
ALG11	na	32.1312482578704	32.2840807332656	31.328601864247	29.8966585868878	30.253960893482	35.5803269814136	33.7131018751468	31.3570446850931	31.2474332473182	27.6502946928367
MINCR	na	3.53954999168707	3.25191589910321	3.78520382421493	3.62257562264518	3.71262705481372	3.30443641512049	2.5787299522047	3.68682828418671	3.45912545173264	2.73803476037853
ATXN7L3B	na	85.9324081315139	90.1916915630795	90.8448917811583	90.5643905661296	88.2341366005729	105.319304812154	97.195365698539	94.2611767503405	85.3250944760718	86.190249147127
PRKDC	na	520.274520444758	529.239517651641	516.317908873232	467.978476125393	486.393640213095	434.648659626081	407.098029954669	400.039873103764	449.109787816621	435.308963030322
PCDHGA6	na	3.30357999224127	3.99633038203046	3.78520382421493	3.45602042160403	4.06809134729589	1.72906556605142	2.1615824599363	1.97644402863617	0.960868181036845	1.1183522260701
OTUD6B-AS1	na	8.84887497921767	9.79492740693739	10.3891764536963	10.3680612648121	9.79501605950854	12.1034589623599	10.3149198088188	11.4405702426825	9.60868181036845	9.40958424693467
LNCOC1	na	3.69686332465094	4.2705883494247	4.14761695632061	3.70585322316576	3.71262705481372	5.07192566041749	5.19538240370653	3.91487951826011	1.65269327138337	1.34973544525702
PCDHGA8	na	2.67432666038579	3.25191589910321	3.22145006316164	3.03963241900113	3.04119450234741	1.1911340566132	2.00989246274778	1.786401333575	0.922433453795371	1.1183522260701
TPTE2P1	na	2.20238666149418	1.99816519101523	2.49662379895027	1.79046841119245	2.13278575489299	1.65221820756024	1.51689997188512	1.9004269506117	1.38365018069306	1.38829931512151
UTP14C	na	26.8612516035808	26.446303998731	25.1675786184503	24.2754205517488	24.4480441162733	29.1635725474006	26.4319820100982	25.161652826099	25.3669199793727	22.1742251720797
AC138866.1	na	11.2479033069167	14.4181331430118	12.6441914979094	11.9503356747031	11.9672978468995	12.7950851887805	14.7897747258799	14.443244824649	12.8756336258937	14.191504110131
PCDHGA10	na	3.69686332465094	4.6623854457022	4.10734883053109	4.20551882628924	4.06809134729589	2.61281018869992	3.22341244025588	2.77462334789309	1.88330163483222	2.69947089051405
SLC2A3P1	na	7.59036831550672	7.95348105443316	8.21469766106219	7.95301084971529	8.33366285708186	9.45222509441441	7.62242235872273	9.04603228491171	7.57164126657034	7.44282688384587
PCDHGA11	na	2.63499832714482	3.25191589910321	3.26171818895116	3.12291001952171	3.04119450234741	1.30640509434996	2.1615824599363	1.786401333575	0.845563999312423	1.00266061647665
PCDHGB2	na	3.3822366587232	4.30976805905245	3.94627632737301	3.91404722446721	3.83111515230778	1.57537084906907	2.50288495361045	2.31852087974628	0.999302908278319	1.54255479457945
AC226119.1	na	0.786566664819349	1.29293041771574	0.805362515790411	0.541304403383763	0.513448422474238	0.845320943402915	0.834294984536816	0.532119546171277	1.03773763551979	0.462766438373836
THAP12P7	na	3.69686332465094	4.4273071879357	3.54359506947781	3.33110402082316	3.59413895731967	3.15074169813814	3.48886993533577	4.75106737652926	3.72816854242296	3.85638698644864
AC027117.2	na	2.39902832769901	2.82093909319797	2.21474691842363	1.66555201041158	2.17228178739101	1.72906556605142	2.46496245431332	1.9004269506117	0.883998726553897	0.886969006883186
PCDHGB4	na	2.63499832714482	3.25191589910321	3.26171818895116	3.03963241900113	3.15968259984146	1.1911340566132	2.00989246274778	1.786401333575	0.80712927207095	0.925532876747673
HMGN1P38	na	2.32037166121708	2.86011880282572	2.13421066684459	2.20685641379534	1.9353055924029	2.26699707548964	3.14756744166162	2.47055503579522	2.92103927035201	2.58377928092059
CLDN23	na	0.707909998337414	1.33211012734349	1.32884815105418	1.12424760702782	1.57984129992073	0.422660471701457	1.13767497891384	1.06423909234255	0.345912545173264	0.694149657560755
AC100810.1	na	6.48917498475963	5.99449557304569	6.44290012632329	6.66220804164632	6.83281362215717	4.03448632078664	5.19538240370653	5.16916130566384	3.92034217863033	3.89495085631312
LYN	na	27.9624449343278	26.0545069024535	26.4158905179255	29.3553541835041	27.8841989436009	26.051254528508	27.9109594826862	25.5417382162213	32.3620403373209	34.5146635287153
PINX1	na	12.7817083033144	12.2632491134856	12.5233871205409	12.5749176786074	14.0605875692945	15.6000137737083	16.9892796851133	16.1916376192117	17.7568439855609	17.9707633568506
PCDHGB7	na	2.87096832659062	3.25191589910321	3.18118193737212	3.12291001952171	3.2386746648375	1.1911340566132	2.12365996063917	2.01445256764841	0.883998726553897	1.1183522260701
CRYZL2P-SEC16B	na	2.47768499418095	3.17355647984772	3.62413132105685	2.16521761353505	1.9353055924029	1.1911340566132	1.47897747258799	1.17826470937926	0.80712927207095	1.19547996579908
CASC19	na	43.4184798980281	41.0995153995093	39.5835676510987	38.7240842420692	36.652318158161	88.9123937742884	76.9447510738727	80.3880600108751	69.2593784891358	63.7075130161315
NPIPB11	na	75.1564448234888	60.4151122459898	65.9189219174451	63.29097639564	61.9297789568927	60.7478368872731	71.3701436771949	62.6380722921618	65.953991946369	68.9521993177016
PCDHGB1	na	2.94962499307256	3.29109560873096	3.22145006316164	3.24782642030258	3.15968259984146	1.30640509434996	1.97196996345066	1.82440987258724	0.768694544829476	1.04122448634113
PCDHGA3	na	2.63499832714482	3.29109560873096	3.18118193737212	3.03963241900113	3.04119450234741	1.15271037736761	1.97196996345066	1.82440987258724	0.80712927207095	0.964096746612159
KRT8P3	na	7.74768164847059	6.58219121746193	7.8522845289565	6.62056924138603	5.41095645222851	7.33892273590713	5.34707240089505	6.9175541002266	3.9587769058718	4.58910051387388
AC011379.2	na	1.61246166287967	1.25375070808799	1.32884815105418	1.08260880676753	0.987400812450458	1.1911340566132	1.25144247680522	1.82440987258724	0.922433453795371	1.04122448634113
HOXA-AS3	na	0.511268332132577	0.509336225160745	0.442949383684726	0.874414805466079	0.592440487470275	1.1911340566132	1.25144247680522	1.36830740444043	0.922433453795371	0.886969006883186
RHPN1-AS1	na	0.943879997783219	1.01867245032149	1.32884815105418	1.99866241249389	1.54034526742271	1.42167613208672	1.17559747821097	1.02623055333032	0.960868181036845	1.15691609593459
LRRC24	na	17.4224516257486	18.8454403309475	18.3622653600214	18.6541825166097	18.8791035340527	24.0916468869831	21.6916695979572	26.796020003625	18.9867552572881	21.248692295332
CHKB-CPT1B	na	29.4569215974846	27.073179352775	29.39573182635	28.9389661809012	29.8195045360038	25.6670177360521	27.4179669918235	27.1380968547351	28.3648287042077	27.7659863024302
LINC02683	na	1.02253666426515	1.13621157920474	0.805362515790411	0.957692405986658	0.750424617462348	0.960591981139676	0.56883748945692	0.532119546171277	0.115304181724421	0
AP002495.1	na	1.37649166343386	1.41046954659898	1.00670314473801	0.874414805466079	0.908408747454421	0.883744622648502	1.36520997469661	0.874196397281384	0.999302908278319	0.385638698644864
AP5B1	na	44.637658228498	42.9801414616413	45.9056634000534	45.5112086844964	55.5314216922137	47.5300912267912	42.5111217120805	44.2419394102405	49.0427119601206	48.4362205497949
AL354920.1	na	0.747238331578381	0.94031303106599	1.12750752210657	0.499665603123474	1.26387303993659	1.49852349057789	1.09975247961671	1.63436717752607	0.499651454139159	1.15691609593459
AC026191.1	na	0.825894998060316	0.979492740693739	1.20804377368562	0.749498404685211	0.513448422474238	0.999015660385263	0.720527486645432	0.83618785826915	0.30747781793179	0.308510958915891
CHMP4A	na	18.7596149559415	17.6308693324873	18.4830697373899	17.696490110623	19.8665043465032	20.1724316039332	22.7914220775739	20.6006281446309	20.6394485286714	18.6649130144114
FLJ20021	na	19.1922266215921	20.1383707486633	21.7850560521306	20.8194001301447	23.3816512388268	3.38128377361166	5.11953740511228	4.40899052541915	3.57442963345706	3.81782311658415
AL360181.3	na	22.1418516146647	21.3137620374958	22.9125635742372	21.5272597345697	24.3690520512773	18.98129754732	18.8095596513755	18.3201158038968	22.3690112545377	25.452154110561
AC105219.1	na	0.904551664542251	0.861953611810491	1.04697127052753	0.499665603123474	0.947904779952439	0.65320254717498	0.492992490862664	0.722162241232448	1.19147654448569	1.00266061647665
AL033529.1	na	9.63544164403702	11.1662172439086	10.5502489568544	9.57692405986658	10.0714882869947	13.678829811429	13.6900222462632	14.5192619026734	14.1055448976209	13.3045351032478
BBOX1-AS1	na	4.99469832160286	4.4273071879357	4.42949383684726	6.329097639564	5.80591677720869	5.72512820759247	5.11953740511228	5.66327231282288	4.34312417828654	3.93351472617761
AC105219.2	na	1.4551483299158	1.05785215994924	1.00670314473801	1.12424760702782	0.829416682458384	0.65320254717498	0.682604987348304	0.418093929134575	1.03773763551979	0.964096746612159
CSNK2A3	na	11.1299183071938	11.8322723075804	12.764995875278	9.86839566168861	9.47904779952439	13.9862192453937	14.1071697385316	11.5545958597192	12.7218947169278	11.9933635278553
DNAJB6P1	na	8.2196216473622	8.11019989294416	7.08719013895561	6.41237524008458	8.13618269459177	7.30049905666154	6.97773987067155	7.52569072442235	7.64851072105329	7.09575205506549
AP003068.2	na	7.74768164847059	7.09152744262267	7.69121202579842	8.16120485101674	8.01769459709772	5.9172466038204	5.46083989878643	4.59903322048032	6.18799108587728	6.28591078791128
AC027031.2	na	2.79231166010869	3.09519706059222	3.06037756000356	2.62324441639824	3.79161911980976	2.0748786792617	3.5267924346329	3.00267458196649	5.49616599553075	4.93617534265425
SMG1P6	na	25.1701332742192	25.8977880639425	26.1340136373988	25.1498353572148	24.1320758562892	27.1271175473845	27.8351144840919	26.4159346135027	27.4808299776538	29.3085410970096
WAC-AS1	na	21.8272249487369	24.9574750328765	22.7514910710791	19.1122093194729	21.8413059714041	25.590170377561	25.180539533293	24.0974137337564	21.1390999828106	20.7087981172292
AC110275.1	na	26.1926699384843	30.2467358326227	26.2548180147674	22.2351193389946	22.4732424913724	25.7438650945433	25.8631445206413	28.4303871811511	26.2893534331681	24.4880573639488
PKD1P5	na	231.211271123648	229.514738999357	212.374095413931	201.739987261102	216.517250154136	237.957845567921	189.233271492669	227.899199917356	186.71590493908	184.952319870077
AP002387.1	na	4.64074332243416	4.70156515532995	4.83217509474246	4.83010083019358	4.97650009475031	6.91626226420567	6.44682488051176	7.03157971726331	6.38016472208465	4.01064246590658
FPGT	na	5.89924998614512	6.38629266932318	6.88584951000801	6.62056924138603	7.06978981714528	5.9172466038204	5.99175488894622	6.53746871010426	5.61147017725517	5.43750565089258
AC233992.1	na	1.53380499639773	1.41046954659898	0.885898767369452	1.582274409891	1.42185716992866	0.845320943402915	1.28936497610235	1.33029886542819	1.42208490793453	1.85106575349535
AL136295.1	na	46.2894482246187	43.802915363824	44.4560108716307	48.759035104799	47.6322151926101	44.1103837739339	47.4410466207071	46.0663492828277	48.2740174152911	50.1330308238323
AC138866.2	na	10.6973066415431	12.7725853386464	11.6374883531714	10.6595328666341	9.87400812450458	11.2197143397114	12.135199775081	13.150954498233	12.2222432627887	12.4175660963646
AL512785.2	na	3.5002216584461	4.70156515532995	3.82547195000445	3.9556860247275	4.81851596475823	5.22562037739984	4.92992490862664	6.42344309306756	4.30468945104507	4.5119727741449
AC080023.2	na	1.96641666204837	2.54668112580372	2.13421066684459	1.87374601171303	2.01429765739893	1.72906556605142	2.1615824599363	1.5583500995016	1.69112799862485	2.12101284254675
MEX3A	na	17.1864816263028	16.7689157206768	16.8723447058091	21.1525105322271	19.1950717940369	23.3231733020713	20.4023046218549	21.3227903858633	20.9853610738447	20.9016174665516
AP001931.1	na	29.1029665983159	30.0508372844839	28.0266155495063	24.6085309538311	27.2522624236326	24.0916468869831	27.0387419988523	27.8222505569553	29.6716094304178	28.1130611312106
EEF1G	na	3041.57463618994	2882.41205760391	3006.37800331981	2754.11516561633	2843.51685969483	2583.91558190724	2730.04072440024	2787.47023407922	2615.36788460057	2756.8539288724
CKLF-CMTM1	na	13.7255883010976	11.9498114364636	12.2415102400142	13.7408040858955	14.8900042517529	11.6423748114129	11.3767497891384	11.1745104695968	13.4137198072744	13.2659712333833
SYS1-DBNDD2	na	42.27795823404	50.7377239679357	47.7177290605818	55.5877983474864	50.9103858899456	53.4473378306116	58.2489589203886	56.2146291990942	56.9218310446227	60.6224034269726
LMNTD2-AS1	na	9.36014331135025	7.79676221592217	6.72477700684993	5.57959923487879	5.96390090720076	2.61281018869992	2.76834244869034	3.72483682319894	3.42069072449117	3.08510958915891
SLC22A18AS	na	1.14052166398806	1.13621157920474	0.926166893158972	1.16588640728811	1.38236113743064	0.730049905666154	0.720527486645432	0.646145163207979	0.576520908622107	0.655585787696268
AP001372.2	na	2.28104332797611	2.82093909319797	2.45635567316075	2.41505041509679	2.92270640485335	2.57438650945433	2.1615824599363	2.09046964567287	1.30678072621011	1.04122448634113
AP005018.2	na	3.3822366587232	4.62320573607445	3.98654445316253	3.12291001952171	3.98909928229985	4.49557047173368	3.75432743041567	3.83886244023564	4.22781999656212	4.31915342482247
NPIPA2	na	53.7618315404025	45.0174863622843	54.5230423190108	54.7133835420204	46.7633024776537	51.4877301890866	38.8705617795562	53.2499631561399	38.7037703321641	40.4920633577107
MPV17L2	na	14.5908116323989	12.9684838867851	15.6643009321235	14.8650516929233	14.6925240892628	13.2945930189731	13.3107972532919	12.2767581009516	12.414416898996	12.841768664874
TMEM9B-AS1	na	0.865223331301284	0.90113332143824	0.926166893158972	1.04097000650724	0.552944454972256	0.883744622648502	1.06182998031958	1.4443244824649	0.691825090346528	0.925532876747673
ATP6V1G2-DDX39B	na	272.152066027495	278.998712259205	271.568240324526	285.392336984024	282.673104588317	313.421951606254	306.944709310954	328.051700214592	277.690904319648	288.264927237036
AC113404.3	na	4.01148999057868	4.6623854457022	3.90600820158349	4.58026802863184	2.72522624236326	5.53300981136453	5.19538240370653	4.52301614245586	6.11112163139433	4.47340890428042
BORCS8	na	11.6411866393264	12.5375070808799	12.3623146173828	12.658195279128	13.4681470818242	11.7960695283952	10.8837572982757	12.8848947251474	11.9532001720984	12.8032047950095
AC136475.2	na	1.5731333296387	1.48882896585448	2.01340628947603	1.16588640728811	2.05379368989695	1.46009981133231	2.38911745571906	1.9004269506117	2.07547527103958	2.00532123295329
AL591684.2	na	5.3093249875306	5.83777673453469	6.48316825211281	4.24715762654953	5.29246835473445	4.4571467924881	6.25721238402612	4.78907591554149	4.53529781449391	4.85904760292528
INMT-MINDY4	na	6.17454831883189	6.22957383081218	6.76504513263945	5.95434843722139	6.31936519968293	6.49360179250421	5.76421989316345	7.22162241232448	8.41720526588276	7.59708236330381
AC105219.3	na	0.747238331578381	0.470156515532995	0.563753761053287	0.416388002602895	0.315968259984146	0.999015660385263	1.09975247961671	0.456102468146809	0.461216726897686	0.231383219186918
AP000781.2	na	46.2501198913777	46.2320573607445	44.8989602553154	47.8013426988123	41.3918420579232	51.8719669815425	45.5069991565536	47.0165627581336	50.541666322538	54.6064397281127
DPP3	na	46.7220598902693	49.4839732598477	48.0801421926875	51.6321123227589	49.4885287200169	46.4158045286691	47.8961166122726	49.5631348719532	49.3117550508109	53.7965984609585
STX16-NPEPL1	na	104.377396421528	102.02396387066	104.858199555911	95.6443241978849	94.6719898977499	73.6197694345448	74.2901761230737	77.5754281239698	81.7890995698562	87.1157820238747
ANKHD1-EIF4EBP3	na	153.301842973291	155.504267512538	161.394648164398	158.852022993004	154.784951359734	177.70951651084	175.429481748514	169.176007143454	168.036627499723	157.764791615614
BRK1	na	67.0154798426085	71.4637903610152	69.0598357290277	79.7799412987146	71.0533624639349	65.3971020759892	67.0090562580252	70.2777886336208	63.2251263122244	73.3870443521176
AP002807.1	na	4.12947499030158	4.77992457458545	3.86574007579397	3.99732482498779	3.91010721730381	2.57438650945433	2.76834244869034	2.20449526270958	3.72816854242296	2.96941797956545
AL020996.2	na	19.349539954556	20.8827852315905	18.8857509952851	18.0296005127053	18.5631352740686	19.0581449058112	19.0370946471582	20.0305000594474	17.1034536224558	19.0119878431918
PIGY	na	12.2311116379409	12.2240694038579	13.6508946426475	16.1558545009923	13.0731867568441	11.911340566132	11.1492147933556	12.7328605690984	11.1460709000274	12.3790022265001
ZFP91-CNTF	na	23.9902832769901	24.3697793884602	21.8655923037097	25.3996681587766	25.6724211237119	27.1271175473845	26.3940595108011	24.8955930530133	29.364131612486	24.6808767132713
AC136475.4	na	0.393283332409674	0.156718838510998	0.0402681257895205	1.66555201041158	0.750424617462348	0.691626226420567	1.2135199775081	0.114025617036702	0.192173636207369	0.347074828780377
AC005324.4	na	10.4220083088564	11.0878578246531	11.4764158500134	8.95234205596224	11.2168732294372	9.49064877366	10.7699898003843	10.5283653063888	9.45494290140255	9.64096746612159
CHMP1B	na	34.5696049188104	34.7524024398139	33.7446894116182	37.1418098321782	37.7582070681055	41.5359972644796	38.9843292774476	40.2510428139559	32.938561245943	37.1755705493649
CCDC84-DT	na	2.71365499362675	1.88062606213198	1.81206566052842	3.08127121926142	2.01429765739893	2.19014971699846	2.23742745853055	1.9004269506117	1.38365018069306	1.58111866444394
AP002360.1	na	2.28104332797611	2.23324344878173	1.93287003789699	1.41571920884984	1.9353055924029	2.57438650945433	2.5787299522047	2.88864896492979	1.69112799862485	2.23670445214021
MSH5-SAPCD1	na	19.5068532875198	20.2167301679188	16.2280546931768	18.1961557137465	18.2076709815864	20.3261263209155	17.8614971689473	18.3581243429091	14.0671101703794	13.4587905827057
TOLLIP-AS1	na	2.20238666149418	2.66422025468697	2.33555129579219	2.53996681587766	2.52774607987317	2.11330235850729	2.04781496204491	2.24250380172181	1.42208490793453	2.46808767132713
HTD2	na	18.6809582894595	24.6048576462267	21.2615704168668	22.2767581392549	20.5774329314675	26.0128308492624	22.6397320803854	23.223217336475	21.5618819824668	23.1768857885563
CCDC166	na	1.17984999722902	1.01867245032149	0.805362515790411	0.874414805466079	1.06639287744649	0.960591981139676	0.492992490862664	0.494111007159043	0.960868181036845	0.694149657560755
AC084125.2	na	7.35439831606091	6.73891005597293	5.47646510737479	5.16321123227589	4.93700406225229	3.15074169813814	2.61665245150183	3.68682828418671	3.72816854242296	2.66090702064956
PDXDC2P	na	7.27574164957898	8.03184047368866	7.36906701948226	6.7454856421669	8.21517475958781	7.33892273590713	6.82604987348304	7.25963095133671	7.80224963001918	7.21144366465895
SNHG9	na	1.96641666204837	2.07652461027073	1.97313816368651	1.79046841119245	1.57984129992073	1.92118396227935	2.1615824599363	1.82440987258724	2.30608363448843	2.12101284254675
AC109322.1	na	1.61246166287967	1.05785215994924	1.32884815105418	1.20752520754839	0.592440487470275	1.03743933963085	1.51689997188512	1.06423909234255	1.03773763551979	0.501330308238323
MIR100HG	na	119.91208805171	110.643499988765	116.697028538031	84.9431525309905	92.5392041428569	73.043414245861	60.9414563704847	61.3457819657458	49.7729717777086	50.3644140430192
AP006621.3	na	5.62395165345834	5.52433905751269	4.42949383684726	5.78779323618024	4.14708341229192	3.5734021698396	3.29925743885013	2.96466604295426	3.11321290655938	2.5452154110561
AP002884.2	na	21.2766282833634	22.7634112937225	23.9595348447647	25.1498353572148	23.8950996613011	22.055191886967	22.222584588117	22.5010550952426	24.8672685252335	26.1463037681218
AL133352.1	na	35.2381865839068	36.4763096634349	37.3688207326751	37.683114235562	41.036377765441	37.8857477361488	44.2555566797484	42.7215978497511	49.888275959433	53.5652152417716
AC234917.1	na	0.904551664542251	1.21457099846024	0.845630641579931	1.33244160832926	1.89580955990488	1.22955773585879	1.25144247680522	1.21627324839149	1.69112799862485	1.73537414390189
PCDHA3	na	10.6579783083022	10.6568810187479	10.9931983405391	10.8260880676753	10.1109843194927	4.84138358494397	4.70238991284387	3.95288805727234	4.34312417828654	5.28325017143463
EBLN2	na	1.73044666260257	1.33211012734349	1.93287003789699	1.24916400780868	1.54034526742271	1.34482877359555	1.44105497329086	1.10224763135479	0.999302908278319	1.31117157539254
AP001458.2	na	22.0631949481827	25.192553290643	23.2347085805533	22.6931461418578	23.776611563807	17.7517398114612	22.3742745853055	21.3227903858633	23.3298794355746	22.598427740589
AP001267.3	na	0.786566664819349	1.64554780436548	0.76509439000089	1.08260880676753	0.947904779952439	0.730049905666154	0.985984981725328	0.722162241232448	0.230608363448843	0.462766438373836
AC135050.2	na	45.1095982273897	41.8831095920643	41.234560808469	49.0088679063607	46.7238064451557	48.2217174532117	45.5828441551478	49.8291946450389	50.7722746859869	50.0173392142388
SIGLEC10-AS1	na	0.31462666592774	0.391797096277496	0.362413132105685	0.707859604424921	0.631936519968293	0.883744622648502	1.2135199775081	1.06423909234255	0.768694544829476	0.231383219186918
AC055860.1	na	4.75872832215706	3.64371299538071	4.46976196263678	3.33110402082316	2.96220243735137	3.38128377361166	4.09562992408982	4.97911861060267	4.18938526932064	3.50931215766826
AP003486.1	na	1.10119333074709	1.37128983697124	0.926166893158972	1.41571920884984	0.789920649960366	1.49852349057789	1.36520997469661	1.36830740444043	1.03773763551979	1.04122448634113
AP001107.9	na	3.18559499251836	2.78175938357022	2.77850067947692	3.91404722446721	3.51514689232363	1.99803132077053	2.1615824599363	1.93843548962394	2.72886563414464	2.08244897268226
GAU1	na	57.1440681991257	57.6333528624196	64.2679287600748	62.999504793818	51.0683700199377	88.6818516988149	85.1739334213495	83.7328114439517	67.5682504905109	61.9335750023651
AC145124.1	na	2.51701332742192	1.25375070808799	1.61072503158082	1.12424760702782	1.85631352740686	1.34482877359555	1.8961249648564	2.39453795777075	0.768694544829476	1.426863184986
AP002990.1	na	3053.60910616168	2896.71265161804	3019.74702108193	2769.02185610951	2859.9867052465	2596.864361813	2744.29958413596	2803.16776069128	2627.20578059094	2768.61590918107
AC005363.1	na	1.14052166398806	1.80226664287648	1.53018878000178	1.16588640728811	1.42185716992866	0.537931509438219	0.56883748945692	0.494111007159043	0.960868181036845	1.54255479457945
AP002748.4	na	2.67432666038579	2.46832170654822	1.89260191210747	2.45668921535708	2.33026591738308	2.15172603775287	2.38911745571906	2.39453795777075	1.92173636207369	1.27260770552805
NPIPB8	na	1.73044666260257	1.41046954659898	1.08723939631705	2.24849521405563	1.18488097494055	0.960591981139676	1.66858996907363	1.17826470937926	1.19147654448569	1.23404383566356
NEDD8-MDP1	na	23.7936416107853	24.3305996788325	24.7648973605551	20.278095726761	21.2883615164319	18.7507554718465	22.9051895754653	21.6268586979612	24.3291823438529	20.7473619870937
POLR2M	na	41.6093765689436	37.2599038559898	39.0198138900454	43.0961582693996	41.5498261879153	46.9537360381074	45.0898516642852	45.8002895097421	43.315937601141	40.2992440083882
ENPP7P6	na	0.983208331024186	0.548515934788494	0.966435018948493	0.7911372049455	0.592440487470275	0.614778867929393	0.985984981725328	1.02623055333032	0.576520908622107	1.27260770552805
LY6G6E	na	1.29783499695193	1.33211012734349	1.48992065421226	1.33244160832926	1.02689684494848	0.614778867929393	0.417147492268408	0.418093929134575	0.422781999656212	0.462766438373836
FDXACB1	na	4.44410165622932	4.5056666071912	5.27512447842719	4.91337843071416	4.38405960728003	4.38029943399692	4.39900991846685	3.2307258160399	4.88121035966717	6.24734691804679
RAB44	na	0.747238331578381	0.744414482927242	0.523485635263767	0.707859604424921	0.71092858496433	0.999015660385263	0.872217483833944	1.21627324839149	0.538086181380633	0.347074828780377
AC005833.1	na	85.9717364647548	89.329737951269	88.3079998564185	88.4408117528548	92.8946684353391	141.130173869041	143.688349836818	141.619816359584	126.181209533758	124.368480312969
FAM222A-AS1	na	4.20813165678352	4.54484631681895	4.02681257895205	4.62190682889213	4.58153976977012	3.99606264154105	4.28524242057546	4.86509299356596	5.30399235932338	6.86436883587857
AP002373.1	na	18.2090182905679	16.8864548495601	17.3555622152833	15.7811052986497	19.1160797290409	20.4798210378979	23.7394845600021	21.0567306127777	20.2551012562567	20.5931065076357
SNHG1	na	115.546643061962	115.149166595956	113.999064110133	135.1595456449	133.378101745808	315.496830285515	258.40391021063	287.724640322612	193.749460024269	180.864549664441
AC108516.2	na	7.59036831550672	8.9329737951269	9.0200601768526	11.4506700715796	10.6244327419669	9.1832593396953	10.2769973095217	9.61616037009522	9.41650817416108	8.86969006883186
AC011462.1	na	48.9244465517635	46.8589327147885	44.5768152489992	43.1794358699202	50.2784493699773	40.8059473588134	44.6347816727196	44.7740589564117	35.6674268800877	39.0266363028602
AGAP2-AS1	na	19.5461816207608	19.9032924908968	19.1676278758118	23.6924773481047	23.9345956937991	26.5507623587006	26.0527570171269	27.5181822448575	26.4815270693754	28.1130611312106
GOLGA2P10	na	63.9085415165721	61.5121441155668	56.5767167342764	52.1317779258824	61.9297789568927	80.3054896232769	91.6966033004555	84.9870932313554	73.5640679401808	66.3298561669165
AL117348.2	na	38.8170649088349	43.3719385579188	42.2009958274175	43.6374626727834	40.5229293429668	39.730084339937	37.7708092999395	39.6048976507479	37.3585548787125	37.7540285973322
PXN-AS1	na	2.32037166121708	1.80226664287648	1.93287003789699	1.24916400780868	2.68573020986524	2.11330235850729	2.35119495642193	2.28051234073404	2.11390999828106	1.73537414390189
AL138752.2	na	79.7971881459229	76.8705902896447	72.9255758048217	81.7786037112085	81.0063626534355	76.4246980194726	76.1863010879301	80.1600087768017	75.1783264843227	81.7554041127111
MT1JP	na	0.589924998614512	0.470156515532995	1.00670314473801	0.749498404685211	0.631936519968293	4.18818103776899	0.796372485239688	1.02623055333032	0.768694544829476	4.85904760292528
AC125616.1	na	3.42156499196417	3.36945502798646	2.85903693105596	3.03963241900113	3.6731310223157	2.99704698115579	4.39900991846685	3.64881974517447	3.84347272414738	4.70479212346734
AC026362.1	na	53.2505632082699	49.288074711709	50.5767659916378	50.2996707144297	56.7557986996523	56.9054689627144	55.7839964660753	63.0561662212963	60.2656523146309	57.4216022282202
AL590560.2	na	1.84843166232547	1.76308693324873	1.40938440263322	1.95702361223361	1.46135320242668	1.26798141510437	1.2135199775081	1.17826470937926	1.19147654448569	1.58111866444394
CTSO	na	8.53424831328993	10.4609824706091	11.7180246047505	11.7421416734016	11.1773771969392	9.1832593396953	10.1632298116303	8.93200666787501	7.84068435726065	8.17554041127111
COA8	na	30.0861749293401	27.6216952875635	29.5165362037186	27.3150529707499	28.9505918210474	34.5813113210283	36.0263743322716	36.7922657638426	31.8623888831818	30.0412546244349
URB1-AS1	na	5.1913399878077	5.32844050937394	6.12075512000712	7.99464964997558	7.38575807712942	4.61084150947045	6.40890238121463	5.77729792985958	4.95807981415012	5.47606952075706
ZNF432	na	2.79231166010869	3.60453328575296	3.30198631474068	3.28946522056287	2.64623417736723	2.99704698115579	3.48886993533577	3.2307258160399	3.2285170882838	3.16223732888788
SBNO1-AS1	na	0.786566664819349	0.861953611810491	1.08723939631705	1.33244160832926	1.26387303993659	0.845320943402915	0.9480624824282	0.912204936293618	0.768694544829476	0.694149657560755
AP000721.1	na	44.5983298952571	41.2954139476481	45.8251271484744	53.4225807339514	50.7129057274555	45.8394493399853	47.40312412141	46.9785542191213	50.6954052315039	50.1715946936968
ITFG2-AS1	na	0.707909998337414	0.705234773299492	0.604021886842808	0.7911372049455	0.552944454972256	1.15271037736761	0.9480624824282	1.29229032641596	0.653390363105054	0.308510958915891
ATF4P4	na	2.71365499362675	3.44781444724196	2.33555129579219	1.95702361223361	2.76472227486128	3.38128377361166	3.5267924346329	3.38275997208883	2.4982572706958	2.8151625001075
AC018523.2	na	88.6067347918996	88.3110655009475	89.5160436301041	90.189641363787	96.5283034251567	105.741965283856	108.003277998221	106.803994624378	112.690620272001	110.909689730263
SMIM3	na	60.5263048578489	55.8310862195431	56.2143036021707	63.1660599948591	61.5348186319125	36.6177663210445	35.5333818414089	37.1343426149527	28.0957856135173	27.8045501722947
SUPT16HP1	na	4.20813165678352	3.76125212426396	3.50332694368829	4.16388002602895	4.18657944478994	3.76552056606753	3.90601742760418	3.11670019900319	4.38155890552801	4.5119727741449
HMBS	na	23.2037166121708	19.9032924908968	20.4562079010764	21.1525105322271	23.3421552063288	22.7468181133875	19.9851571295865	24.0213966557319	25.8665714335119	27.4189114736498
RPL41P2	na	13.7255883010976	11.4796549209306	25.2883829958189	11.7837804736619	11.6513295869154	11.2965616982026	12.0593547764867	12.4287922570005	10.95389726382	12.2633106169067
AP002748.5	na	35.7101265827984	35.3400980842301	33.1003993989859	32.3117090019846	34.3615482732759	27.0886938681389	28.2522619763604	27.1380968547351	27.1349174324805	28.1901888709395
AC009509.2	na	1.10119333074709	1.84144635250423	1.08723939631705	1.45735800911013	0.987400812450458	1.11428669812202	1.25144247680522	1.5583500995016	0.845563999312423	0.886969006883186
RPL41P5	na	130.648723026494	112.249868083503	121.730544261721	101.265562233024	120.660379281446	105.70354160461	129.543257598989	124.934067733213	113.920531543728	116.000120552375
AL357673.1	na	2.00574499528934	2.66422025468697	1.81206566052842	2.83143841769968	2.40925798237912	1.99803132077053	2.73041994939322	2.31852087974628	3.19008236104232	2.62234315078507
AC005840.2	na	0.747238331578381	1.05785215994924	0.644290012632329	0.624582003904342	0.671432552466311	1.11428669812202	1.02390748102246	1.10224763135479	0.614955635863581	0.655585787696268
AL139300.1	na	104.259411421805	96.0294682976142	97.166987530113	89.3568653585812	95.3434224502162	97.8651110385102	101.480608119114	95.477449998732	98.2007281019655	93.7873315104308
AP003419.1	na	34.8055749182562	31.6180256695939	31.2883337384575	27.3150529707499	26.9362941636485	20.9793288680905	22.7155770789797	22.3490209391936	16.2578896231434	16.3896446924067
POLG2	na	12.3097683044228	13.2427418541794	11.0737345921181	8.2861212517976	8.76811921456006	10.5665117925364	8.60840734044805	9.61616037009522	9.37807344691961	8.86969006883186
SMIM10L1	na	20.8833449509537	23.311927228511	23.9595348447647	24.3586981522693	23.5396353688189	21.6709550945111	20.7056846162319	21.6648672369734	25.2131810704068	23.4468328776077
AC148477.2	na	7.66902498198865	9.59902885879865	9.10059642843164	10.4929776655929	9.59753589701845	10.0285802830982	9.59439232217338	9.00802374589948	8.45563999312423	9.21676489761224
AC156455.1	na	4.32611665650642	4.62320573607445	4.63083446579486	3.53929802212461	5.1739802572404	4.26502839626016	4.32316491987259	4.97911861060267	3.76660326966443	4.04920633577107
AL049650.1	na	43.3791515647871	42.7450632038748	43.0063583432079	43.4709074717422	48.7381041025546	45.685754623003	46.2654491424961	45.6862638927054	52.6940110480606	50.5957972622061
LINC02361	na	2.55634166066288	3.25191589910321	4.46976196263678	2.58160561613795	3.15968259984146	3.30443641512049	3.60263743322716	3.42076851110107	3.30538654276675	3.20080119875237
AP003108.2	na	11.9164849720131	12.1065302749746	11.838828982119	12.1168908757442	11.0588890994451	11.2965616982026	12.3248122715666	12.4668007960128	11.684157081408	12.5718215758226
AC010186.2	na	1.96641666204837	1.84144635250423	1.89260191210747	2.83143841769968	2.21177781988903	2.45911547171757	2.42703995501619	2.77462334789309	2.45982254345432	2.39095993159815
AP002414.2	na	1.37649166343386	0.979492740693739	1.08723939631705	0.957692405986658	0.868912714956403	0.960591981139676	0.492992490862664	0.722162241232448	0.960868181036845	0.809841267154214
AC092747.2	na	1.37649166343386	1.29293041771574	1.40938440263322	0.999331206246947	1.06639287744649	1.11428669812202	1.36520997469661	0.988222014318086	1.15304181724421	1.1183522260701
ZBTB11-AS1	na	4.05081832381965	4.3489477686802	3.82547195000445	4.12224122576866	4.42355563977805	2.9586233019102	3.48886993533577	3.2307258160399	2.45982254345432	2.46808767132713
AC135586.2	na	22.6137916135563	22.1365359396785	20.2548672721288	19.2371257202537	22.6312266213645	18.1744002831627	19.3404746415353	19.004269506117	20.5625790741885	24.025290925575
AC010132.3	na	70.9089848334643	65.8219121746193	69.4222488611334	69.1620472323408	74.1340529987804	88.9123937742884	88.6248808573881	84.3409480681474	95.7793402857527	94.1344063392112
AC112777.1	na	14.6694682988809	15.2017273355668	16.4696634479139	14.4903024905807	15.3639566417291	11.8344932076408	12.0972772757838	13.4550228103309	15.2201519876236	14.3843234594534
AC025423.2	na	6.41051831827769	5.25008109011844	6.52343637790233	5.91270963696111	4.77901993226022	6.95468594345126	6.71228237559165	7.10759679528777	7.76381490277771	5.82314434953744
KLRA1P	na	1.5731333296387	1.60636809473773	1.53018878000178	1.74882961093216	1.81681749490884	0.999015660385263	0.9480624824282	1.21627324839149	0.960868181036845	0.694149657560755
LIMS4	na	6.37118998503673	7.13070715225042	7.36906701948226	7.1202348445095	6.79331758965915	10.0285802830982	8.22918234747677	9.38810913602182	10.300506900715	10.7207558223272
AC141557.1	na	0.550596665373544	1.09703186957699	0.362413132105685	0.666220804164632	0.315968259984146	0.614778867929393	0.303379994377024	0.760170780244682	1.30678072621011	0.501330308238323
AC009511.2	na	0.668581665096446	1.37128983697124	1.32884815105418	1.33244160832926	1.06639287744649	0.345813113210283	0.341302493674152	0.380085390122341	0.653390363105054	0.578458047967295
ZNF253	na	4.52275832271126	4.9758231227242	6.2818276231652	4.87173963045387	4.85801199725625	5.18719669815425	5.15745990440941	4.25695636937022	4.30468945104507	5.16755856184117
AC022613.1	na	2.63499832714482	2.93847822208122	3.62413132105685	2.91471601822026	2.88321037235534	2.72808122643668	3.56471493393003	4.14293075233352	2.69043090690317	2.35239606173367
C17ORF100	na	1.53380499639773	1.56718838510998	1.65099315737034	1.62391321015129	1.85631352740686	0.806897264157328	1.32728747539948	0.950213475305852	0.691825090346528	0.42420256850935
AC048338.1	na	49.2784015509322	51.7563964182572	51.3015922558492	50.6744199167723	50.3179454024753	48.6059542456676	53.6603365054361	52.8318692270054	51.1950566856431	50.3258501731547
PPP1R14B-AS1	na	3.18559499251836	2.93847822208122	3.02010943421404	2.62324441639824	2.60673814486921	2.99704698115579	2.00989246274778	2.77462334789309	2.22921418000548	1.61968253430843
AC148477.3	na	4.99469832160286	6.46465208857868	6.16102324579664	5.95434843722139	5.68742867971464	4.91823094343514	5.49876239808356	5.54924669578618	4.88121035966717	5.74601660980847
AC069503.2	na	17.6584216251944	17.7092287517428	18.8454828694956	16.7804365048967	20.4984408664715	16.8679951888127	21.046987109906	20.5246110666064	21.7540556186742	19.7061375007525
AL513165.2	na	25.9173716057975	24.6048576462267	26.0534773858198	23.6508385478444	22.8682028163526	21.4788366982832	24.5358570452418	23.223217336475	28.3648287042077	28.2673166106685
LIMS3	na	6.37118998503673	7.13070715225042	7.40933514527178	7.1202348445095	6.83281362215717	10.0285802830982	8.30502734607103	9.38810913602182	10.2620721734735	10.7207558223272
AC010186.3	na	0.668581665096446	0.744414482927242	1.32884815105418	0.957692405986658	1.46135320242668	0.614778867929393	1.09975247961671	0.760170780244682	0.845563999312423	0.617021917831782
SLCO1B3-SLCO1B7	na	46.0534782251729	41.5304922054145	43.0063583432079	39.6817766480559	40.0489769529906	39.6916606606914	32.9167293899071	34.6257790401452	35.129340698707	34.013333220477
AC022335.1	na	2.94962499307256	3.29109560873096	2.57716005052931	2.95635481848055	2.33026591738308	2.57438650945433	1.74443496766789	1.59635863851383	1.26834599896864	1.38829931512151
AL049844.1	na	7.78700998171155	7.67922308703892	7.40933514527178	7.41170644633153	6.83281362215717	7.68473584911741	7.69826735731698	7.48768218541011	9.72398599209287	8.13697654140662
RPL29P33	na	1.10119333074709	0.783594192554992	1.28858002526466	0.999331206246947	0.631936519968293	0.768473584911741	0.910139983131072	0.874196397281384	0.845563999312423	0.886969006883186
MIR200CHG	na	4.68007165567513	2.86011880282572	3.42279069210925	3.91404722446721	3.15968259984146	3.15074169813814	3.60263743322716	4.10492221332128	2.65199617966169	2.8151625001075
AP001453.3	na	4.68007165567513	5.21090138049069	5.35566073000623	3.45602042160403	4.77901993226022	4.03448632078664	4.85407991003238	4.59903322048032	3.9587769058718	4.04920633577107
DENND11	na	47.7445965545345	53.7937413189002	47.7982653121609	45.6361250852773	44.7095087877567	46.3005334909324	46.6446741354674	46.6744859070235	49.2733203235694	50.1715946936968
LSM14A	na	96.1971031074064	84.2363756996616	88.18719547905	88.1077013507725	88.9450651855372	101.284818491367	100.342933140201	99.5443636730411	89.5913491998754	93.8258953802953
RRN3P3	na	9.24215831162735	9.4031303106599	9.26166893158972	9.28545245804455	9.83451209200656	11.0660196227291	11.6422072842183	13.5310398883553	11.5688528996836	11.337777740159
ODC1-DT	na	0.943879997783219	1.13621157920474	0.442949383684726	0.957692405986658	0.947904779952439	1.22955773585879	1.13767497891384	0.798179319256916	0.538086181380633	0.694149657560755
LINC02821	na	1.76977499584353	2.54668112580372	1.7717975347389	1.54063560963071	2.33026591738308	1.26798141510437	1.47897747258799	1.59635863851383	1.07617236276127	1.6968102740374
AL512310.1	na	0.825894998060316	0.430976805905245	0.684558138421849	0.582943203644053	0.631936519968293	1.03743933963085	1.02390748102246	0.494111007159043	0.422781999656212	0.617021917831782
TMPO-AS1	na	3.65753499140997	5.13254196123519	3.90600820158349	6.329097639564	5.72692471221265	5.18719669815425	4.70238991284387	5.73928939084735	4.15095054207917	3.47074828780377
AC009318.1	na	1.02253666426515	0.90113332143824	1.3691162768437	1.16588640728811	0.631936519968293	1.15271037736761	1.09975247961671	0.874196397281384	1.03773763551979	0.886969006883186
AC103702.1	na	1.53380499639773	1.76308693324873	1.48992065421226	1.49899680937042	1.54034526742271	1.07586301887644	0.606759988754048	0.722162241232448	1.19147654448569	1.00266061647665
AC004080.3	na	32.2492332575933	35.1050198264636	36.4829219653056	41.8469942615909	38.86409597805	44.4177732078986	52.9777315180878	47.6627079213415	53.0399235932338	48.7061676388463
AC112229.3	na	6.37118998503673	7.09152744262267	7.36906701948226	7.07859604424921	6.83281362215717	10.0670039623438	8.19125984817964	9.38810913602182	10.300506900715	10.7207558223272
GATC	na	56.5148148672702	62.5699962755161	60.885406193755	53.0894703318691	52.2927470273762	60.7094132080275	51.3470640483113	56.1006035820575	55.3844419549637	56.0718667829632
ZNF271P	na	12.8603649697964	13.3994606926904	12.9663365042256	12.4500012778266	13.1916748543381	12.7182378302893	13.3866422518862	12.504809335025	11.9147654448569	12.8803325347384
AC073896.2	na	0.865223331301284	1.09703186957699	1.1677756478961	1.29080280806897	2.05379368989695	1.34482877359555	1.28936497610235	1.40631594345266	1.30678072621011	1.07978835620562
ZBED6	na	145.593489658061	143.397737237563	145.891419735433	141.988308887587	134.878950980733	124.415873397211	114.867250371001	114.481719504849	118.494264085464	113.223521922132
AC068888.1	na	9.75342664375992	11.4012955016751	10.0670314473801	7.37006764607124	9.12358350704223	12.0266116038687	12.2489672729723	12.6568434910739	8.41720526588276	8.7539984592384
AL928654.3	na	5.82059331966318	5.68105789602369	5.83887823948048	7.66153924789326	9.24207160453628	6.10936500004834	6.3709798819175	6.34742601504309	7.1872939941556	7.86702945235522
AC048341.1	na	1.41581999667483	1.37128983697124	1.24831189947514	1.95702361223361	1.9353055924029	2.19014971699846	1.74443496766789	1.97644402863617	1.49895436241748	1.46542705485048
FNTB	na	38.9350499085578	41.5696719150423	33.9057619147763	41.2640510579469	38.1136713605877	44.1488074531795	42.2077417177034	45.7242724317176	44.8148919635584	44.1170671249724
AC023509.1	na	480.159620538971	479.442106714772	475.284688693711	482.926805418837	520.794684518869	606.940437363293	605.356856280054	603.803650748351	541.3915679234	517.527133581407
AC023055.1	na	40.1148999057868	42.6275240749915	46.1875402805801	43.5541850722628	44.2750524302785	49.2591567928426	54.8359339836471	48.6509299356596	50.7338399587454	47.3178683237248
AC034102.2	na	102.135681426792	94.3839204932487	107.838040864336	102.18161583875	110.588890994451	124.223755000983	136.103849977392	124.36393964803	136.020499707576	129.343219525487
AC011611.3	na	1.9270883288074	2.19406373915398	1.28858002526466	1.582274409891	1.3033690724346	0.960591981139676	0.720527486645432	1.02623055333032	0.614955635863581	0.655585787696268
AC010203.1	na	1.14052166398806	1.68472751399323	1.89260191210747	1.37408040858955	1.81681749490884	1.38325245284113	2.19950495923342	1.33029886542819	1.65269327138337	0.925532876747673
AC084824.1	na	1.33716333019289	1.09703186957699	1.00670314473801	1.37408040858955	0.868912714956403	0.806897264157328	1.36520997469661	0.874196397281384	0.883998726553897	0.501330308238323
AL157935.2	na	56.0428748683786	57.4374543142809	60.7646018163865	58.4608755654464	57.1507590246325	45.6089072645118	46.5688291368732	46.4844432119623	53.2320972294412	53.2567042828557
RPL36A-HNRNPH2	na	442.837032293293	403.668548294704	450.278182578419	386.94937081887	452.979996719772	351.077157266929	395.493745169748	390.461721272681	452.415174359388	431.182628954822
LINC02298	na	16.9898399600979	16.8472751399323	15.9864459384397	18.9040153181714	14.8505082192549	16.5990294340936	15.9274497047938	18.7382097330314	16.3347590776264	17.3151775691544
HSPD1P4	na	0.904551664542251	0.90113332143824	1.12750752210657	0.7911372049455	0.552944454972256	1.30640509434996	0.910139983131072	1.10224763135479	0.691825090346528	0.886969006883186
GALNT4	na	7.15775664985607	7.83594192554991	6.68450888106041	8.45267645283876	7.70172633711357	7.18522801892478	7.24319736575145	6.53746871010426	5.76520908622107	6.40160239750474
OVCH1-AS1	na	2.79231166010869	2.74257967394247	1.7717975347389	1.95702361223361	2.17228178739101	1.84433660378818	1.93404746415353	2.47055503579522	2.15234472552253	2.19814058227572
PSMA3-AS1	na	37.2439315791962	35.4576372131134	36.1205088331999	34.2687326142182	34.3220522407779	36.0414111323607	37.8845767978309	33.5235314087905	33.5150821545651	31.8923203779302
AL512356.1	na	50.6155648811251	47.6425269073435	47.4761203058447	40.2230810514396	50.2784493699773	48.6443779249132	48.3891091031353	46.8645286020846	54.8847905008246	54.7992590774351
CR383656.6	na	1.73044666260257	1.48882896585448	1.85233378631794	1.87374601171303	1.89580955990488	2.49753915096316	2.73041994939322	2.16648672369734	1.19147654448569	1.73537414390189
LBX2-AS1	na	21.1193149503995	23.2335678092555	23.9998029705542	25.9409725621603	20.4589448339735	22.055191886967	22.6776545796825	23.8313539606708	17.7952787128024	15.9268782540329
INAFM1	na	13.3716333019289	16.2987592051438	14.5367934100169	15.5729112973483	13.8631074068044	11.2965616982026	13.0832622575092	13.5310398883553	13.7211976252061	15.8497505143039
CNPY2	na	45.8175082257271	45.996979102978	47.4761203058447	44.0538506753863	49.686008882507	43.1113681135487	43.83840918748	44.6980418783873	51.1566219584016	53.8737262006875
AC002996.1	na	37.440573245401	40.6685385936041	39.6641039026777	40.3063586519602	36.0203816381927	28.933030471927	30.0725419426225	29.7606860465793	29.5563052486933	29.0385940079582
FNBP1P1	na	2.59566999390385	3.25191589910321	3.18118193737212	2.78979961743939	2.60673814486921	3.38128377361166	4.13355242338695	3.64881974517447	2.65199617966169	2.04388510281778
PRANCR	na	1.33716333019289	0.705234773299492	1.3691162768437	1.29080280806897	1.18488097494055	1.30640509434996	1.40313247399374	1.33029886542819	1.460519635176	1.77393801376637
AC121757.1	na	2.55634166066288	2.35078257766497	2.53689192473979	2.08194001301447	2.01429765739893	6.33990707552186	6.10552238683761	5.43522107874947	3.2285170882838	2.73803476037853
AC011611.4	na	0.668581665096446	0.548515934788494	0.72482626421137	1.24916400780868	1.14538494244253	1.07586301887644	0.530914990159792	0.950213475305852	0.384347272414738	0.308510958915891
DDN-AS1	na	2.00574499528934	2.38996228729272	1.5704569057913	2.20685641379534	1.38236113743064	0.922168301894089	1.40313247399374	1.21627324839149	0.80712927207095	0.925532876747673
AC025165.3	na	27.8837882678459	28.7187271571404	29.2346593231919	25.3996681587766	27.963191008597	29.5093856606109	25.7493770227499	27.6322078618942	32.0929972466306	30.6968404121311
CUX1	na	252.330586074047	258.19428644687	254.252946235033	245.627282735448	246.455242787634	240.22484264341	252.753457815358	248.841904913097	239.064003441967	228.182417988166
TEN1	na	14.4334982994351	14.8099302392893	13.5703583910684	15.1148844944851	16.3118614216816	15.5615900944628	15.7378372083081	15.9635863851383	15.2585867148651	14.1529402402665
P2RX5-TAX1BP3	na	47.7445965545345	45.2917443296785	46.7512940416333	59.1687351698713	55.1364613672336	51.5645775475778	49.9060090750204	54.238185170458	57.4599172260033	59.8125621598184
AC011603.3	na	3.10693832603643	3.44781444724196	3.3422544405302	3.74749202342605	3.6731310223157	4.30345207550575	2.8441874472846	3.2307258160399	3.26695181552527	3.89495085631312
AC025263.2	na	2.43835666093998	1.91980577175973	2.33555129579219	2.29013401431592	2.05379368989695	3.5734021698396	3.18548994095875	4.94111007159043	3.19008236104232	3.85638698644864
AC009779.2	na	1.21917833046999	1.09703186957699	0.805362515790411	0.7911372049455	1.38236113743064	1.30640509434996	1.36520997469661	1.29229032641596	0.922433453795371	1.23404383566356
AC073612.1	na	4.48342998947029	3.87879125314721	4.83217509474246	5.24648883279647	5.68742867971464	4.57241783022486	4.32316491987259	3.64881974517447	3.9587769058718	3.85638698644864
AC078923.1	na	1.65178999612063	1.05785215994924	1.69126128315986	1.29080280806897	1.46135320242668	1.03743933963085	0.872217483833944	0.798179319256916	0.691825090346528	0.308510958915891
AC078820.1	na	1.10119333074709	1.09703186957699	1.5704569057913	0.374749202342605	1.06639287744649	0.422660471701457	0.341302493674152	0.608136624195745	0.192173636207369	0.308510958915891
MAP1LC3B2	na	1.10119333074709	0.626875354043993	1.20804377368562	1.20752520754839	1.14538494244253	1.92118396227935	1.82027996626214	1.97644402863617	1.49895436241748	1.6968102740374
SLC7A5P2	na	11.8771566387722	11.4404752113029	12.2415102400142	11.367392471059	11.8093137169075	13.1793219812364	12.0214322771896	13.3029886542819	10.3389416279565	12.841768664874
AC073896.4	na	5.38798165401254	5.44597963825719	6.0804869942176	8.03628845023587	3.79161911980976	6.30148339627628	5.46083989878643	6.23340039800639	5.80364381346254	5.51463339062155
AC144548.1	na	32.2099049243523	29.1497039630457	30.402434971088	30.6461569915731	31.5573299659166	27.2039649058756	27.6834244869034	27.4801737058452	27.90361197731	29.2699772271452
CHURC1	na	24.4622232758817	25.035834452132	23.4763173352905	27.5648857723116	26.4623417736723	29.1635725474006	28.3660294742517	28.3923786421389	26.0587450697192	27.8816779120236
VASH1-AS1	na	11.6805149725673	12.4199679519966	11.4764158500134	9.91003446194889	9.51854383202241	8.49163311327474	8.68425233904231	8.74196397281384	8.45563999312423	8.02128493181316
AC009779.3	na	18.3663316235318	21.5488402952623	19.650845385286	17.8630453116642	16.6278296816657	15.0620822642701	18.5820246555927	16.4957059313096	15.8351076234872	15.8883143841684
C17ORF49	na	30.6367715947136	31.1478691540609	33.1003993989859	39.3903050462338	37.7582070681055	28.8561831134359	29.8450069468397	32.2312410823745	33.8225599724969	35.9415267137013
RTEL1	na	31.1873682600872	31.2262285733164	27.3017892852949	33.3110402082316	37.0867745156392	36.8098847172724	34.5094743603865	34.5117534231085	44.5842836001096	42.9601510290378
PPT2-EGFL8	na	12.4670816373867	14.0263360467343	13.2884815105418	13.8240816864161	11.6513295869154	12.6029667925526	11.8697422800011	11.5926043987314	12.6450252624449	14.2300679799955
RBM8B	na	1.10119333074709	1.29293041771574	1.20804377368562	1.24916400780868	1.26387303993659	1.61379452831466	1.28936497610235	1.33029886542819	1.53738908965895	1.23404383566356
PDF	na	35.5921415830755	36.3195908249239	35.6372913237257	30.5212405907922	33.5321315908175	34.3507692455548	34.8886993533578	33.1434460186681	33.8225599724969	33.859077741019
LINC00641	na	7.51171164902478	7.40496511964467	7.40933514527178	7.66153924789326	5.25297232223643	7.18522801892478	5.91590989035197	5.89132354689628	4.45842836001096	4.78191986319631
AC012651.1	na	1.88775999556644	1.84144635250423	1.28858002526466	2.53996681587766	1.81681749490884	0.499507830192632	0.56883748945692	0.760170780244682	0.461216726897686	0.925532876747673
AL139011.2	na	59.5037681935837	57.8292514105584	54.7243829479584	52.1317779258824	52.4112351248703	53.0631010381557	50.4748465644774	52.1477155247852	46.1216726897686	39.643658220692
AL049779.1	na	43.3004948983052	44.273071879357	42.1204595758385	36.8503382303562	44.1565643327845	51.8719669815425	52.9777315180878	53.7060656242868	49.6192328687427	47.5492515429117
AC005726.1	na	10.815291641266	11.5971940498139	10.1072995731697	16.0309381002114	15.4429487067252	13.1408983019908	13.1591072561034	11.364553164658	16.3731938048678	15.9268782540329
LINC00239	na	1.06186499750612	1.09703186957699	1.53018878000178	1.20752520754839	0.829416682458384	0.65320254717498	1.09975247961671	0.988222014318086	0.845563999312423	0.732713527425241
AP001781.2	na	22.1811799479056	23.8604431632995	24.442752354239	27.3566917710102	25.5934290587159	27.818743773805	25.2184620325901	24.6295332799277	28.2879592497247	30.3112017134863
AC068896.1	na	22.8104332797611	21.901457681912	23.6373898384486	22.1934805387343	22.7497147188585	22.4010050001772	24.5358570452418	21.3227903858633	23.0608363448843	22.752683220047
SPECC1L-ADORA2A	na	49.8289982163057	47.0156515532995	46.1875402805801	40.2647198516999	41.6288182529113	50.7961039626661	45.1277741635823	45.2681699635708	41.5095054207917	39.9521691796079
AC005519.1	na	2.98895332631353	2.97765793170897	3.06037756000356	3.28946522056287	3.51514689232363	1.92118396227935	2.12365996063917	2.20449526270958	2.45982254345432	2.42952380146264
AL359232.1	na	1.29783499695193	1.95898548138748	1.40938440263322	1.87374601171303	1.54034526742271	1.34482877359555	1.06182998031958	1.02623055333032	1.15304181724421	0.925532876747673
RHOQP1	na	1.65178999612063	1.64554780436548	1.81206566052842	1.582274409891	1.54034526742271	1.767489245297	1.6306674697765	1.63436717752607	2.65199617966169	2.08244897268226
LINC01500	na	1.21917833046999	1.25375070808799	1.85233378631794	1.12424760702782	0.947904779952439	0.153694716982348	0.075844998594256	0.0380085390122341	0.153738908965895	0.347074828780377
AL160006.1	na	20.4507332853031	18.767080911692	20.2951353979184	18.2794333142671	17.1017820716419	18.520213396373	15.6619922097139	17.4079108676032	12.7218947169278	12.3790022265001
BCL2L2-PABPN1	na	77.358831484983	73.6578541001692	81.8248316043057	69.0787696318202	73.9760688687883	70.7379934911257	76.5655260809014	75.2949157832357	72.2188524867293	70.7647012013325
SYNJ2BP-COX16	na	13.0570066360012	13.1252027252961	13.2079452589627	13.9073592869367	13.5076431143223	12.1034589623599	11.9455872785953	10.4523482283644	11.3382445362348	11.7619803086683
AC005520.1	na	50.3402665484383	51.5996775797462	50.2546209853216	47.0934830943874	52.1347628973842	66.7035071703391	61.320681363456	61.4978161217947	56.6143532266909	57.1902190090333
ARHGAP5-AS1	na	2.35969999445805	3.05601735096447	2.61742817631883	3.45602042160403	2.13278575489299	2.80492858492785	1.8961249648564	2.20449526270958	3.34382127000822	2.5452154110561
AL160236.1	na	1.49447666315676	1.09703186957699	0.845630641579931	0.707859604424921	0.947904779952439	1.07586301887644	0.796372485239688	0.798179319256916	1.07617236276127	0.694149657560755
AC011448.1	na	58.8351865284873	56.9281180891201	58.3485142690153	58.1694039636244	60.310441624474	47.4532438683	48.5787215996209	55.1123815677394	60.9959121322189	67.0240058244773
AC022826.2	na	10.0287249764467	10.6960607283756	11.1945389694867	9.493646459346	6.71432552466311	10.9891722642379	10.087384813036	10.4523482283644	9.30120399243666	8.40692363045803
LINC00638	na	4.28678832326545	3.76125212426396	3.94627632737301	3.9556860247275	3.31766672983354	4.34187575475134	4.13355242338695	4.78907591554149	3.11321290655938	2.66090702064956
SRP54-AS1	na	1.06186499750612	0.666055063671743	0.644290012632329	1.41571920884984	1.10588890994451	1.49852349057789	0.985984981725328	0.912204936293618	0.922433453795371	1.34973544525702
PINX1	na	5.38798165401254	5.91613615379019	6.04021886842808	5.70451563565966	6.79331758965915	7.87685424534534	7.54657736012847	7.63971634145905	8.76311781105603	8.09841267154214
PRC1-AS1	na	0.825894998060316	1.33211012734349	1.48992065421226	1.54063560963071	1.02689684494848	1.07586301887644	1.17559747821097	0.798179319256916	1.42208490793453	0.886969006883186
AL135999.1	na	4.24745999002448	4.03551009165821	4.46976196263678	4.33043522707011	4.70002786726418	3.99606264154105	4.70238991284387	4.78907591554149	4.57373254173538	4.58910051387388
AL162231.3	na	8.88820331245864	9.79492740693739	8.97979205106308	10.6595328666341	10.3084644819828	7.37734641515271	8.15333734888252	9.38810913602182	9.18589981071224	7.98272106194868
AL121603.2	na	2.35969999445805	2.23324344878173	2.37581942158171	1.70719081067187	3.31766672983354	2.65123386794551	2.46496245431332	2.88864896492979	2.88260454311053	2.2752683220047
AL132800.1	na	0.904551664542251	1.48882896585448	1.12750752210657	1.04097000650724	0.631936519968293	1.26798141510437	1.09975247961671	1.06423909234255	0.461216726897686	0.732713527425241
AL359399.1	na	0.747238331578381	0.666055063671743	0.644290012632329	1.16588640728811	0.789920649960366	1.34482877359555	1.78235746696502	1.97644402863617	1.80643218034927	1.426863184986
AL121694.1	na	1.37649166343386	1.33211012734349	1.20804377368562	0.874414805466079	1.18488097494055	1.65221820756024	1.09975247961671	1.17826470937926	0.883998726553897	0.539894178102809
AL121594.1	na	82.9827831384413	87.3707524698816	88.4690723595766	95.6859629981452	95.8568708726904	103.013884057419	100.456700638092	104.181405432534	111.34540481855	120.743476545707
RNASE4	na	6.7644733174464	6.97398831373942	8.09389328369363	9.82675686142832	7.66223030461555	6.80099122646891	6.97773987067155	6.61348578812873	6.57233835829202	6.71011335642063
AL122035.1	na	2.24171499473514	2.27242315840948	2.53689192473979	1.45735800911013	2.33026591738308	1.65221820756024	2.04781496204491	2.31852087974628	1.38365018069306	1.61968253430843
AC137834.1	na	53.132578208547	52.9709674167174	52.91231728743	58.0444875628435	55.0969653347355	57.7507899061173	59.4245563985996	52.8698777660176	46.4291505077003	43.3457897276827
AL133370.1	na	0.15731333296387	0.0391797096277496	0.241608754737123	0	0.23697619498811	1.1911340566132	1.25144247680522	1.14025617036702	0.461216726897686	0.8484051370187
MC1R	na	6.92178665041027	6.26875354043993	7.36906701948226	10.8677268679356	9.12358350704223	9.37537773592324	8.38087234466528	9.61616037009522	8.49407472036571	7.86702945235522
AC008575.1	na	14.4334982994351	14.5356722718951	12.8052640010675	14.240469689019	14.4555478942747	14.5241507548319	15.4723797132282	14.2532021295878	16.6038021683167	14.5771428087758
AC007040.2	na	10.7366349747841	9.95164624544839	10.0267633215906	11.7005028731413	11.2168732294372	11.7576458491496	10.7320673010872	10.9084506965112	11.8378959903739	13.4202267128413
CEP95	na	28.1590866005327	27.6608749971912	27.4225936626635	27.0235813689279	24.9614925387476	33.7359903776254	35.0403893505463	32.0792069263256	29.9406525211081	28.305880480533
AC005480.1	na	0.904551664542251	1.01867245032149	1.1677756478961	0.7911372049455	0.750424617462348	1.49852349057789	1.2135199775081	0.798179319256916	0.922433453795371	0.501330308238323
AL160236.2	na	7.35439831606091	7.05234773299492	6.24155949737568	6.7454856421669	7.58323823961952	8.64532783025709	7.39488736293996	7.52569072442235	8.87842199278045	9.44814811679916
LINC01956	na	1.5731333296387	1.33211012734349	1.69126128315986	1.33244160832926	1.46135320242668	2.72808122643668	3.29925743885013	2.62258919184415	1.07617236276127	1.00266061647665
FOXN3-AS1	na	1.6911183293616	2.58586083543147	2.41608754737123	1.62391321015129	1.89580955990488	2.26699707548964	1.8961249648564	1.86241841159947	1.84486690759074	1.61968253430843
AC002094.1	na	4.68007165567513	4.8191042842132	4.38922571105774	4.45535162785097	4.26557150978598	3.88079160380429	4.62654491424961	5.35920400072501	4.03564636035475	5.0904308221122
AL162311.3	na	1.53380499639773	1.37128983697124	1.69126128315986	2.41505041509679	1.85631352740686	2.34384443398081	1.82027996626214	2.31852087974628	1.42208490793453	1.07978835620562
TUBB3	na	351.280672508321	347.288946140372	342.158264833556	492.587007079224	491.48862840534	795.946515572336	828.909989636624	854.089880143912	781.339570091921	860.398500546555
AL137129.1	na	9.20282997838638	10.8527795668866	11.2750752210657	8.24448245153732	10.1504803519907	15.446319056726	13.8417122434517	14.443244824649	12.9525030803767	12.5718215758226
AL133523.1	na	2.24171499473514	2.97765793170897	2.21474691842363	2.08194001301447	2.68573020986524	3.61182584908518	3.33717993814726	3.04068312097873	1.84486690759074	1.73537414390189
UBE2F-SCLY	na	17.6977499584353	17.3957910747208	16.2280546931768	16.6971589043761	16.9043019091518	20.1340079246876	20.5539946190434	20.0305000594474	21.7156208914327	24.2181102748974
AL355916.3	na	2.35969999445805	2.50750141617597	2.13421066684459	2.87307721795997	2.40925798237912	6.07094132080275	6.25721238402612	5.39721253973724	5.53460072277223	3.1236734590234
AL049872.1	na	0.983208331024186	0.548515934788494	0.926166893158972	0.957692405986658	0.513448422474238	1.46009981133231	0.796372485239688	0.532119546171277	1.19147654448569	1.1183522260701
TVP23C-CDRT4	na	16.0852882955557	16.2595794955161	17.2347578379148	15.82274409891	15.9563971291994	14.9468112265334	14.6760072279885	16.3436717752607	14.0286754431379	13.6516099320282
FPGT-TNNI3K	na	2.16305832825321	2.78175938357022	3.02010943421404	2.70652201691882	2.33026591738308	1.65221820756024	2.08573746134204	2.28051234073404	1.72956272586632	2.08244897268226
ENSAP2	na	4.64074332243416	4.3489477686802	4.55029821421582	3.20618762004229	5.09498819224436	3.91921528304988	5.11953740511228	5.77729792985958	4.49686308725243	4.74335599333182
BLOC1S5-TXNDC5	na	245.487456090119	248.320999620677	256.226084398719	233.135642657361	244.677921325223	197.228745567598	202.506146246663	198.328556565837	205.433617105677	219.389855659063
AL157871.6	na	14.1188716335073	12.8901244675296	15.0602790452807	12.658195279128	12.0067938793976	13.3330166982187	11.262982291247	12.2387495619394	12.7218947169278	10.9135751716496
AL137230.2	na	3.81484832437384	4.70156515532995	3.90600820158349	3.03963241900113	4.62103580226814	2.68965754719109	3.07172244306737	3.42076851110107	3.45912545173264	3.62500376726172
AC005520.2	na	2.08440166177127	2.54668112580372	2.01340628947603	1.87374601171303	2.09328972239497	2.61281018869992	2.42703995501619	2.85064042591756	1.6142585441419	1.81250188363086
AL110118.2	na	12.4670816373867	13.0468433060406	13.5300902652789	15.0732456942248	14.1790756667886	13.2561693397275	12.6281922659436	12.7708691081107	14.8742394424504	14.4228873293179
AL359397.2	na	1.25850666371096	0.861953611810491	1.24831189947514	1.24916400780868	1.34286510493262	0.768473584911741	0.872217483833944	1.21627324839149	1.38365018069306	0.809841267154214
POC1B-GALNT4	na	8.80954664597671	9.1680520528934	8.89925579948404	10.1182284632503	9.2815676370343	8.64532783025709	9.06347733201359	8.7039554338016	7.45633708484592	7.94415719208419
AC074091.2	na	18.7202866227005	16.9256345591878	18.8052147437061	16.1974933012526	19.1950717940369	19.5192290567582	20.5160721197462	19.8404573643862	20.7931874376373	21.248692295332
KIAA1143P1	na	0.865223331301284	1.05785215994924	0.684558138421849	0.999331206246947	0.592440487470275	0.537931509438219	0.9480624824282	0.83618785826915	1.22991127172716	0.655585787696268
NDUFC2-KCTD14	na	20.7260316179898	24.1347011306937	22.8320273226581	23.3177281457621	23.5001393363209	21.9014971699846	21.4641346021744	22.4630465562303	24.2907476166114	24.8736960625937
AL357153.3	na	6.05656331910899	6.85644918485618	6.84558138421849	6.7454856421669	6.63533345966708	7.03153330194243	7.43280986223709	6.8035284831899	6.95668563070676	6.5172940070982
AL132780.3	na	22.6531199467972	22.2932547781895	20.5367441526555	22.3600357397754	24.4085480837753	19.7497711322317	21.8812820944428	23.2992344144995	19.5632761659102	20.8244897268226
AC005476.2	na	0.432611665650642	0.509336225160745	0.805362515790411	0.7911372049455	0.592440487470275	1.49852349057789	1.32728747539948	0.912204936293618	0.730259817588002	1.1183522260701
AC004816.1	na	1.6911183293616	1.56718838510998	1.7717975347389	1.91538481197332	1.54034526742271	2.11330235850729	2.35119495642193	1.93843548962394	1.460519635176	1.426863184986
AC007375.2	na	1.61246166287967	2.35078257766497	1.28858002526466	1.41571920884984	1.34286510493262	1.80591292454259	1.78235746696502	2.20449526270958	2.65199617966169	2.39095993159815
AL163636.2	na	6.92178665041027	7.16988686187817	8.13416140948315	9.91003446194889	8.05719062959573	6.83941490571449	7.47073236153421	6.99357117825107	6.61077308553349	7.01862431533652
MIR4713HG	na	1.9270883288074	1.99816519101523	1.93287003789699	1.49899680937042	2.21177781988903	2.61281018869992	2.12365996063917	2.16648672369734	1.57582381690043	2.39095993159815
AC048382.2	na	1.76977499584353	1.44964925622673	1.3691162768437	1.12424760702782	1.26387303993659	1.53694716982348	1.70651246837076	1.33029886542819	1.42208490793453	1.23404383566356
USP3-AS1	na	1.33716333019289	2.15488402952623	1.53018878000178	1.79046841119245	1.9353055924029	1.95960764152494	2.23742745853055	2.09046964567287	1.07617236276127	1.426863184986
AC087477.2	na	1.17984999722902	1.05785215994924	1.20804377368562	0.874414805466079	0.987400812450458	0.999015660385263	1.06182998031958	1.17826470937926	1.34521545345158	0.694149657560755
BUB1B-PAK6	na	10.4613366420973	10.8135998572589	10.7113214600125	11.0342820689767	13.3891550168282	12.7950851887805	11.9076647792982	12.3907837179883	11.6072876269251	12.764640925145
ZNF710-AS1	na	1.33716333019289	0.94031303106599	1.28858002526466	0.957692405986658	1.26387303993659	0.614778867929393	0.834294984536816	0.874196397281384	0.422781999656212	0.771277397289727
ZHX1-C8ORF76	na	9.36014331135025	9.52066943954315	8.09389328369363	10.4097000650724	9.59753589701845	11.4502564151849	10.5803773038987	10.71840800145	10.6464194458882	10.5279364730048
AC087632.2	na	32.1312482578704	33.7337299894924	35.0332694368829	43.8872954743451	42.2607547728796	49.7202409437896	48.2753416052439	50.7794081203447	50.1188843228818	50.5957972622061
AF111167.2	na	3.02828165955449	3.01683764133672	3.18118193737212	2.74816081717911	3.27817069733552	4.18818103776899	3.71640493111854	2.96466604295426	2.65199617966169	2.04388510281778
INAFM2	na	13.7255883010976	13.9479766274788	14.697865913175	11.5755864723605	13.4681470818242	14.4088797170951	12.5902697666465	13.3790057323064	13.8365018069306	17.1994859595609
ST20-MTHFS	na	8.6915616462538	9.12887234326565	8.89925579948404	9.20217485752397	8.96559937705016	7.64631216987182	9.70815982006476	9.16005790194841	8.60937890209013	8.67687071950943
TMC3-AS1	na	3.97216165733771	2.58586083543147	2.25501504421315	2.3734116148365	2.84371433985732	2.26699707548964	2.50288495361045	3.26873435505213	1.99860581655664	2.08244897268226
AC013652.1	na	0.15731333296387	0.274257967394247	0.281876880526644	0.208194001301447	0.157984129992073	1.26798141510437	0.910139983131072	1.17826470937926	1.11460709000274	0.925532876747673
AL136295.3	na	35.7101265827984	35.1833792457191	36.362117587937	41.7637166610703	40.5229293429668	35.8108690568871	35.4954593421118	37.7424792391484	36.1670783342268	35.7872712342433
TGIF2-RAB5IF	na	27.0578932697856	28.3269300608629	29.476268077929	33.1861238074507	31.3203537709285	31.0463328304343	30.9068369271593	33.1814545576804	34.0916030631873	36.712804110991
UBE2Q2P2	na	7.86566664819349	7.20906657150592	7.16772639053466	6.70384684190661	7.58323823961952	10.2975460378173	8.60840734044805	8.97001520688724	8.03285799346802	8.02128493181316
THTPA	na	7.23641331633801	7.24824628113367	6.84558138421849	10.5762552661135	8.01769459709772	5.80197556608364	6.33305738262037	5.16916130566384	6.76451199449939	6.47873013723371
LINC01833	na	17.0684966265799	18.4144635250423	17.556902844231	21.2357881327476	17.220270169136	9.37537773592324	9.480624824282	9.80620306515639	8.99372617450487	9.02394554828981
SORD2P	na	52.0707132110409	49.131355873198	51.7445416395339	51.0908079193752	52.0557708323881	56.0985716985571	57.3388189372575	52.1097069857729	61.6108677680825	65.4814510298979
AC023355.1	na	1.17984999722902	0.587695644416244	1.24831189947514	0.7911372049455	0.829416682458384	1.30640509434996	0.9480624824282	1.10224763135479	0.80712927207095	0.925532876747673
MRPL46	na	18.130361624086	13.9871563371066	15.4629603031759	14.0739144879778	16.6673257141637	13.6019824529378	16.003294703388	14.1011679735388	16.3347590776264	19.5518820212946
AC051619.4	na	1.25850666371096	1.37128983697124	1.08723939631705	1.20752520754839	1.18488097494055	1.11428669812202	1.32728747539948	1.02623055333032	0.538086181380633	0.771277397289727
AL136295.4	na	139.300956339507	135.992772117919	130.589531935415	149.233460132877	151.348796532406	158.920337359748	155.975239609087	165.451170320255	176.30009385664	182.599923808343
AL136295.5	na	71.5775664985607	73.9321120675635	71.0732420185037	76.4071984776312	76.8197832086456	64.1291206608848	63.0271938318267	69.6696520094251	64.8778195836078	65.2115039408464
AC051619.5	na	1.8091033290845	1.84144635250423	1.85233378631794	2.20685641379534	1.65883336491677	1.69064188680583	1.93404746415353	1.93843548962394	1.42208490793453	1.77393801376637
AC027808.1	na	0.747238331578381	1.09703186957699	1.48992065421226	0.999331206246947	1.69832939741479	1.72906556605142	1.13767497891384	1.97644402863617	1.30678072621011	1.426863184986
AC243562.1	na	0.589924998614512	1.21457099846024	0.241608754737123	0.541304403383763	0.513448422474238	0.960591981139676	0.834294984536816	0.760170780244682	0.730259817588002	1.1183522260701
AC015712.2	na	7.07909998337414	8.22773902182741	7.97308890632507	6.12090363826255	5.48994851722455	9.60591981139676	8.98763233341933	8.39988712170373	5.26555763208191	5.28325017143463
AC022898.1	na	0	0.156718838510998	0.161072503158082	0.0832776005205789	0.0789920649960366	1.22955773585879	1.55482247118225	0.722162241232448	0.999302908278319	0.732713527425241
AC074212.1	na	2.91029665983159	3.60453328575296	3.02010943421404	3.66421442290547	2.72522624236326	3.11231801889255	3.33717993814726	3.80085390122341	3.53599490621559	2.89229023983648
EEF1A1P22	na	2.94962499307256	1.72390722362098	2.53689192473979	2.12357881327476	1.89580955990488	2.80492858492785	2.19950495923342	2.43254649678298	2.30608363448843	2.85372636997199
AC125257.1	na	8.18029331412123	7.64004337741117	8.09389328369363	8.41103765257847	8.37315888957988	8.22266735855563	8.87386483552795	8.77997251182607	8.49407472036571	8.56117910991597
AC007000.4	na	1.10119333074709	1.09703186957699	1.44965252842274	0.916053605726368	1.26387303993659	1.03743933963085	1.28936497610235	0.83618785826915	0.691825090346528	0.655585787696268
ST20-AS1	na	2.59566999390385	2.54668112580372	2.81876880526644	3.08127121926142	2.60673814486921	3.34286009436607	3.41302493674152	3.04068312097873	2.92103927035201	2.73803476037853
IQCH-AS1	na	9.43879997783219	9.52066943954315	9.66435018948493	6.99531844372863	6.55634139467104	4.84138358494397	4.36108741916972	4.71305883751703	2.95947399759348	3.62500376726172
AC004943.2	na	5.70260831994028	6.69973034634518	6.36236387474424	5.78779323618024	5.84541280970671	4.95665462268073	5.49876239808356	5.09314422763937	3.57442963345706	3.89495085631312
AL138976.2	na	1.9270883288074	2.23324344878173	2.21474691842363	2.41505041509679	1.89580955990488	2.03645500001611	1.85820246555927	1.93843548962394	1.96017108931516	1.19547996579908
HMGB1P6	na	45.93549322545	43.959634202335	42.7244814626813	48.5508411034975	54.8994851722454	49.4896988683161	58.2868814196857	51.6155959786139	64.570341765676	62.5891607900614
AC093525.1	na	44.7949715614619	42.7842429135025	43.2076989721555	53.0061927313485	49.9229850774951	42.0739287739178	44.7106266713139	42.6455807717266	42.5472430563115	44.1941948647014
AC083843.2	na	4.60141498919319	3.95715067240271	3.22145006316164	3.91404722446721	3.75212308731174	3.99606264154105	3.64055993252429	3.87687097924788	6.87981617622381	5.0904308221122
AC072061.1	na	1.06186499750612	0.822773902182741	0.76509439000089	0.374749202342605	0.829416682458384	1.26798141510437	1.32728747539948	1.02623055333032	0.499651454139159	0.694149657560755
AC026461.1	na	27.0578932697856	26.0936866120812	28.2682243042434	33.0612074066698	27.5682306836168	39.1153054720076	36.9365143154027	37.3243853100139	30.3634345207643	32.6635977752199
RAB43P1	na	2.28104332797611	2.03734490064298	1.53018878000178	1.49899680937042	1.34286510493262	2.88177594341903	2.23742745853055	2.31852087974628	1.84486690759074	1.54255479457945
AL390728.6	na	1.65178999612063	0.94031303106599	1.1677756478961	1.16588640728811	1.65883336491677	1.46009981133231	0.834294984536816	1.21627324839149	1.26834599896864	1.07978835620562
AC009113.1	na	1.53380499639773	1.56718838510998	1.69126128315986	2.12357881327476	1.85631352740686	1.22955773585879	2.04781496204491	1.9004269506117	1.03773763551979	0.771277397289727
AC107375.1	na	2.79231166010869	2.62504054505922	2.45635567316075	2.20685641379534	2.64623417736723	1.95960764152494	2.00989246274778	2.05246110666064	2.38295308897138	2.46808767132713
AC026464.1	na	4.99469832160286	5.05418254197969	6.68450888106041	4.95501723097445	4.7395238997622	5.26404405664543	5.87798739105484	4.71305883751703	4.45842836001096	5.05186695224771
HNRNPLP2	na	1.02253666426515	2.46832170654822	1.69126128315986	1.99866241249389	1.61933733241875	1.99803132077053	1.66858996907363	1.86241841159947	2.3445183617299	2.08244897268226
AC009065.2	na	4.44410165622932	3.80043183389171	4.59056634000534	5.49632163435821	3.91010721730381	2.19014971699846	3.33717993814726	3.64881974517447	3.80503799690591	5.0904308221122
AL050341.2	na	3.46089332520513	3.80043183389171	3.02010943421404	3.41438162134374	3.08069053484543	3.30443641512049	2.92003244587886	3.19271727702766	2.26764890724695	2.58377928092059
RBM15B	na	143.037147997399	153.349383483012	150.200109194912	161.475267409403	164.02702296427	149.23757018986	142.778209853687	141.239730969462	126.680860987898	131.77274332695
AC107068.1	na	1.5731333296387	1.76308693324873	1.73152940894938	1.70719081067187	2.05379368989695	1.69064188680583	1.70651246837076	1.02623055333032	1.99860581655664	1.38829931512151
AC099668.1	na	1.49447666315676	1.80226664287648	1.65099315737034	1.70719081067187	2.05379368989695	0.806897264157328	0.796372485239688	1.06423909234255	0.845563999312423	0.886969006883186
AC009120.2	na	11.9951416384951	13.5953592408291	12.0401696110666	10.5762552661135	11.2958652944332	10.143851320835	9.29101232779636	10.1482799162665	9.76242071933434	8.90825393869635
AC093010.2	na	6.01723498586802	5.68105789602369	4.7113707173739	4.62190682889213	5.25297232223643	3.18916537738372	2.35119495642193	2.47055503579522	1.22991127172716	1.31117157539254
AL928711.1	na	0.668581665096446	0.94031303106599	0.926166893158972	0.874414805466079	1.14538494244253	0.960591981139676	1.32728747539948	0.874196397281384	0.691825090346528	0.385638698644864
AC017100.1	na	2.20238666149418	2.19406373915398	1.7717975347389	2.16521761353505	2.56724211237119	2.45911547171757	2.27534995782768	2.24250380172181	1.6142585441419	1.88962962335983
AC025287.1	na	11.6805149725673	12.9684838867851	11.75829273054	9.99331206246947	12.0462899118956	12.1034589623599	13.7279447455603	16.3056632362484	13.7211976252061	12.764640925145
AL353796.1	na	1.33716333019289	0.744414482927242	0.72482626421137	0.999331206246947	0.947904779952439	1.69064188680583	1.25144247680522	1.29229032641596	0.538086181380633	0.771277397289727
AL133338.1	na	1.06186499750612	0.666055063671743	0.926166893158972	1.33244160832926	0.631936519968293	0.922168301894089	0.644682488051176	0.760170780244682	0.653390363105054	0.8484051370187
AC107871.1	na	47.3119848888838	53.5586630611337	50.5767659916378	62.4998391906945	58.9280804870433	63.3990707552186	62.6479688388554	63.8923540795655	69.3362479436187	68.3351773998698
AC040169.1	na	1.49447666315676	1.60636809473773	1.53018878000178	1.49899680937042	1.97480162490092	1.38325245284113	1.09975247961671	0.760170780244682	1.34521545345158	1.15691609593459
HOXB7	na	46.6827315570284	51.2078804834687	50.8586428721644	68.0794384255733	54.7809970747514	24.5527310379301	26.3940595108011	24.2874564288176	35.0909059714656	41.070521405678
NORAD	na	313.958084262643	318.060882758071	319.487310014056	301.381636283975	305.817779632156	280.416011134294	269.591047503283	269.366515979703	241.101043985765	229.76353665261
AL512408.1	na	0.511268332132577	0.90113332143824	0.885898767369452	1.08260880676753	0.987400812450458	0.461084150947045	0.985984981725328	0.494111007159043	0.345912545173264	0.732713527425241
NSFP1	na	32.603188256762	36.1628719864129	35.5164869463571	33.0612074066698	31.3993458359246	26.6276097171918	32.87880689061	27.3661480888085	31.5933457924915	33.0106726040003
AC104794.3	na	1.21917833046999	1.41046954659898	1.28858002526466	1.66555201041158	0.592440487470275	2.99704698115579	2.23742745853055	2.09046964567287	0.883998726553897	0.732713527425241
MIR762HG	na	3.22492332575933	4.03551009165821	2.85903693105596	4.49699042811126	4.97650009475031	4.11133367927781	3.83017242900993	3.72483682319894	3.80503799690591	3.23936506861685
AC009163.3	na	6.48917498475963	7.52250424852792	7.16772639053466	5.95434843722139	6.67482949216509	7.26207537741595	8.03956985099113	10.0342542992298	8.49407472036571	7.6356462331683
AC026464.2	na	3.1462666592774	3.83961154351946	4.55029821421582	4.37207402733039	3.98909928229985	4.38029943399692	4.05770742479269	3.4587770501133	2.72886563414464	3.04654571929442
AC090527.3	na	6.7644733174464	6.11203470192893	7.2482626421137	7.82809444893442	8.25467079208583	8.22266735855563	8.38087234466528	9.08404082392395	9.57024708312697	8.13697654140662
AC124798.1	na	9.32081497810928	11.0486781150254	10.5905170826439	8.95234205596224	8.57063905206997	11.0275959434835	10.95960229687	10.2623055333032	9.6855512648514	10.1808616442244
CD2BP2-DT	na	6.01723498586802	6.11203470192893	5.43619698158527	5.45468283409792	5.33196438723247	5.18719669815425	4.85407991003238	4.82708445455373	5.76520908622107	4.70479212346734
CCDC187	na	31.1087115936052	28.4052894801184	27.382325536874	24.5252533533105	26.1068774811901	18.3665186793906	18.8854046499697	18.1300731088357	20.8700568921203	23.6782160967946
KDM7A-DT	na	13.1749916357241	14.0655157563621	15.1810834226492	18.2794333142671	19.0370876640448	16.2147926416377	16.3445971970622	17.7879962577255	15.7582381690043	17.5079969184768
ZNRD2-AS1	na	1.6911183293616	2.35078257766497	2.57716005052931	2.66488321665853	2.56724211237119	1.69064188680583	2.35119495642193	1.9004269506117	2.19077945276401	2.31383219186918
AC099778.1	na	1.14052166398806	1.72390722362098	1.12750752210657	1.66555201041158	1.5008492349247	1.38325245284113	1.55482247118225	1.33029886542819	1.22991127172716	1.46542705485048
PMF1-BGLAP	na	15.2987216307363	14.7315708200338	17.1139534605462	18.4876273155685	19.2345678265349	17.213808302023	20.2885371239635	18.6241841159947	20.4857096197055	20.2845955487198
AL035071.1	na	1.41581999667483	0.90113332143824	1.3691162768437	0.749498404685211	1.42185716992866	1.72906556605142	1.13767497891384	1.36830740444043	1.65269327138337	1.50399092471497
SNHG19	na	25.6420732731108	23.3511069381387	26.2145498889779	23.734116148365	20.9723932564477	16.7911478303215	16.0412172026851	20.7146537616676	16.5653674410752	16.5439001718646
AC124944.2	na	6.37118998503673	4.2705883494247	4.63083446579486	6.78712444242718	6.477349329675	4.61084150947045	3.90601742760418	5.16916130566384	5.22712290484044	4.55053664400939
AC026471.1	na	7.31506998281994	7.87512163517766	8.05362515790411	7.4949840468521	6.16138106969086	7.83843056609976	8.19125984817964	8.32387004367926	6.14955635863581	6.36303852764025
AC105036.3	na	9.98939664320573	12.1457099846024	10.3489083279068	10.0349508627298	12.7177224643619	11.6807984906585	12.135199775081	11.9346812498415	12.3375474445131	13.0345880141964
AC093525.2	na	183.663316235318	187.592449697665	182.696486707055	218.520423765999	194.91292037772	165.567633869235	177.401451711965	175.675467314546	176.953484219745	189.040090075712
AC068338.2	na	3.57887832492804	4.1922289301692	4.14761695632061	3.66421442290547	5.05549215974634	3.18916537738372	3.22341244025588	3.83886244023564	2.38295308897138	3.00798184942994
AC022167.2	na	24.8555066082914	28.7970865763959	23.3555129579219	27.6065245725719	30.4119450234741	35.4266322644313	36.9365143154027	37.7424792391484	36.0133394252609	42.343129111206
AC137932.1	na	2.87096832659062	2.89929851245347	3.10064568579308	3.37274282108345	2.25127385238704	1.15271037736761	0.985984981725328	1.06423909234255	2.38295308897138	2.23670445214021
SLX1B-SULT1A4	na	27.4511766021953	26.916460514264	25.3286511216084	27.6065245725719	29.1875680160355	20.748786792617	22.7914220775739	22.5390636342548	23.445183617299	23.948163185846
AL133367.1	na	4.75872832215706	5.64187818639594	5.11405197526911	4.746823229673	5.52944454972256	4.76453622645279	5.08161490581515	5.51123815677394	4.30468945104507	4.01064246590658
TBC1D3G	na	16.2819299617605	13.3211012734349	14.1341121521217	12.4500012778266	11.2168732294372	13.9477955661481	12.5144247680522	15.9635863851383	12.6834599896864	12.0704912675842
AC092115.1	na	3.42156499196417	2.89929851245347	3.1409138115826	2.87307721795997	3.12018656734345	4.30345207550575	3.41302493674152	3.80085390122341	3.53599490621559	3.20080119875237
AL008727.1	na	0.786566664819349	1.09703186957699	1.1677756478961	0.458026802863184	0.394960324980183	0.461084150947045	0.492992490862664	0.494111007159043	0.230608363448843	0.539894178102809
AC104024.2	na	8.10163664763929	8.69789553736041	8.41603829000979	8.41103765257847	9.40005573452836	8.68375150950267	7.12942986786006	8.2478529656548	6.57233835829202	6.28591078791128
AC138811.2	na	648.681528476517	611.007571644755	634.222981184948	606.385848190596	644.733234497651	596.681315004721	639.221648152389	592.173037810607	671.762162726479	628.359695571941
AC009052.1	na	16.4785716279654	17.0039939784433	17.6777072215995	17.2384633077598	18.4051511440765	15.1389296227613	17.6718846724616	16.3436717752607	17.2956272586632	17.3537414390189
AC026464.3	na	9.71409831051896	9.83410711656514	12.845532126857	10.7011716668944	9.43955176702637	11.1428669812202	10.6182998031958	9.54014329207076	8.22503162967539	8.71543458937392
AC110079.1	na	22.4958066138334	20.5301678449408	18.563605988969	23.9423101496664	19.9849924439973	21.3251419813008	18.6957921534841	21.5128330809245	19.063624711771	15.3869840759301
SCX	na	3.06760999279546	3.09519706059222	3.26171818895116	2.33177281457621	2.8042183073593	2.61281018869992	2.50288495361045	3.61081120616224	3.80503799690591	3.23936506861685
C16ORF95	na	3.06760999279546	4.11386951091371	4.95297947211103	4.746823229673	3.75212308731174	3.5734021698396	3.67848243182141	4.9031015325782	3.19008236104232	3.16223732888788
FTLP14	na	0.904551664542251	0.783594192554992	0.885898767369452	1.20752520754839	1.06639287744649	0.845320943402915	0.682604987348304	1.25428178740372	0.768694544829476	1.15691609593459
AL133355.1	na	1.17984999722902	1.05785215994924	1.20804377368562	1.20752520754839	0.829416682458384	0.691626226420567	0.720527486645432	0.532119546171277	0.30747781793179	0.539894178102809
AL049796.1	na	1.14052166398806	0.666055063671743	0.72482626421137	1.08260880676753	0.868912714956403	0.614778867929393	0.834294984536816	0.912204936293618	0.345912545173264	0.42420256850935
AC008870.1	na	10.4220083088564	10.3434433417259	9.46300956053733	10.7011716668944	12.0857859443936	13.3330166982187	11.566362285624	10.6803994624378	9.87772490105877	8.98538167842532
AC126696.3	na	0.786566664819349	1.09703186957699	1.24831189947514	0.291471601822026	0.434456357478201	1.34482877359555	1.28936497610235	1.40631594345266	0.883998726553897	0.655585787696268
AC109347.1	na	1.4551483299158	1.80226664287648	1.53018878000178	1.29080280806897	1.38236113743064	2.26699707548964	1.82027996626214	1.74839279456277	1.49895436241748	2.00532123295329
FAM157C	na	18.0517049576041	18.4144635250423	15.1005471710702	15.1148844944851	13.1126827893421	15.0620822642701	15.0931547202569	14.5572704416857	14.0671101703794	12.5332577059581
AL031598.1	na	1.06186499750612	0.94031303106599	1.3691162768437	0.458026802863184	1.06639287744649	0.461084150947045	0.56883748945692	0.456102468146809	0.80712927207095	0.771277397289727
AC100827.3	na	0.786566664819349	1.05785215994924	0.805362515790411	0.666220804164632	1.22437700743857	1.57537084906907	1.44105497329086	1.33029886542819	0.845563999312423	0.771277397289727
AC012184.2	na	67.1727931755724	68.1335150426565	64.8719506469176	61.2090363826255	66.5508147591608	73.2739563213345	70.9529961849265	73.2804632155873	72.5647650319025	77.1663035988372
MT1L	na	0.275298332686772	0.156718838510998	0.201340628947603	0.124916400780868	0.315968259984146	0.307389433964696	0.151689997188512	23.6033027265974	12.7603294441693	1.19547996579908
AC023043.1	na	0.786566664819349	1.13621157920474	0.563753761053287	0.916053605726368	1.18488097494055	0.65320254717498	0.834294984536816	0.494111007159043	0.345912545173264	1.00266061647665
AC132872.1	na	1.84843166232547	2.07652461027073	2.37581942158171	2.41505041509679	1.89580955990488	1.65221820756024	1.8961249648564	1.74839279456277	1.96017108931516	1.23404383566356
ERVK13-1	na	23.7149849443034	22.8025910033503	21.664251674762	24.3586981522693	25.1194766687396	20.28770264167	22.1467395895227	23.2612258754873	22.4074459817792	21.7885864734348
AC127459.1	na	2.83163999334966	2.23324344878173	3.42279069210925	2.04030121275418	2.52774607987317	3.5734021698396	2.99587744447311	3.30674289406437	3.53599490621559	3.58643989739723
AC126773.4	na	1.14052166398806	1.05785215994924	1.08723939631705	1.12424760702782	0.987400812450458	0.960591981139676	0.720527486645432	1.17826470937926	0.922433453795371	0.655585787696268
AC012531.1	na	1.41581999667483	1.60636809473773	1.61072503158082	1.91538481197332	1.10588890994451	1.15271037736761	0.606759988754048	0.83618785826915	1.15304181724421	0.925532876747673
SNAI3-AS1	na	3.5002216584461	2.38996228729272	2.49662379895027	2.58160561613795	2.56724211237119	4.07291000003223	4.89200240932951	4.59903322048032	2.45982254345432	2.2752683220047
AC092718.3	na	14.0795433002663	13.9871563371066	15.9461778126501	13.5326100845941	16.5093415841717	16.2532163208833	15.8895272054966	16.4957059313096	15.8351076234872	16.1968253430843
AL096870.2	na	22.3778216141105	21.3529417471235	22.3085416873944	20.2364569265007	23.737115531309	22.5546997171596	26.3182145122068	24.3254649678298	24.0217045259211	22.3284806515376
ANKRD20A1	na	1.6911183293616	1.56718838510998	1.5704569057913	1.49899680937042	2.05379368989695	1.26798141510437	1.47897747258799	1.63436717752607	2.15234472552253	1.6968102740374
AL118516.1	na	3.06760999279546	3.33027531835871	3.06037756000356	4.12224122576866	3.63363498981768	2.92019962266462	2.61665245150183	1.786401333575	3.11321290655938	3.50931215766826
SLC7A5P1	na	1.9270883288074	2.27242315840948	2.17447879263411	1.99866241249389	1.61933733241875	1.95960764152494	2.61665245150183	2.24250380172181	1.65269327138337	2.58377928092059
AC009690.1	na	25.366774940424	27.7000547068189	26.0937455116093	31.7287657983406	30.9648894784464	29.3556909436285	27.9488819819833	29.228566500408	30.017521975591	31.159606850505
AC022968.1	na	0.865223331301284	1.17539128883249	1.40938440263322	1.04097000650724	0.789920649960366	0.960591981139676	1.32728747539948	1.33029886542819	1.19147654448569	1.1183522260701
AC012321.1	na	21.0406582839176	17.1607128169543	17.5971709700205	21.1525105322271	17.4572463641241	16.9448425473039	13.7658672448575	15.2034156048936	12.8371988986522	11.6848525689394
AC003102.1	na	2.16305832825321	2.15488402952623	1.12750752210657	2.24849521405563	1.3033690724346	1.72906556605142	1.59274497047938	1.63436717752607	0.768694544829476	0.617021917831782
Z84723.1	na	2.04507332853031	1.91980577175973	2.17447879263411	1.83210721145274	1.73782542991281	2.19014971699846	2.04781496204491	1.9004269506117	1.53738908965895	2.08244897268226
LINC01963	na	2.55634166066288	3.33027531835871	3.58386319526733	3.37274282108345	3.31766672983354	4.34187575475134	4.09562992408982	5.32119546171277	2.76730036138611	2.73803476037853
AC092803.1	na	0.983208331024186	0.94031303106599	0.966435018948493	0.999331206246947	0.789920649960366	0.960591981139676	1.28936497610235	0.988222014318086	0.845563999312423	1.04122448634113
AL163051.1	na	1.61246166287967	1.29293041771574	1.32884815105418	1.16588640728811	1.81681749490884	1.34482877359555	1.32728747539948	1.5583500995016	1.26834599896864	1.04122448634113
CEROX1	na	26.9792366033037	27.543335868308	23.7581942158171	22.0685641379534	22.4337464588744	19.5960764152494	19.8334671323979	22.2349953221569	26.366222887651	27.2646559941919
AC245033.1	na	1295.39664029099	1150.66889205738	1225.96308966195	1243.20965937146	1246.61327373495	1138.30149765052	1301.15887338376	1274.65436431428	1372.54254452027	1330.41494645492
AC010542.3	na	2.63499832714482	2.19406373915398	2.77850067947692	3.12291001952171	2.88321037235534	2.76650490568227	1.82027996626214	2.12847818468511	1.65269327138337	2.00532123295329
FBXL19-AS1	na	1.88775999556644	1.44964925622673	1.81206566052842	2.99799361874084	1.77732146241082	3.88079160380429	3.33717993814726	2.73661480888085	3.2285170882838	2.35239606173367
AC106886.2	na	6.8824583171693	6.54301150783418	6.20129137158616	7.78645564867413	7.42525410962744	6.60887283024097	6.93981737137442	7.98179319256916	6.64920781277497	6.24734691804679
AL158206.1	na	1.29783499695193	1.56718838510998	2.17447879263411	2.33177281457621	2.21177781988903	2.34384443398081	3.48886993533577	1.74839279456277	1.6142585441419	2.15957671241124
AC026464.4	na	43.7331065639558	43.17604000978	45.180837135842	43.7207402733039	45.1439651452349	44.4177732078986	47.5168916193014	45.2681699635708	45.8141948718368	47.4335599333182
CCPG1	na	59.3464548606199	63.3535904680711	58.1471736400676	52.5481659284853	59.0860646170354	109.046401698976	102.656205597325	97.2258427932948	78.522147754331	61.1622976050754
AL158212.3	na	14.9447666315676	15.3976258837056	14.6575977873855	11.8670580741825	11.8883057819035	12.7566615095349	11.3009047905441	12.3527751789761	8.0712927207095	7.13431592492998
AL031985.3	na	2.75298332686772	2.58586083543147	2.49662379895027	3.41438162134374	2.68573020986524	2.92019962266462	2.46496245431332	2.81263188690532	2.88260454311053	2.77659863024302
LINC02193	na	2.51701332742192	2.82093909319797	3.06037756000356	2.12357881327476	2.25127385238704	4.07291000003223	4.17147492268408	3.95288805727234	2.4982572706958	3.04654571929442
LINC01311	na	2.16305832825321	2.19406373915398	1.61072503158082	3.08127121926142	2.64623417736723	2.11330235850729	2.8441874472846	2.69860626986862	2.72886563414464	3.43218441793929
CAPN10-DT	na	2.63499832714482	2.62504054505922	1.7717975347389	2.04030121275418	2.48825004737515	2.11330235850729	1.82027996626214	2.05246110666064	2.15234472552253	1.81250188363086
LINC01572	na	2.94962499307256	2.42914199692047	2.45635567316075	4.37207402733039	3.71262705481372	2.80492858492785	2.46496245431332	2.69860626986862	3.03634345207643	2.77659863024302
AL136982.4	na	14.0008866337844	12.4983273712521	15.785105309492	12.8663892804294	13.1126827893421	13.2945930189731	10.2769973095217	11.6686214767559	7.61007599381181	6.28591078791128
SULT1A3	na	15.9279749625918	15.2017273355668	13.8522352715951	13.8657204866764	14.5345399592707	9.95173292460704	11.8697422800011	10.6803994624378	11.8763307176154	10.8364474319207
AC092718.4	na	4.36544498974739	4.03551009165821	5.71807386211192	7.16187364476979	5.68742867971464	7.4157700943983	8.07749235028826	7.44967364639788	9.18589981071224	6.67154948655614
AC109460.3	na	26.5072966044121	29.1497039630457	29.9192174616138	31.9785985999023	30.253960893482	27.4729306605947	27.7971919847948	27.8222505569553	26.9811785235146	29.7713075353835
AL512274.1	na	3.618206658169	4.8974637034687	4.83217509474246	4.24715762654953	2.92270640485335	3.30443641512049	3.29925743885013	2.96466604295426	2.07547527103958	2.23670445214021
AL441883.1	na	3.34290832548223	3.01683764133672	3.70466757263589	4.12224122576866	3.31766672983354	2.34384443398081	2.54080745290758	3.72483682319894	1.53738908965895	2.35239606173367
AC007066.2	na	1.10119333074709	1.29293041771574	1.00670314473801	1.29080280806897	1.42185716992866	1.11428669812202	1.66858996907363	1.40631594345266	1.42208490793453	1.38829931512151
AP000766.1	na	1.25850666371096	1.44964925622673	1.12750752210657	1.582274409891	0.908408747454421	0.845320943402915	0.9480624824282	1.06423909234255	1.03773763551979	0.655585787696268
AC012181.1	na	1.02253666426515	1.09703186957699	1.00670314473801	0.999331206246947	0.829416682458384	1.34482877359555	1.13767497891384	1.48233302147713	1.65269327138337	2.00532123295329
AL049555.1	na	2.47768499418095	2.38996228729272	1.65099315737034	2.3734116148365	1.81681749490884	4.87980726418956	4.81615741073525	4.86509299356596	5.68833963173812	4.20346181522901
RBFADN	na	2.08440166177127	2.38996228729272	1.40938440263322	1.74882961093216	1.46135320242668	1.22955773585879	1.09975247961671	1.5583500995016	0.960868181036845	1.00266061647665
AL137802.2	na	5.54529498697641	4.62320573607445	4.5100300884263	5.66287683539937	5.64793264721662	3.22758905662931	2.73041994939322	3.04068312097873	2.4982572706958	3.58643989739723
AC023908.3	na	2.04507332853031	1.13621157920474	1.7717975347389	1.83210721145274	1.89580955990488	0.999015660385263	1.17559747821097	1.33029886542819	1.84486690759074	1.73537414390189
AC093525.4	na	0.983208331024186	0.705234773299492	1.00670314473801	1.33244160832926	0.671432552466311	1.26798141510437	1.13767497891384	0.988222014318086	0.845563999312423	0.771277397289727
AC091167.2	na	44.2443748960884	44.8215878141455	46.3486127837381	45.1780982824141	45.5389254702151	49.1438857551058	50.4748465644774	47.092579836158	53.3858361384071	50.4415417827482
EPPK1	na	150.981471312074	158.991261669408	147.78402164754	147.484630521945	155.298399782208	88.0286491516399	92.2654407899124	99.6203807510655	95.394993013338	91.0878606199168
AC112484.3	na	1.02253666426515	0.626875354043993	1.12750752210657	1.08260880676753	0.671432552466311	1.42167613208672	0.872217483833944	0.83618785826915	0.538086181380633	0.655585787696268
SPINT1-AS1	na	6.7644733174464	5.95531586341794	6.68450888106041	6.95367964346834	6.67482949216509	4.26502839626016	3.90601742760418	3.57280266715	4.53529781449391	4.93617534265425
Z95115.1	na	1.61246166287967	1.72390722362098	1.04697127052753	1.24916400780868	1.69832939741479	1.88276028303377	1.70651246837076	1.36830740444043	1.34521545345158	1.27260770552805
AL031058.1	na	1.65178999612063	1.72390722362098	1.44965252842274	2.12357881327476	2.17228178739101	1.22955773585879	0.682604987348304	1.4443244824649	0.730259817588002	0.964096746612159
ZNF865	na	40.5475115714374	40.5509994647208	40.1070532863625	45.5112086844964	42.6952111303578	34.3123455663092	40.9183767416011	39.5668891117357	42.1628957838968	38.7566892138088
BOP1	na	118.732238054481	116.520456432927	107.878308990126	108.718907479616	125.636879376196	111.812906604658	111.188767939179	112.733326710286	137.288845706544	145.27009777952
AC012181.2	na	2.47768499418095	2.35078257766497	2.29528317000267	1.99866241249389	2.05379368989695	2.42069179247198	2.61665245150183	2.85064042591756	2.84416981586906	3.20080119875237
AC005586.2	na	36.8899765800275	42.8234226231303	43.2882352237346	41.7637166610703	35.7439094107066	29.125148868155	27.3800444925264	33.1054374796559	25.4437894338557	26.4933785969021
AC010168.2	na	1.37649166343386	1.72390722362098	1.85233378631794	1.79046841119245	2.05379368989695	3.95763896229547	3.45094743603865	3.00267458196649	2.11390999828106	2.73803476037853
LINC01355	na	4.09014665706061	4.7407448649577	3.30198631474068	4.41371282759068	3.2386746648375	3.2660127358749	2.76834244869034	2.77462334789309	2.07547527103958	2.50665154119161
AC010325.1	na	2.00574499528934	1.29293041771574	2.41608754737123	1.582274409891	1.54034526742271	2.22857339624405	1.51689997188512	1.6723757165383	0.999302908278319	1.04122448634113
AC116913.1	na	2.43835666093998	2.50750141617597	2.01340628947603	2.58160561613795	2.01429765739893	1.65221820756024	1.85820246555927	2.01445256764841	1.84486690759074	1.88962962335983
VPS9D1-AS1	na	56.2788448678244	56.9281180891201	54.0398248095366	59.1270963696111	53.2801478398267	50.6424092456837	45.5069991565536	46.2183834388766	51.348795594609	53.4880875020426
PDCD6IPP2	na	1.53380499639773	1.29293041771574	1.61072503158082	1.66555201041158	1.65883336491677	2.03645500001611	1.93404746415353	2.05246110666064	2.07547527103958	1.81250188363086
AC010735.1	na	1.65178999612063	1.37128983697124	1.61072503158082	1.04097000650724	1.26387303993659	3.11231801889255	2.35119495642193	2.77462334789309	1.99860581655664	1.77393801376637
TEN1-CDK3	na	19.5855099540018	19.5114953946193	18.0803884794947	19.4036809212949	21.3278575489299	18.9428738680744	21.046987109906	21.0567306127777	19.063624711771	17.6236885280703
TMEM202-AS1	na	1.21917833046999	0.90113332143824	1.40938440263322	1.16588640728811	1.02689684494848	1.38325245284113	1.17559747821097	1.14025617036702	0.80712927207095	1.27260770552805
AC099518.3	na	9.12417331190445	9.95164624544839	8.57711079316787	8.3277600520579	7.18827791463933	8.18424367931004	7.24319736575145	7.10759679528777	7.0335550851897	8.44548750032251
AC108860.2	na	1.10119333074709	1.56718838510998	1.44965252842274	1.41571920884984	1.46135320242668	1.767489245297	1.13767497891384	1.48233302147713	1.03773763551979	1.04122448634113
LINC01003	na	13.9222299673025	15.9461418184941	14.4965252842274	14.1155532882381	16.2328693566855	15.1773533020069	15.7378372083081	15.9255778461261	15.5276298055554	15.541239555388
AC002310.4	na	16.8325266271341	15.2017273355668	16.0267140642292	13.6158876851147	14.6530280567648	16.2147926416377	16.4962871942507	15.1273985268692	15.1432825331407	14.6157066786403
UBE2MP1	na	0.589924998614512	0.861953611810491	0.76509439000089	0.458026802863184	0.434456357478201	1.26798141510437	0.720527486645432	0.646145163207979	1.07617236276127	0.771277397289727
AC026471.4	na	1.76977499584353	1.76308693324873	1.32884815105418	1.37408040858955	0.868912714956403	1.65221820756024	1.93404746415353	2.12847818468511	1.19147654448569	0.809841267154214
PAN3-AS1	na	1.5731333296387	1.41046954659898	2.09394254105507	1.41571920884984	1.65883336491677	1.767489245297	0.910139983131072	1.74839279456277	1.42208490793453	1.04122448634113
AC135048.1	na	10.2646949758925	10.1475447935871	10.4697127052753	10.7428104671547	11.2958652944332	8.03054896232769	7.12942986786006	8.20984442664256	5.15025345035749	5.86170821940193
AC005674.2	na	1.02253666426515	0.94031303106599	1.08723939631705	0.707859604424921	1.22437700743857	1.1911340566132	0.872217483833944	0.646145163207979	0.922433453795371	0.886969006883186
AC233699.1	na	11.0512616407119	7.71840279666667	9.26166893158972	7.45334524659182	9.95300018950061	9.68276716988793	8.45671734325954	9.23607497997288	8.53250944760718	9.71809520585056
AC092368.3	na	13.6862599678567	13.3211012734349	13.6106265168579	12.8247504801692	11.6513295869154	16.7911478303215	15.0931547202569	17.5979535626644	11.5688528996836	9.44814811679916
AC012615.1	na	4.40477332298835	4.1922289301692	4.18788508211014	5.07993363175532	4.62103580226814	4.95665462268073	4.39900991846685	4.78907591554149	4.53529781449391	5.24468630157015
AL596244.1	na	2.43835666093998	3.36945502798646	3.74493569842541	1.87374601171303	2.01429765739893	2.03645500001611	2.00989246274778	1.93843548962394	1.76799745310779	2.00532123295329
AL137782.1	na	36.4966932476178	33.8512691183756	36.2413132105685	30.8959897931348	31.9917863233948	39.0000344342709	38.225879291505	38.6546841754421	36.3976866976757	35.0545577068181
SMG1P7	na	8.37693498032606	8.14937960257191	7.20799451632418	6.24582003904342	6.51684536217302	8.03054896232769	7.05358486926581	6.8035284831899	4.57373254173538	4.5119727741449
AC097639.1	na	2.75298332686772	3.25191589910321	3.38252256631972	2.66488321665853	3.51514689232363	2.26699707548964	2.46496245431332	2.28051234073404	1.80643218034927	2.19814058227572
AL157402.2	na	5.46663832049447	4.2705883494247	5.15432010105863	4.45535162785097	5.09498819224436	6.33990707552186	6.90189487207729	5.89132354689628	6.80294672174086	7.98272106194868
AP003119.3	na	4.32611665650642	4.23140863979695	4.79190696895294	4.62190682889213	4.93700406225229	7.56946481138065	7.3190423643457	6.61348578812873	6.49546890380907	5.74601660980847
AL121753.1	na	49.1604165512093	51.3645993219797	48.039874066898	49.5501723097445	54.4255327822692	54.062116698541	56.6182914506121	57.8489963766203	56.5374837722079	65.3657594203044
AL513548.1	na	1.65178999612063	1.25375070808799	1.97313816368651	1.45735800911013	1.5008492349247	1.26798141510437	1.2135199775081	1.6723757165383	0.999302908278319	0.925532876747673
TMEM249	na	0.865223331301284	1.13621157920474	1.48992065421226	1.49899680937042	1.26387303993659	1.69064188680583	2.00989246274778	2.35652941875851	1.38365018069306	1.38829931512151
GAN	na	12.9783499695193	13.9871563371066	12.684459623699	12.7414728796486	12.0067938793976	15.6768611321995	13.5762547483718	13.645065505392	12.7218947169278	14.0758125005375
AC010547.4	na	7.82633831495252	7.48332453890017	8.65764704474691	7.24515124529037	6.39835726467897	7.22365169817036	8.11541484958539	7.25963095133671	6.57233835829202	5.78458047967295
AC093525.6	na	5.11268332132577	5.60269847676819	5.6778057363224	6.16254243852284	5.13448422474238	4.84138358494397	4.55069991565536	4.44699906443139	3.53599490621559	3.77925924671966
AC026992.2	na	0.825894998060316	1.13621157920474	1.12750752210657	0.874414805466079	1.06639287744649	1.07586301887644	0.492992490862664	0.722162241232448	0.538086181380633	0.308510958915891
C15ORF65	na	1.5731333296387	1.21457099846024	1.69126128315986	1.62391321015129	1.54034526742271	2.65123386794551	1.70651246837076	1.97644402863617	1.49895436241748	0.8484051370187
Z92544.1	na	5.74193665318125	5.05418254197969	5.19458822684815	4.99665603123474	4.93700406225229	5.6482808491013	5.11953740511228	4.37098198640692	5.49616599553075	5.9388359591309
AC134682.1	na	0.31462666592774	0.195898548138748	0.684558138421849	0.624582003904342	0.631936519968293	0.999015660385263	0.985984981725328	1.02623055333032	0.499651454139159	0.347074828780377
H2BC20P	na	10.5399933085793	10.1083650839594	11.2348070952762	12.4500012778266	12.1252819768916	14.1014902831304	15.1689997188512	15.1273985268692	11.4919834452007	10.4122448634113
AC009163.5	na	7.15775664985607	7.91430134480541	6.88584951000801	6.78712444242718	6.67482949216509	7.53104113213506	7.88787985380262	7.18361387331224	8.0712927207095	7.48139075371035
AL031708.1	na	57.6160081980173	55.5960079617766	57.0196661179611	59.5018455719537	58.6911042920552	56.3291137740306	53.9637164998131	53.1739460781155	49.4654939597768	49.2074979470846
BOLA2-SMG1P6	na	38.2271399102204	40.1983820780711	41.1942926826795	39.5152214470147	39.9304888554965	40.5754052833399	44.9760841663938	43.025666161849	48.8505383239132	55.262025515809
AC008555.1	na	0.983208331024186	1.41046954659898	0.845630641579931	0.874414805466079	0.829416682458384	0.922168301894089	1.25144247680522	1.14025617036702	1.80643218034927	1.65824640417291
DNAAF4-CCPG1	na	47.1939998891609	50.2675674524027	46.3083446579486	40.9309406558646	47.2767509001279	83.9173154723621	81.192070995151	76.0170780244682	62.9176484942926	49.6317005155939
AL929554.2	na	7.35439831606091	7.91430134480541	6.92611763579753	9.24381365778426	7.9781985645997	7.91527792459093	6.44682488051176	7.71573341948352	9.07059562898782	11.183522260701
ISY1-RAB43	na	41.019451570329	37.8867792100338	38.6171326321502	37.7663918360826	36.8497983206511	49.1823094343514	47.8961166122726	49.7911861060267	39.3187259680277	33.7819500012901
AC007406.5	na	2.20238666149418	2.46832170654822	1.81206566052842	2.08194001301447	1.65883336491677	2.11330235850729	1.8961249648564	1.14025617036702	2.19077945276401	1.426863184986
LOXL1-AS1	na	11.0905899739528	12.1848896942301	11.1140027179077	11.4506700715796	9.9135041570026	12.9487799057628	11.1492147933556	13.0369288811963	9.41650817416108	9.83378681544402
AC007342.4	na	2.08440166177127	2.07652461027073	2.45635567316075	2.95635481848055	2.29076988488506	2.72808122643668	2.99587744447311	2.47055503579522	2.72886563414464	2.89229023983648
TUBB8P7	na	1.6911183293616	1.13621157920474	1.69126128315986	1.91538481197332	1.38236113743064	1.42167613208672	1.93404746415353	1.6723757165383	1.53738908965895	2.08244897268226
AC138932.3	na	9.91073997672379	8.61953611810491	8.45630641579931	8.7025092544005	9.75552002701052	8.72217518874826	6.78812737418591	9.46412621404629	7.9175538117436	10.4508087332758
AC138894.1	na	33.1931132553765	31.8531039273604	33.6641531600392	41.430606258988	37.3632467431253	28.7793357549447	32.0445119060731	32.6113264724968	36.4361214249172	39.1808917823181
AC093249.6	na	1.29783499695193	1.37128983697124	1.73152940894938	2.12357881327476	1.65883336491677	1.34482877359555	1.13767497891384	1.21627324839149	0.999302908278319	1.19547996579908
AC130462.3	na	3.73619165789191	4.93664341309645	5.15432010105863	5.16321123227589	5.1739802572404	3.99606264154105	4.4748549170611	5.16916130566384	4.99651454139159	5.01330308238323
AC087500.1	na	0.983208331024186	1.60636809473773	1.12750752210657	1.45735800911013	0.789920649960366	0.845320943402915	0.530914990159792	1.25428178740372	1.07617236276127	0.732713527425241
AC040162.1	na	8.41626331356703	6.89562889448393	7.4496032710613	9.03561965648282	7.5437422071215	4.84138358494397	6.40890238121463	7.03157971726331	7.11042453967265	8.98538167842532
AC026954.2	na	56.5148148672702	60.4934716652453	60.2411161811227	68.5791040286968	65.2079496542282	60.9399552835011	62.4204338430727	63.3602345333942	77.2153670281209	77.5133784276176
PCDHGA9	na	3.10693832603643	3.80043183389171	3.86574007579397	3.70585322316576	3.39665879482957	1.26798141510437	2.00989246274778	1.786401333575	0.768694544829476	1.07978835620562
MMP25-AS1	na	17.3437949592666	16.4946577532826	19.0065553726537	23.6091997475841	16.7068217466617	14.1014902831304	11.9076647792982	14.6332875197101	14.2592838065868	12.4175660963646
DLGAP1-AS2	na	10.3040233091335	11.1270375342809	11.5166839758029	10.9510044684561	10.5059446444729	18.2128239624083	14.9414647230684	14.6332875197101	12.8756336258937	11.8005441785328
AC139530.1	na	7.03977165013317	8.7762549566159	6.72477700684993	8.66087045414021	10.1109843194927	9.64434349064235	9.59439232217338	9.42611767503405	10.223637446232	9.75665907571505
SNORD3B-2	na	0.589924998614512	0.587695644416244	1.08723939631705	0.374749202342605	0.434456357478201	0.422660471701457	0.606759988754048	0.608136624195745	0.999302908278319	0.539894178102809
AC040977.1	na	0.668581665096446	0.783594192554992	1.1677756478961	0.624582003904342	0.908408747454421	0.999015660385263	0.872217483833944	1.17826470937926	0.80712927207095	1.07978835620562
AC020978.5	na	12.073798304977	10.8919592765144	13.4092858879103	8.20284365127703	9.16307953954025	13.1024746227452	12.8557272617264	10.3383226113277	10.8385930820956	9.56383972639262
AC233723.1	na	0.904551664542251	0.94031303106599	0.76509439000089	1.37408040858955	0.987400812450458	0.768473584911741	0.910139983131072	1.14025617036702	0.422781999656212	0.732713527425241
LINC01978	na	1.17984999722902	1.09703186957699	1.28858002526466	1.29080280806897	0.987400812450458	0.230542075473522	0.151689997188512	0.152034156048936	0.269043090690317	0.154255479457945
AC007952.4	na	0.550596665373544	0.626875354043993	1.04697127052753	0.707859604424921	0.592440487470275	0.691626226420567	0.75844998594256	0.532119546171277	1.03773763551979	1.00266061647665
PCDHGB3	na	2.67432666038579	3.29109560873096	3.38252256631972	3.20618762004229	3.04119450234741	1.22955773585879	2.08573746134204	1.786401333575	0.768694544829476	0.964096746612159
AC004771.2	na	0.904551664542251	1.13621157920474	0.805362515790411	0.333110402082316	1.02689684494848	0.806897264157328	0.796372485239688	1.06423909234255	0.960868181036845	0.732713527425241
CORO7	na	10.893948307748	13.4778201119459	10.9126620889601	9.74347926090774	11.1773771969392	11.4118327359394	10.1253073123332	11.0984933915724	12.0685043538228	12.6489493155515
AC003688.1	na	53.5258615409567	59.0046426993909	56.4156442311183	60.126427575858	64.2995409067738	61.8621235853951	65.1508537924659	68.0732933709112	64.1859944932612	64.6330458928792
AC027796.3	na	25.0521482744963	25.5451706772927	26.0937455116093	26.3157217645029	26.3043576436802	25.8975598115257	25.0667720354016	25.8838150673314	26.6352659783413	29.3471049668741
MIR193BHG	na	2.51701332742192	1.76308693324873	2.65769630210836	2.3734116148365	2.17228178739101	4.03448632078664	3.5267924346329	2.54657211381968	2.03704054379811	2.2752683220047
LINC01569	na	2.28104332797611	1.88062606213198	1.93287003789699	2.91471601822026	2.52774607987317	2.30542075473522	2.54080745290758	2.31852087974628	1.42208490793453	1.00266061647665
TMEM256-PLSCR3	na	113.108286401022	115.815221659628	115.408448512766	131.287137220693	125.123430953722	104.858220661207	104.135183069913	108.818447192026	97.6626419205849	106.821919524627
AC120057.2	na	134.109616351699	145.395902428579	149.596087308069	172.801021080201	149.887443329979	147.431657265317	151.197004697649	159.40781261731	145.78292042691	148.239515759086
AC018512.1	na	5.03402665484383	4.70156515532995	4.38922571105774	3.91404722446721	4.85801199725625	4.4571467924881	3.83017242900993	3.72483682319894	4.88121035966717	4.58910051387388
PCDHGA4	na	2.79231166010869	3.36945502798646	3.18118193737212	3.28946522056287	3.08069053484543	1.15271037736761	2.00989246274778	1.9004269506117	0.80712927207095	0.964096746612159
AC087741.1	na	2.55634166066288	2.58586083543147	2.41608754737123	2.29013401431592	2.64623417736723	0.65320254717498	0.9480624824282	0.874196397281384	1.07617236276127	1.27260770552805
TMEM231P1	na	1.49447666315676	2.11570431989848	1.7717975347389	1.37408040858955	1.38236113743064	1.88276028303377	1.51689997188512	2.50856357480745	1.72956272586632	1.38829931512151
LINC01979	na	3.89350499085578	4.2705883494247	3.42279069210925	3.78913082368634	4.26557150978598	2.53596283020874	3.14756744166162	2.50856357480745	2.72886563414464	1.77393801376637
AC005670.2	na	15.4167066304592	14.1438751756176	15.5837646805444	14.2821084892793	14.1000836017925	14.5241507548319	13.3866422518862	15.0513814488447	13.7596323524476	14.191504110131
SPON1	na	29.3782649310027	43.5678371060575	37.9728426195179	14.8234128926631	16.3513574541796	10.5280881132909	8.19125984817964	7.79175049750799	1.69112799862485	1.54255479457945
AC139530.2	na	87.5055414611526	95.1675146858037	79.7308890632507	105.096331856971	104.822470249741	94.1380141516883	97.7642031879959	99.3923295169921	119.147654448569	120.396401716926
OVCA2	na	49.9469832160286	54.1855384151777	48.6036278279513	57.1700727573774	55.4524296272177	52.4867458494719	52.2572040314424	54.0481424753969	52.9246194115094	59.0027208926641
AC012676.1	na	2.87096832659062	2.58586083543147	2.97984130842452	1.66555201041158	2.09328972239497	3.03547066040138	3.83017242900993	2.92665750394202	2.65199617966169	3.70213150699069
AC007342.5	na	1.6911183293616	1.72390722362098	1.85233378631794	2.08194001301447	1.46135320242668	1.69064188680583	2.08573746134204	1.36830740444043	1.99860581655664	2.50665154119161
AC123768.2	na	1.02253666426515	1.56718838510998	1.12750752210657	1.582274409891	1.57984129992073	1.46009981133231	1.32728747539948	1.33029886542819	1.07617236276127	0.771277397289727
AC104581.2	na	30.5187865949907	33.1068546354484	33.1809356505649	39.8066930488367	32.1102744208889	25.0138151888772	28.1005719791718	27.8602590959676	27.5961341593782	31.159606850505
LINC01977	na	4.05081832381965	4.38812747830795	4.3086894594787	5.03829483149503	4.305067542284	3.5734021698396	3.90601742760418	4.02890513529681	2.88260454311053	3.3936205480748
MRPL12	na	50.694221547607	47.9559645843655	43.7311846074193	48.1344531008946	52.7272033848544	52.9094063211734	54.7221664857557	56.670731667241	59.1510452246282	58.4242628446968
AC110285.2	na	2.08440166177127	2.35078257766497	2.57716005052931	2.45668921535708	1.89580955990488	0.922168301894089	0.9480624824282	1.14025617036702	1.53738908965895	1.88962962335983
AC005670.3	na	23.4396866116166	23.8212634536717	22.7112229452896	20.7777613298844	20.4984408664715	20.9409051888449	19.3404746415353	20.3725769105575	14.2592838065868	14.3843234594534
AC113189.2	na	10.4220083088564	11.3621157920474	12.9260683784361	9.24381365778426	8.64963111706601	13.9093718869025	13.045339758212	12.1627324839149	13.3368503527914	12.1090551374487
AC139099.2	na	0.983208331024186	1.01867245032149	1.24831189947514	1.29080280806897	1.02689684494848	1.46009981133231	1.36520997469661	1.25428178740372	1.30678072621011	0.8484051370187
MTCO1P40	na	3.81484832437384	2.89929851245347	4.59056634000534	4.45535162785097	3.19917863233948	2.57438650945433	2.27534995782768	1.63436717752607	3.0747781793179	3.93351472617761
AC027796.4	na	0.983208331024186	1.21457099846024	1.20804377368562	0.957692405986658	1.22437700743857	0.691626226420567	0.606759988754048	0.494111007159043	0.768694544829476	0.809841267154214
CCNQ	na	17.3831232925076	17.9051272998816	17.556902844231	20.3613733272816	22.1572742313883	18.8276028303377	21.2745221056888	19.1182951231537	20.6778832559129	22.4827361309956
GTF2I	na	557.400467024231	561.719496933046	567.820841758029	531.852395724677	535.961160998108	408.558981418327	450.860594143555	420.944569560492	465.636720530455	457.367496592808
AC007114.1	na	0.550596665373544	0.979492740693739	0.523485635263767	0.7911372049455	0.908408747454421	0.768473584911741	1.02390748102246	1.02623055333032	0.653390363105054	0.578458047967295
ROCK1P1	na	8.14096498088026	6.97398831373942	8.13416140948315	6.62056924138603	6.0428929721968	9.1832593396953	7.43280986223709	7.37365656837341	7.45633708484592	6.44016626736922
AL662899.2	na	131.199319691867	131.761363478122	146.13302849017	145.27777410815	146.372296437656	153.886835378576	159.805412038097	156.139078262258	150.164479332438	151.825955656483
RNF213-AS1	na	3.42156499196417	3.13437677021997	3.30198631474068	2.99799361874084	2.60673814486921	2.80492858492785	2.08573746134204	2.77462334789309	2.80573508862759	3.20080119875237
ZNF213-AS1	na	7.31506998281994	5.28926079974619	6.16102324579664	6.53729164086545	6.99079775214924	7.4157700943983	5.84006489175771	7.75374195849575	5.22712290484044	4.93617534265425
AC040162.3	na	30.3221449287859	27.7392344164467	30.2413624679299	31.6871269980803	33.4531395258215	27.3192359436124	26.6974395051781	31.4330617631176	31.9392583376647	33.7048222615611
LRRC37A17P	na	19.1922266215921	20.02083161978	20.2951353979184	18.69582131687	20.6564249964636	20.9409051888449	20.0230796288836	21.2087647688266	20.524144346947	16.7752833910516
AC004224.2	na	9.32081497810928	10.7744201476311	9.34220518316876	8.66087045414021	9.43955176702637	10.8739012265011	11.2250597919499	10.6423909234255	10.8385930820956	10.6436280825982
AC087190.3	na	44.0870615631245	42.6667037846193	43.167430846366	44.1787670761671	43.8011000403023	52.4867458494719	50.7023815602601	48.9549982477575	48.1971479608081	46.8936657552154
RPS7P1	na	115.389329728998	109.272210151794	118.106412940664	97.2265986077759	112.958652944332	110.813890944273	115.170630365378	115.736001292253	117.648700086151	111.179636819314
AC004148.1	na	4.60141498919319	5.09336225160745	5.43619698158527	5.03829483149503	4.34456357478201	4.91823094343514	5.27122740230079	5.51123815677394	4.99651454139159	6.13165530845333
AC020978.7	na	10.854619974507	12.1457099846024	11.4361477242238	11.5755864723605	11.7303216519114	10.4128170755541	9.02555483271646	9.19806644096065	11.4151139907177	10.8364474319207
TAPT1-AS1	na	2.35969999445805	1.99816519101523	1.89260191210747	1.45735800911013	1.22437700743857	2.34384443398081	2.65457495079896	2.47055503579522	1.11460709000274	0.732713527425241
AF001548.2	na	0.904551664542251	1.52800867548223	1.1677756478961	2.16521761353505	1.85631352740686	1.61379452831466	1.17559747821097	0.950213475305852	1.07617236276127	1.31117157539254
ABHD17AP5	na	1.29783499695193	0.979492740693739	1.1677756478961	1.33244160832926	1.22437700743857	1.1911340566132	1.25144247680522	1.71038425555053	0.730259817588002	1.46542705485048
NFE2L1-DT	na	1.29783499695193	0.626875354043993	0.926166893158972	1.16588640728811	0.552944454972256	1.49852349057789	1.2135199775081	1.06423909234255	1.11460709000274	0.617021917831782
SRSF8	na	67.4087631750182	67.89843678489	69.8651982448181	68.8705756305188	70.3029378464726	66.5882361326023	61.92744135221	59.9014574832809	63.9938208570539	58.9641570227997
FAM72C	na	9.95006830996476	9.2464114721489	10.0267633215906	15.1981620950057	11.4538494244253	10.1054276415894	8.91178733482508	8.66594689478937	6.64920781277497	7.9055933222197
IKBKE	na	5.66327998669931	6.22957383081218	5.31539260421671	6.57893044112574	6.27986916718491	4.03448632078664	4.66446741354674	4.02890513529681	5.03494926863307	5.12899469197669
AK4P1	na	6.60715998448253	5.05418254197969	5.51673323316431	4.53862922837155	4.58153976977012	6.41675443401304	5.6883748945692	6.15738331998192	6.07268690415286	6.09309143858885
UBBP4	na	2.63499832714482	2.15488402952623	2.69796442789788	1.83210721145274	2.3697619498811	1.61379452831466	1.44105497329086	2.01445256764841	2.22921418000548	2.35239606173367
LINC02591	na	4.56208665595222	4.7407448649577	4.55029821421582	5.03829483149503	3.75212308731174	6.64729650948656	5.65045239527207	7.03157971726331	4.65060199621833	4.12633407550004
AC129492.3	na	18.6809582894595	19.393956265736	17.4763665926519	21.1941493324873	19.8665043465032	17.0601135850407	18.6957921534841	17.9020218747623	17.603105076595	18.2792743157665
BPTFP1	na	2.87096832659062	2.82093909319797	3.10064568579308	2.95635481848055	3.00169846984939	1.61379452831466	2.50288495361045	1.6723757165383	2.19077945276401	2.00532123295329
LINC02210-CRHR1	na	4.16880332354255	3.95715067240271	5.27512447842719	5.32976643331705	3.27817069733552	4.57241783022486	4.28524242057546	4.14293075233352	3.19008236104232	3.1236734590234
AC145207.5	na	1.29783499695193	1.64554780436548	1.81206566052842	1.95702361223361	1.9353055924029	1.72906556605142	1.66858996907363	2.12847818468511	1.30678072621011	1.34973544525702
RN7SL4P	na	26.5072966044121	25.5843503869205	29.476268077929	27.8563573741337	26.5413338386683	21.7862261322479	15.0931547202569	19.9164744424107	22.0230987093645	19.2819349322432
LINC00667	na	0.904551664542251	0.94031303106599	1.04697127052753	1.33244160832926	1.14538494244253	0.883744622648502	0.606759988754048	0.608136624195745	0.691825090346528	0.462766438373836
SNORA4	na	2.20238666149418	2.23324344878173	1.73152940894938	2.04030121275418	1.61933733241875	0.999015660385263	1.25144247680522	1.33029886542819	1.22991127172716	1.77393801376637
AC018521.1	na	94.7419547774906	99.1638450678342	94.5898274795837	93.645661785391	104.743478184745	91.6020513214795	93.8961082596889	95.6674926937932	93.9729081054034	92.7461070240897
AC135178.3	na	450.466728942041	418.517658243621	451.445958226315	400.440342103204	451.597635582341	417.511698682549	459.961993974865	475.67686573811	513.718564309539	474.991185120879
AC009831.1	na	1.25850666371096	0.861953611810491	0.966435018948493	1.08260880676753	0.987400812450458	1.22955773585879	0.75844998594256	1.21627324839149	0.614955635863581	1.07978835620562
AC022211.2	na	2.08440166177127	2.15488402952623	2.05367441526555	2.24849521405563	2.29076988488506	2.76650490568227	2.65457495079896	2.54657211381968	2.72886563414464	2.2752683220047
LINC00672	na	1.02253666426515	0.430976805905245	0.483217509474246	1.08260880676753	0.394960324980183	0.614778867929393	0.644682488051176	0.722162241232448	0.230608363448843	0.42420256850935
AC053481.2	na	2.79231166010869	3.09519706059222	2.97984130842452	1.95702361223361	1.77732146241082	2.80492858492785	3.29925743885013	2.77462334789309	3.19008236104232	2.89229023983648
AC011825.3	na	5.0733549880848	3.80043183389171	4.59056634000534	3.58093682238489	3.43615482732759	7.64631216987182	5.84006489175771	5.77729792985958	5.61147017725517	4.70479212346734
SNORD3A	na	1.10119333074709	1.80226664287648	1.65099315737034	0.999331206246947	1.14538494244253	0.730049905666154	1.2135199775081	1.4443244824649	1.53738908965895	1.27260770552805
NBPF11	na	56.9867548661618	51.7563964182572	51.2613241300596	52.8396375303073	54.9389812047435	54.9842850004351	58.2868814196857	57.8870049156325	57.3446130442789	54.9149506870286
AC073508.2	na	97.1016547719486	90.740207497868	98.8179806874834	104.305194652025	98.4241129850616	96.1744691517044	105.727928040393	105.397678680925	103.158807916116	98.1836126749823
CR392039.1	na	3.06760999279546	2.78175938357022	2.33555129579219	2.83143841769968	2.21177781988903	1.69064188680583	1.97196996345066	1.5583500995016	2.03704054379811	1.23404383566356
DND1P1	na	1.10119333074709	1.13621157920474	1.20804377368562	0.83277600520579	1.14538494244253	0.922168301894089	1.28936497610235	1.25428178740372	1.460519635176	0.809841267154214
AC015813.1	na	4.52275832271126	5.17172167086294	4.95297947211103	3.20618762004229	2.68573020986524	3.49655481134842	2.65457495079896	3.3447514330766	2.57512672517874	2.5452154110561
AC055811.2	na	21.0013299506766	19.080518588714	19.3287003789699	17.113546906979	19.9454964114992	20.9793288680905	20.6677621169348	20.1065171374718	23.0992710721257	22.3670445214021
AGAP7P	na	12.3884249709047	12.0281708557191	12.5233871205409	11.0342820689767	10.1504803519907	9.02956462271296	7.5844998594256	8.62793835577714	9.83929017381729	9.44814811679916
LINC00909	na	9.08484497866348	7.05234773299492	6.92611763579753	6.78712444242718	6.99079775214924	9.26010669818648	10.3149198088188	11.0224763135479	7.11042453967265	6.17021917831782
AC016596.2	na	392.968705743747	374.714742879797	398.775249693622	343.561740947648	388.917432007986	338.973698304569	386.961182827894	402.244368366473	370.856683152981	385.021676727032
SNORD55	na	1.5731333296387	1.09703186957699	1.65099315737034	1.37408040858955	1.42185716992866	1.69064188680583	1.32728747539948	0.950213475305852	1.38365018069306	1.54255479457945
AC006030.1	na	70.2797315016088	72.286564263198	69.8249301190286	81.2789381080851	77.649199891104	67.5872517929876	63.406418824798	66.5529518104219	69.1440743074114	71.3045953794353
NOTCH2NLA	na	6.05656331910899	7.64004337741117	6.0804869942176	6.7454856421669	8.09668666209375	8.26109103780122	7.39488736293996	7.94378465355692	9.14746508347076	7.98272106194868
DYNLL2	na	78.1847264830433	78.3985989651269	81.8248316043057	72.2016796513419	69.4735211640142	67.8946412269523	63.9752563142549	62.8661235262352	61.3033899501507	69.376401886211
MIR4653	na	0.393283332409674	0.783594192554992	0.362413132105685	0.874414805466079	1.14538494244253	0.691626226420567	0.530914990159792	1.10224763135479	0.80712927207095	1.1183522260701
MIR3648-2	na	8.29827831384413	8.50199698922166	4.95297947211103	5.12157243201561	7.82021443460762	3.03547066040138	3.03379994377024	4.56102468146809	3.76660326966443	3.81782311658415
OTUD7B	na	27.2545349359904	28.4836488993739	26.4964267695045	26.9403037684073	27.1732703586366	28.8946067926815	27.4558894911207	27.7082249399186	23.7526614352308	25.2978986311031
SUZ12P1	na	12.9390216362783	11.7147331786971	11.5972202273819	11.7837804736619	11.4538494244253	12.6029667925526	10.2769973095217	10.1102713772543	11.9147654448569	12.2633106169067
AL359922.1	na	20.8046882844718	21.7055591337733	19.2884322531803	20.4030121275418	19.7085202165111	15.8305558491819	13.5004097497776	13.3029886542819	14.9126741696918	15.1170369868787
SNORD95	na	0.786566664819349	1.13621157920474	1.1677756478961	0.624582003904342	0.868912714956403	1.22955773585879	0.910139983131072	0.798179319256916	0.922433453795371	0.886969006883186
AC138696.1	na	19.9787932864115	22.841770712978	18.2817291084423	18.6125437163494	19.7085202165111	20.9793288680905	22.0708945909285	24.2114393507931	17.3340619859047	14.9242176375562
NPY4R2	na	0.31462666592774	0.391797096277496	0.885898767369452	0.7911372049455	0.592440487470275	0.999015660385263	0.985984981725328	0.760170780244682	0.153738908965895	0.578458047967295
AC016876.3	na	737.052293268971	762.476329065634	776.85268273143	746.417133465949	807.417392356988	1009.27478274383	1006.23559634999	1028.70110836612	960.061051764774	991.399966476215
ERVFRD-3	na	2.98895332631353	2.70339996431472	2.7382325536874	2.3734116148365	1.9353055924029	1.65221820756024	1.51689997188512	1.4443244824649	1.53738908965895	1.34973544525702
AC113554.1	na	9.20282997838638	9.28559118177665	9.90595894422205	5.95434843722139	7.78071840210961	7.30049905666154	6.52266987910601	7.33564802936118	8.83998726553897	7.21144366465895
AC097641.1	na	3.34290832548223	3.33027531835871	2.49662379895027	4.91337843071416	3.79161911980976	2.92019962266462	3.45094743603865	3.30674289406437	3.80503799690591	3.9720785960421
MIR3613	na	0.983208331024186	1.09703186957699	0.362413132105685	0.582943203644053	0.71092858496433	0.960591981139676	0.9480624824282	0.988222014318086	0.345912545173264	0.231383219186918
AC018521.5	na	1.4551483299158	1.21457099846024	1.48992065421226	1.08260880676753	1.22437700743857	1.42167613208672	1.09975247961671	1.29229032641596	0.883998726553897	1.1183522260701
SNORD3C	na	1.25850666371096	1.44964925622673	1.61072503158082	0.999331206246947	0.552944454972256	0.422660471701457	0.720527486645432	1.36830740444043	0.883998726553897	0.8484051370187
AGAP12P	na	9.63544164403702	9.52066943954315	8.97979205106308	8.24448245153732	9.00509540954817	6.41675443401304	7.28111986504857	7.25963095133671	5.84207854070402	7.40426301398138
RBM8A	na	50.1829532154745	51.1295210642132	54.9659917026955	49.341978308443	49.4095366550209	51.4877301890866	57.8697339274173	51.1594935104671	53.5780097746145	53.5652152417716
AP005263.1	na	55.3349648700412	54.3030775440609	58.6303911495419	55.9209087495688	61.2188503719284	60.9783789627466	67.5778937474821	60.5856111855011	65.223732128781	71.8444895575381
AC099850.2	na	6.68581665096446	8.42363756996616	6.96638576158705	9.86839566168861	9.67652796201449	9.45222509441441	8.38087234466528	8.74196397281384	7.07198981243118	8.90825393869635
TIMM23	na	33.783038253991	32.8717763776819	34.8319288079353	34.9765922186432	34.598524468264	32.4295852832755	32.5754268962329	32.6493350115091	36.5514256066416	41.0319575358135
GLUD1P2	na	0.943879997783219	0.94031303106599	0.684558138421849	0.874414805466079	1.06639287744649	0.614778867929393	1.09975247961671	0.798179319256916	0.691825090346528	0.694149657560755
AC084125.4	na	1.4551483299158	1.29293041771574	0.483217509474246	0.916053605726368	0.947904779952439	0.960591981139676	0.455069991565536	0.988222014318086	0.845563999312423	0.771277397289727
AC009084.1	na	7.27574164957898	7.91430134480541	7.28853076790322	8.3277600520579	8.80761524705808	8.76059886799385	8.03956985099113	8.13382734861809	8.91685672002192	8.02128493181316
AC132938.4	na	2.39902832769901	2.78175938357022	2.17447879263411	2.49832801561737	2.92270640485335	2.65123386794551	3.33717993814726	2.58458065283192	1.69112799862485	1.58111866444394
DTX2P1-UPK3BP1-PMS2P11	na	26.1533416052433	27.3474373201692	28.7111736879281	27.3566917710102	27.3312544886287	23.7074100945272	25.0667720354016	27.5941993228819	24.0601392531626	25.1822070215096
RNF115	na	29.6535632636894	28.9146257052792	29.7178768326662	37.2667262329591	32.386746648375	36.6177663210445	38.0741892943165	38.6926927144543	38.127249423542	39.1423279124537
CFAP298-TCP10L	na	32.3278899240752	27.7784141260744	28.1474199268749	28.480939378038	30.29345692598	28.8177594341903	30.6034569327823	27.5561907838697	33.5919516090481	33.6662583916966
MIR4664	na	0.550596665373544	1.33211012734349	0.926166893158972	0.999331206246947	0.908408747454421	0.999015660385263	0.796372485239688	1.10224763135479	0.768694544829476	0.694149657560755
RPL17	na	1353.91720015355	1216.41244481274	1226.36577091985	1128.61968105515	1222.87615820364	1198.9724871793	1333.20338528983	1299.85402567939	1355.13161307988	1298.21411511807
MAFG-DT	na	11.0512616407119	9.79492740693739	9.06032830264212	10.4929776655929	10.4269525794768	12.5261194340614	10.4666098060073	13.150954498233	14.2977185338283	13.4587905827057
AC074143.1	na	7.23641331633801	7.01316802336717	5.91941449105952	6.87040204294776	7.18827791463933	4.61084150947045	5.04369240651802	5.32119546171277	6.18799108587728	6.7872410961496
AC026271.3	na	0.943879997783219	0.587695644416244	1.04697127052753	1.37408040858955	0.947904779952439	1.42167613208672	1.28936497610235	0.912204936293618	1.22991127172716	1.31117157539254
AP001099.1	na	6.13521998559092	6.81726947522843	5.6778057363224	6.329097639564	5.05549215974634	1.03743933963085	1.09975247961671	1.21627324839149	1.34521545345158	1.00266061647665
RN7SL5P	na	9.95006830996476	10.1867245032149	10.2683720763277	8.95234205596224	10.3479605144808	8.26109103780122	6.48474737980889	6.53746871010426	9.26276926519518	8.02128493181316
AC090772.3	na	3.5002216584461	4.07468980128596	3.02010943421404	4.37207402733039	2.76472227486128	3.5734021698396	4.24731992127833	3.30674289406437	3.11321290655938	4.2420256850935
ZNF488	na	2.63499832714482	2.86011880282572	3.38252256631972	3.9556860247275	3.04119450234741	1.65221820756024	2.99587744447311	2.28051234073404	3.92034217863033	3.31649280834583
AC018413.1	na	2.59566999390385	2.38996228729272	2.13421066684459	1.62391321015129	1.65883336491677	3.34286009436607	2.95795494517598	3.04068312097873	1.92173636207369	2.46808767132713
AC005899.4	na	32.7605015897259	32.2449010236379	33.5836169084601	28.7307721795997	31.2808577384305	32.5832800002578	32.2341244025588	32.7633606285458	33.9762988814628	32.432214556033
SEC22B	na	41.8453465683894	45.4092834585618	41.3553651858376	45.6777638855376	43.5641238453142	55.5222165098733	55.8598414646695	56.9747999793389	47.8896701428763	48.6290398991173
FSBP	na	10.4613366420973	9.12887234326565	9.94622707001157	10.0349508627298	10.782416871959	12.2187300000967	11.5284397863269	11.2885360866335	13.1831114438255	12.2633106169067
EEF1E1-BLOC1S5	na	16.5965566276883	15.1233679163113	16.630735951072	13.5326100845941	14.4160518617767	19.6729237737406	20.0230796288836	19.156303662166	21.254404164535	19.8603929802105
TXNIP	na	9.83208331024186	11.3229360824196	10.9931983405391	13.2827772830323	11.3353613269313	6.33990707552186	6.59851487770027	6.99357117825107	6.61077308553349	7.13431592492998
SRGAP2	na	56.0035465351376	52.5399906108122	53.1941941679566	52.9645539310882	51.3448422474238	44.8020100003545	40.880454242304	39.6429061897601	34.2453419721531	32.1237035971171
POLRMTP1	na	4.87671332187996	4.7407448649577	5.59726948474335	3.87240842420692	5.80591677720869	4.87980726418956	5.53668489738069	4.75106737652926	4.91964508690865	5.9388359591309
BAHCC1	na	80.3871131445375	77.8109033207107	77.7980190253537	93.6040229851307	82.033259498384	44.4946205663898	47.8202716136784	47.1685969141825	50.6954052315039	50.2487224334257
AC004805.1	na	139.458269672471	142.496603916125	148.830992918068	141.988308887587	139.736962977989	139.7469214162	144.788102316435	144.356431168465	159.85003059729	160.348570896534
AC015813.2	na	189.955849553873	183.635299025262	188.293756191798	171.801689873954	183.656551115785	200.148945190263	179.070041681038	184.987559372543	184.448256031833	195.904458911591
RASSF5	na	3.30357999224127	2.86011880282572	4.42949383684726	4.95501723097445	5.37146041973049	2.26699707548964	3.22341244025588	2.39453795777075	3.80503799690591	3.93351472617761
STRADA	na	17.5797649587124	18.8454403309475	18.4428016116004	18.6125437163494	15.047988381745	15.5615900944628	14.8656197244742	16.7617657043952	13.1831114438255	12.6489493155515
AC005697.1	na	0.865223331301284	1.25375070808799	1.5704569057913	1.24916400780868	0.750424617462348	0.883744622648502	0.796372485239688	1.21627324839149	0.730259817588002	1.04122448634113
AC080112.1	na	13.9222299673025	14.5748519815228	15.9461778126501	14.0322756877176	16.6278296816657	10.9507485849923	9.59439232217338	11.2885360866335	8.68624835657308	8.17554041127111
LINC01909	na	1.02253666426515	1.56718838510998	1.24831189947514	1.29080280806897	1.46135320242668	0.499507830192632	0.910139983131072	0.83618785826915	1.19147654448569	0.809841267154214
AC098850.3	na	1.9270883288074	1.29293041771574	1.1677756478961	1.49899680937042	1.14538494244253	1.1911340566132	0.644682488051176	0.798179319256916	0.999302908278319	0.617021917831782
NBPF15	na	57.4586948650534	51.3254196123519	54.6035785705898	54.088801538116	54.5045248472653	59.2877370759408	62.8375813353411	60.6616282635256	63.2251263122244	61.1237337352109
SNHG25	na	2.43835666093998	2.15488402952623	2.01340628947603	1.79046841119245	2.05379368989695	1.22955773585879	1.51689997188512	1.59635863851383	2.11390999828106	2.12101284254675
NCOA4	na	88.8427047913455	88.8987611453638	88.7509492401033	98.6423178166258	96.9627597826349	118.344932076408	120.479780266976	112.277224242139	106.65636809509	108.094527230155
MRPS21	na	26.4286399379301	22.528333035956	23.436049209501	24.2754205517488	23.658123466313	24.8985441511404	25.3701520297786	25.4657211381968	23.2914447083331	22.9069386995049
AL135905.1	na	1.49447666315676	1.13621157920474	1.04697127052753	1.62391321015129	1.5008492349247	1.42167613208672	1.6306674697765	1.5583500995016	1.15304181724421	0.771277397289727
MYO15B	na	23.0464032792069	21.1962229086125	20.8588891589716	19.4036809212949	19.353055924029	20.2492789624244	18.2027996626214	19.3463463572271	16.4116285321093	15.7340589047104
AC015688.4	na	1.4551483299158	2.03734490064298	1.44965252842274	2.62324441639824	2.09328972239497	0.845320943402915	1.85820246555927	1.786401333575	1.19147654448569	1.19547996579908
SH3GL1P1	na	1.73044666260257	1.56718838510998	1.5704569057913	1.95702361223361	1.38236113743064	2.03645500001611	1.78235746696502	1.63436717752607	1.96017108931516	1.6968102740374
MIR4444-2	na	7.15775664985607	7.24824628113367	3.82547195000445	8.24448245153732	7.93870253210168	8.06897264157328	4.77823491143813	7.22162241232448	10.0698985372661	8.83112619896738
AP005136.3	na	0.196641666204837	0.352617386649746	0.644290012632329	0.333110402082316	0.47395238997622	0.461084150947045	0.872217483833944	1.40631594345266	0.80712927207095	1.27260770552805
KPNA2P3	na	3.34290832548223	3.29109560873096	3.70466757263589	4.20551882628924	4.50254770477409	2.76650490568227	3.14756744166162	2.81263188690532	2.95947399759348	3.04654571929442
LINC00663	na	2.59566999390385	2.19406373915398	2.41608754737123	1.24916400780868	1.77732146241082	1.72906556605142	2.1615824599363	2.05246110666064	0.960868181036845	0.655585787696268
AC008507.1	na	0.471939998891609	0.509336225160745	0.402681257895205	0.499665603123474	0.276472227486128	0.730049905666154	0.834294984536816	0.760170780244682	1.38365018069306	1.65824640417291
AC067852.1	na	6.7644733174464	6.66055063671743	5.43619698158527	8.20284365127703	7.62273427211753	6.5320254717498	6.97773987067155	7.03157971726331	5.22712290484044	5.24468630157015
AC092651.1	na	3.89350499085578	3.87879125314721	4.02681257895205	3.62257562264518	3.91010721730381	5.80197556608364	5.57460739667781	5.58725523479841	5.11181872311601	4.2420256850935
AC022916.1	na	0.865223331301284	0.979492740693739	0.805362515790411	0.7911372049455	0.829416682458384	1.767489245297	1.85820246555927	1.97644402863617	0.730259817588002	0.809841267154214
AC092073.1	na	126.597904702674	116.089479627022	123.180196790143	113.757202311111	112.80066881434	120.227692359442	133.221740030811	122.463512697418	126.065905352034	130.075933052913
AC067852.2	na	27.2938632692314	31.7355647984772	29.0735868200338	28.0229125751748	28.2791592685811	22.1320392454581	25.9769120185327	23.5652941875851	22.2537070728133	21.0558729460096
AARSD1	na	19.4675249542789	20.961144650846	18.5233378631794	17.9879617124451	20.5379368989695	22.9005128303699	25.7114545234528	24.8955930530133	30.6709123386961	26.3776869873087
DHX40P1	na	10.3040233091335	8.50199698922166	9.70461831527445	10.3680612648121	8.25467079208583	9.37537773592324	10.2011523109274	6.99357117825107	7.64851072105329	7.13431592492998
AC020663.1	na	2.04507332853031	1.99816519101523	2.37581942158171	2.66488321665853	2.60673814486921	1.61379452831466	1.55482247118225	1.97644402863617	1.72956272586632	1.07978835620562
AC090227.2	na	28.5916982661833	27.229898191286	28.0668836752958	31.5622105972994	29.2270640485335	68.3557253778994	66.971133758728	66.6289688884464	60.8037384960115	60.1210731187342
AC006538.2	na	6.7644733174464	8.58035640847716	7.57040764842986	8.45267645283876	9.04459144204619	6.80099122646891	7.35696486364283	7.14560533430001	8.91685672002192	8.02128493181316
AC060780.1	na	18.0123766243631	17.5525099132318	18.2414609826528	18.0296005127053	16.8253098441558	18.6354844341097	19.568009637318	19.5363890522883	20.3704054379811	20.4388510281778
AC007780.1	na	27.2545349359904	26.0936866120812	25.6105280021351	23.6091997475841	23.658123466313	24.4374600001934	26.5078270086925	24.8575845140011	22.2537070728133	22.7141193501825
AC027097.1	na	1.61246166287967	1.25375070808799	1.44965252842274	1.66555201041158	1.02689684494848	1.72906556605142	1.32728747539948	1.71038425555053	1.72956272586632	2.19814058227572
AC040977.2	na	0.589924998614512	1.09703186957699	0.72482626421137	1.12424760702782	0.987400812450458	0.730049905666154	0.834294984536816	0.83618785826915	0.730259817588002	0.617021917831782
AC092143.3	na	21.9058816152189	23.0376692611168	21.4226429200249	23.0678953442004	22.1572742313883	24.0532232077375	22.7534995782768	25.8458065283192	21.8693598003986	23.6782160967946
AC005943.1	na	79.3252481470313	76.3612540644839	74.6973733395606	64.3319464021472	72.5542116988596	64.5133574533406	70.1187012003897	71.8741472721346	73.0259817588002	77.0506119892438
AC005256.1	na	8.49491998004897	8.61953611810491	7.48987139685082	9.82675686142832	9.12358350704223	6.99310962269684	7.47073236153421	7.63971634145905	7.45633708484592	7.40426301398138
ASB16-AS1	na	12.3884249709047	11.6755534690694	11.7985608563295	14.9066904931836	14.4555478942747	11.4886800944305	11.9076647792982	11.3265446256458	14.4898921700356	13.3430989731123
ILF3-DT	na	13.6469316346157	13.9479766274788	13.1676771331732	13.6575264853749	14.3765558292787	15.7537084906907	16.1170622012794	14.8993472927958	12.8756336258937	10.6436280825982
TBC1D3P1-DHX40P1	na	15.0627516312905	12.9684838867851	14.3757209068588	14.4486636903204	12.7177224643619	15.1773533020069	15.2827672167426	12.3527751789761	11.8378959903739	12.3790022265001
ZNF561-AS1	na	3.53954999168707	3.99633038203046	3.78520382421493	4.33043522707011	3.79161911980976	3.8423679245587	3.67848243182141	4.10492221332128	2.84416981586906	3.3936205480748
AC010327.2	na	4.52275832271126	5.05418254197969	5.07378384947959	6.49565284060516	5.13448422474238	3.2660127358749	4.13355242338695	4.71305883751703	6.64920781277497	6.86436883587857
AD000671.2	na	14.4334982994351	11.7539128883249	11.75829273054	14.1571920884984	12.7572184968599	17.6364687737245	16.0791397019823	17.4459194066154	16.6422368955582	15.618367295117
AC090360.1	na	23.3217016118937	18.3752838154146	20.0132585173917	21.0275941314462	21.2093694514358	19.3271106605303	19.4542421394267	22.2349953221569	24.905703252475	23.7939077063881
AC007998.2	na	2.98895332631353	3.05601735096447	2.69796442789788	2.70652201691882	3.55464292482165	4.22660471701457	5.61252989597494	5.85331500788405	4.8427756324257	5.24468630157015
AC011476.2	na	18.3270032902908	17.1215331073266	16.5099315737034	14.240469689019	14.8110121867569	20.1724316039332	19.3404746415353	22.2349953221569	18.333364894183	18.7806046240049
AC011499.1	na	9.00618831218154	11.2445766631641	10.9931983405391	12.2834460767854	12.6387303993659	11.1044433019747	10.8837572982757	12.0867154058904	14.0671101703794	15.7726227745749
AC005837.2	na	7.55103998226575	7.95348105443316	7.57040764842986	9.86839566168861	8.61013508456799	10.8354775472555	9.06347733201359	10.072262838242	9.87772490105877	9.25532876747673
AC022098.1	na	1.06186499750612	1.80226664287648	1.24831189947514	1.70719081067187	1.61933733241875	1.69064188680583	1.59274497047938	1.9004269506117	0.730259817588002	0.809841267154214
AC011472.2	na	1.96641666204837	1.68472751399323	2.41608754737123	2.33177281457621	1.89580955990488	2.88177594341903	3.22341244025588	2.62258919184415	2.69043090690317	2.42952380146264
AC008770.2	na	2.51701332742192	2.70339996431472	3.06037756000356	3.37274282108345	3.27817069733552	2.3822681132264	2.69249745009609	2.96466604295426	2.3445183617299	1.92819349322432
ZNF8-ERVK3-1	na	16.911183293616	16.7297360110491	15.4226921773864	17.5299349095819	16.7463177791598	17.1369609435318	18.5820246555927	18.4341414209335	20.2551012562567	18.0864549664441
C17ORF113	na	3.97216165733771	4.46648689756345	4.14761695632061	5.20485003253618	5.09498819224436	3.22758905662931	4.32316491987259	3.80085390122341	4.45842836001096	4.01064246590658
WDR7-OT1	na	1.49447666315676	1.64554780436548	2.13421066684459	1.66555201041158	1.3033690724346	1.57537084906907	2.12365996063917	1.33029886542819	1.53738908965895	1.15691609593459
AC012254.2	na	28.6310265994243	25.7802489350592	28.9527824426653	25.7744173611192	27.8841989436009	29.5478093398564	26.9249745009609	25.6937723722702	29.4025663397275	31.9694481176592
AC091132.5	na	1.21917833046999	1.09703186957699	0.966435018948493	0.83277600520579	0.868912714956403	1.84433660378818	0.834294984536816	1.25428178740372	0.960868181036845	0.771277397289727
AP005264.3	na	0.904551664542251	1.72390722362098	1.1677756478961	1.45735800911013	1.14538494244253	0.537931509438219	0.341302493674152	0.380085390122341	0.30747781793179	0.269947089051405
AC025048.2	na	1.10119333074709	1.84144635250423	1.61072503158082	1.29080280806897	1.38236113743064	1.07586301887644	1.25144247680522	1.25428178740372	1.42208490793453	1.27260770552805
AP005482.2	na	1.02253666426515	0.783594192554992	0.805362515790411	0.582943203644053	0.750424617462348	0.65320254717498	1.06182998031958	0.760170780244682	0.883998726553897	0.886969006883186
AC139100.1	na	1.10119333074709	1.48882896585448	1.24831189947514	1.16588640728811	0.947904779952439	1.65221820756024	1.40313247399374	1.29229032641596	1.49895436241748	1.46542705485048
AC099811.2	na	100.129936431503	101.279549387733	98.3347631780091	98.9337894184478	99.9644582524843	93.1005748120574	96.5506832104879	96.9597830202091	98.969422646795	103.505426716281
PARD6G-AS1	na	10.0680533096877	9.3247708914044	10.0670314473801	6.7454856421669	6.71432552466311	9.68276716988793	10.087384813036	9.31209205799735	7.9175538117436	8.79256232910289
MAP3K14-AS1	na	5.38798165401254	6.30793325006768	6.04021886842808	7.4949840468521	6.31936519968293	5.87882292457482	5.04369240651802	5.28318692270054	4.95807981415012	3.3936205480748
ATF7-NPFF	na	12.1917833046999	12.1848896942301	11.1945389694867	12.2001684762648	10.1504803519907	11.1428669812202	11.6422072842183	11.7446385547803	10.300506900715	10.6050642127338
AC005306.1	na	0.786566664819349	1.05785215994924	0.604021886842808	0.499665603123474	0.868912714956403	0.999015660385263	1.02390748102246	0.722162241232448	1.26834599896864	0.694149657560755
AC025048.3	na	1.4551483299158	2.11570431989848	1.85233378631794	2.16521761353505	1.61933733241875	1.69064188680583	1.25144247680522	1.71038425555053	1.11460709000274	1.54255479457945
CEBPA-DT	na	2.75298332686772	2.86011880282572	2.77850067947692	3.12291001952171	2.8042183073593	2.76650490568227	3.07172244306737	3.3447514330766	2.80573508862759	3.70213150699069
AC011511.4	na	75.0384598237659	77.9284424495939	78.9255265474603	95.4777689968438	88.471112795561	75.4256823590874	71.6735236715719	73.5085144496607	82.096577387788	90.0852000034401
AC104532.1	na	1.73044666260257	1.56718838510998	1.20804377368562	1.29080280806897	1.18488097494055	1.38325245284113	1.02390748102246	0.912204936293618	1.26834599896864	0.617021917831782
AC027307.2	na	17.1864816263028	20.1383707486633	17.5971709700205	17.4882961093216	17.4572463641241	21.5172603775287	21.3124446049859	22.0069440880835	18.8330163483222	18.7034768842759
AC005702.1	na	6.44984665151866	5.01500283235195	4.87244322053198	4.66354562915242	4.58153976977012	4.49557047173368	6.48474737980889	4.67505029850479	5.34242708656486	5.6688888700795
SNHG30	na	2.67432666038579	1.91980577175973	2.13421066684459	2.08194001301447	2.44875401487714	2.26699707548964	1.70651246837076	1.63436717752607	1.53738908965895	1.85106575349535
AC008687.1	na	1.61246166287967	1.01867245032149	0.684558138421849	1.91538481197332	1.02689684494848	0.192118396227935	0.037922499297128	0.342076851110107	0.538086181380633	0.886969006883186
ZNF833P	na	1.21917833046999	0.666055063671743	1.00670314473801	1.20752520754839	1.22437700743857	1.30640509434996	0.834294984536816	0.798179319256916	0.883998726553897	0.8484051370187
GEMIN7-AS1	na	1.5731333296387	1.91980577175973	1.89260191210747	1.87374601171303	2.25127385238704	2.0748786792617	2.08573746134204	2.50856357480745	1.07617236276127	1.65824640417291
UPK3BL1	na	140.6381196697	147.62914587736	141.260585269638	144.861386105547	151.822748922382	141.014902831304	132.539135043462	138.351082004532	140.171450249655	144.92302295074
MIR924HG	na	4.64074332243416	5.01500283235195	4.91271134632151	5.32976643331705	4.81851596475823	5.76355188683806	5.19538240370653	4.56102468146809	4.41999363276949	4.85904760292528
DM1-AS	na	2.20238666149418	2.19406373915398	2.33555129579219	2.95635481848055	2.44875401487714	1.72906556605142	1.6306674697765	2.73661480888085	1.15304181724421	1.38829931512151
ZNF56	na	2.16305832825321	1.80226664287648	2.21474691842363	2.53996681587766	2.60673814486921	2.72808122643668	2.73041994939322	3.38275997208883	2.57512672517874	1.88962962335983
AC087289.3	na	77.0835331522962	83.6095003456176	81.8650997300953	93.8954945869528	90.0114580629837	78.153763585524	79.5614035253745	84.9110761533309	88.6304810188386	94.6357366474495
AC008736.1	na	1.14052166398806	1.64554780436548	1.12750752210657	0.666220804164632	1.81681749490884	1.46009981133231	1.2135199775081	0.950213475305852	1.19147654448569	1.50399092471497
AC008481.3	na	2.94962499307256	2.89929851245347	2.21474691842363	2.58160561613795	2.68573020986524	2.57438650945433	2.95795494517598	1.86241841159947	2.4982572706958	3.20080119875237
AC020916.1	na	23.7936416107853	21.3137620374958	20.8991572847612	20.861038930405	18.8001114690567	14.0246429246393	12.1731222743781	15.5074839169915	12.1838085355472	13.4973544525702
AC010733.1	na	10.3433516423744	9.83410711656514	10.4294445794858	9.86839566168861	10.4269525794768	10.3359697170629	9.74608231936189	10.6043823844133	10.3773763551979	8.2141042811356
S1PR2	na	8.61290497977187	8.81543466624365	8.37577016422027	8.41103765257847	5.96390090720076	7.45419377364389	7.35696486364283	7.94378465355692	9.37807344691961	9.44814811679916
AC093155.3	na	7.70835331522962	7.79676221592217	8.61737891895739	9.20217485752397	6.95130171965122	7.03153330194243	7.12942986786006	7.44967364639788	7.45633708484592	8.52261524005149
AC004223.3	na	13.5682749681338	13.6345389504569	12.2415102400142	14.1155532882381	14.5345399592707	17.67489245297	18.2407221619186	16.8377827824197	15.7966728962457	15.0013453772852
CGB1	na	2.35969999445805	1.25375070808799	0.885898767369452	1.99866241249389	1.14538494244253	0.230542075473522	0	0.494111007159043	0.730259817588002	1.27260770552805
AC105052.3	na	228.812242795949	221.365359396785	216.68278487341	250.082634363299	244.559433227729	227.468181133875	221.543240893822	226.94898644205	224.228198726758	231.036144358138
FDX2	na	9.87141164348283	10.1867245032149	10.3891764536963	11.8254192739222	10.3479605144808	8.76059886799385	9.55646982287625	10.224296994291	9.37807344691961	11.0678306511076
ZNF224	na	6.37118998503673	7.20906657150592	6.16102324579664	7.82809444893442	8.05719062959573	5.68670452834688	7.05358486926581	6.5754772491165	7.80224963001918	6.09309143858885
AC135721.1	na	2.24171499473514	2.89929851245347	1.93287003789699	1.54063560963071	1.06639287744649	3.91921528304988	2.99587744447311	3.61081120616224	2.11390999828106	1.50399092471497
AC091551.1	na	21.2372999501224	20.6868866834518	21.1004979137088	21.5688985348299	20.4194488014755	20.9409051888449	19.4921646387238	19.5743975913006	19.870753983842	21.1330006857385
AC024592.3	na	37.8731849110516	36.5154893730626	38.4157920032026	40.3063586519602	38.903592010548	36.6946136795356	35.4196143435175	40.0229915798825	35.6289921528462	42.6516400701219
AC011479.1	na	113.304928067227	101.945604451404	108.804475883284	98.3092074145435	110.983851319431	86.069041510115	99.5086381556638	98.3660989636618	101.506114644732	101.422977743599
AC009005.1	na	3.93283332409674	4.2705883494247	5.63753761053287	6.91204084320805	5.05549215974634	6.83941490571449	7.09150736856293	5.77729792985958	4.95807981415012	4.78191986319631
AC006557.4	na	0.589924998614512	0.666055063671743	0.644290012632329	0.666220804164632	1.06639287744649	0.922168301894089	0.75844998594256	1.10224763135479	0.845563999312423	0.694149657560755
EML2-AS1	na	1.02253666426515	1.21457099846024	1.40938440263322	1.45735800911013	1.22437700743857	1.84433660378818	1.74443496766789	1.63436717752607	1.34521545345158	1.73537414390189
LINC01801	na	1.4551483299158	2.07652461027073	2.01340628947603	2.04030121275418	1.42185716992866	2.65123386794551	2.27534995782768	2.35652941875851	1.84486690759074	1.77393801376637
AC027097.2	na	2.51701332742192	2.27242315840948	1.24831189947514	2.62324441639824	2.25127385238704	2.26699707548964	3.03379994377024	3.15470873801543	2.22921418000548	2.66090702064956
LIN37	na	7.78700998171155	7.83594192554991	7.2482626421137	8.45267645283876	7.50424617462348	6.5320254717498	7.01566236996868	6.53746871010426	6.57233835829202	5.82314434953744
AC087289.5	na	1.49447666315676	1.25375070808799	1.3691162768437	1.99866241249389	2.92270640485335	1.80591292454259	1.44105497329086	1.86241841159947	0.80712927207095	0.655585787696268
NDUFV2P1	na	1.5731333296387	0.822773902182741	1.48992065421226	1.29080280806897	1.54034526742271	2.19014971699846	1.25144247680522	1.63436717752607	1.11460709000274	2.00532123295329
AC011468.2	na	0.904551664542251	1.37128983697124	1.3691162768437	1.20752520754839	1.81681749490884	1.30640509434996	1.47897747258799	1.63436717752607	1.57582381690043	1.426863184986
NDUFA7	na	26.0746849387614	23.5078257766497	27.2212530337159	27.6481633728322	27.2127663911346	22.5931233964052	25.787299522047	26.2639004574538	25.8665714335119	27.5346030832433
MZF1-AS1	na	8.53424831328993	7.87512163517766	7.6509439000089	6.03762603774197	7.42525410962744	9.64434349064235	8.98763233341933	9.88222014318086	6.61077308553349	4.74335599333182
AL356740.1	na	2.24171499473514	2.23324344878173	2.09394254105507	1.33244160832926	1.54034526742271	2.15172603775287	2.00989246274778	2.09046964567287	1.80643218034927	1.88962962335983
AC024075.1	na	1.06186499750612	0.783594192554992	1.24831189947514	0.874414805466079	0.908408747454421	0.691626226420567	0.75844998594256	1.71038425555053	1.03773763551979	1.04122448634113
AC008878.1	na	24.6981932753276	26.132866321709	27.3420574110844	29.3969929837644	30.9253934459483	25.590170377561	26.7732845037724	28.3923786421389	25.4437894338557	28.305880480533
AC007292.1	na	0.865223331301284	1.41046954659898	0.76509439000089	1.08260880676753	0.750424617462348	0.883744622648502	1.02390748102246	1.10224763135479	0.80712927207095	1.04122448634113
PTOV1-AS1	na	0.747238331578381	1.48882896585448	1.81206566052842	1.91538481197332	1.42185716992866	0.883744622648502	1.17559747821097	2.12847818468511	0.960868181036845	0.8484051370187
AC243960.2	na	2.47768499418095	1.52800867548223	2.65769630210836	1.99866241249389	2.3697619498811	1.80591292454259	1.74443496766789	1.9004269506117	2.07547527103958	2.2752683220047
ERFL	na	2.04507332853031	1.72390722362098	1.48992065421226	1.70719081067187	2.40925798237912	2.34384443398081	2.1615824599363	2.54657211381968	2.30608363448843	2.2752683220047
NBPF12	na	81.3703214755616	76.5963323222504	81.4624184722	80.9458277060027	72.1592513738794	87.6828360384296	89.193718346845	79.5138636135937	76.1776293926011	72.4615114753699
NAPA-AS1	na	4.64074332243416	6.50383179820643	5.91941449105952	5.07993363175532	5.48994851722455	4.68768886796162	4.58862241495249	5.1311527666516	3.49756017897412	3.85638698644864
AC004466.1	na	1.6911183293616	1.44964925622673	1.44965252842274	1.54063560963071	1.14538494244253	1.49852349057789	2.04781496204491	1.52034156048936	0.845563999312423	0.886969006883186
AC008982.1	na	104.0627697556	108.331897120728	105.301148939596	108.802185080136	110.470402896957	113.388277453727	106.107153033364	110.870908298687	112.536881363035	116.809961819529
AC007192.1	na	136.744614678844	128.235189611624	134.41500388542	144.278442901903	135.984839890677	107.048370378206	115.815312853429	115.888035448302	132.791982619292	146.04137517681
AC002985.1	na	42.317286567281	38.2393965966836	37.7715019905703	44.0538506753863	44.6305167227607	40.4985579248487	44.748549170611	39.6429061897601	46.6981935983907	52.0997881869211
AC008763.1	na	1.06186499750612	0.822773902182741	0.644290012632329	0.666220804164632	0.513448422474238	0.461084150947045	1.06182998031958	0.304068312097873	0.345912545173264	0.269947089051405
AC005261.1	na	5.78126498642221	5.28926079974619	4.34895758526822	5.24648883279647	4.70002786726418	6.18621235853951	5.80214239246058	6.34742601504309	5.99581744966991	5.39894178102809
AC012313.3	na	1.65178999612063	1.44964925622673	1.81206566052842	1.70719081067187	2.33026591738308	2.3822681132264	1.36520997469661	2.81263188690532	1.19147654448569	2.04388510281778
AC090004.1	na	49.0817598847274	51.9131152567682	51.059983501112	59.0438187690905	54.8204931072494	40.6522526418311	36.6710568203228	39.5668891117357	40.2795941490645	40.3378078782527
FAM156A	na	36.5360215808588	31.5788459599662	34.5903200531981	33.4359566090125	33.2161633308334	28.7024883964535	24.5737795445389	28.9244981883101	30.2481303390399	31.0439152409115
VN1R81P	na	1.02253666426515	1.64554780436548	0.845630641579931	0.999331206246947	1.10588890994451	0.845320943402915	0.682604987348304	0.646145163207979	1.11460709000274	0.925532876747673
L34079.1	na	6.72514498420543	5.95531586341794	7.12745826474513	7.57826164737268	8.45215095457592	6.30148339627628	8.30502734607103	7.94378465355692	6.95668563070676	6.59442174682717
AC008763.2	na	38.8170649088349	41.8831095920643	40.4291982926786	42.1384658634129	41.1548658629351	38.3852555663415	42.2077417177034	41.5053246013596	39.2034217863033	43.0758426386313
AC132192.2	na	0.983208331024186	1.09703186957699	1.28858002526466	1.49899680937042	1.65883336491677	1.26798141510437	1.28936497610235	1.97644402863617	1.57582381690043	1.34973544525702
TRMT112P6	na	1.06186499750612	1.29293041771574	1.44965252842274	1.66555201041158	1.34286510493262	1.34482877359555	0.985984981725328	1.25428178740372	1.11460709000274	1.426863184986
AC011530.1	na	9.04551664542251	10.1083650839594	6.96638576158705	8.20284365127703	9.51854383202241	9.22168301894089	8.22918234747677	7.98179319256916	7.99442326622655	8.17554041127111
AC008403.1	na	11.7591716390493	12.5375070808799	11.2750752210657	11.3257536707987	12.8362105618559	12.8719325472717	13.6900222462632	15.0893899878569	12.9909378076181	12.1861828771777
MIR4453HG	na	8.96685997894058	8.8546143758714	8.33550203843075	6.91204084320805	9.12358350704223	8.45320943402915	9.29101232779636	9.00802374589948	7.76381490277771	7.9055933222197
AC020915.2	na	1.33716333019289	1.37128983697124	1.28858002526466	0.916053605726368	0.671432552466311	1.11428669812202	0.75844998594256	1.48233302147713	1.22991127172716	0.42420256850935
AC012313.4	na	1.06186499750612	1.44964925622673	1.20804377368562	0.7911372049455	0.750424617462348	0.922168301894089	1.40313247399374	1.06423909234255	1.11460709000274	1.1183522260701
AC011815.1	na	1.6911183293616	1.84144635250423	1.32884815105418	1.99866241249389	2.01429765739893	0.883744622648502	1.32728747539948	1.59635863851383	1.65269327138337	1.27260770552805
AL031282.2	na	49.475043217137	46.0361588126057	44.6573515005783	45.885957886839	47.1187667701358	39.8069316984282	43.1937266994288	43.6338027860447	48.1587132335667	47.4335599333182
AC073389.1	na	1.4551483299158	1.09703186957699	1.08723939631705	1.74882961093216	1.5008492349247	1.42167613208672	1.40313247399374	1.17826470937926	1.03773763551979	0.809841267154214
AC008878.2	na	10.7366349747841	11.4404752113029	12.2817783658038	12.2834460767854	12.3227621393817	8.79902254723943	10.3149198088188	9.99624576021756	12.414416898996	11.2220861305655
AC006486.1	na	25.9173716057975	28.0134923838409	24.8454336121342	25.2331129577354	29.4640402435217	24.3990363209478	25.2563845318872	20.790670839692	24.5213559800603	24.6037489735423
AC008687.4	na	1.41581999667483	1.56718838510998	1.24831189947514	2.29013401431592	1.85631352740686	0.268965754719109	0.530914990159792	0.532119546171277	0.499651454139159	0.617021917831782
AC005261.3	na	0.629253331855479	0.313437677021997	0.523485635263767	0.83277600520579	0.47395238997622	0.999015660385263	0.9480624824282	0.874196397281384	1.38365018069306	0.771277397289727
AC010522.1	na	2.98895332631353	2.07652461027073	2.939573182635	1.95702361223361	2.13278575489299	3.2660127358749	2.80626494798747	3.00267458196649	3.15164763380085	2.46808767132713
SCGB1B2P	na	1.06186499750612	1.29293041771574	1.44965252842274	1.45735800911013	1.38236113743064	0.999015660385263	0.9480624824282	1.21627324839149	0.614955635863581	0.578458047967295
AC008764.4	na	18.9562566221463	19.2764171368528	18.1609247310738	18.6541825166097	21.7623139064081	20.748786792617	19.9472346302893	21.7788928540101	22.1768376183304	22.0970974323507
AC008537.1	na	3.93283332409674	3.64371299538071	3.70466757263589	3.53929802212461	3.87061118480579	4.07291000003223	3.67848243182141	3.76284536221117	5.15025345035749	4.66622825360285
AC027307.3	na	1.10119333074709	1.99816519101523	1.04697127052753	1.54063560963071	1.42185716992866	1.30640509434996	1.17559747821097	1.10224763135479	0.999302908278319	1.50399092471497
AL118506.1	na	24.7375216085685	23.8604431632995	22.1072010584468	22.3600357397754	21.2093694514358	24.6295783964213	26.8870520016637	27.5561907838697	19.2942330752198	20.9016174665516
AC008878.3	na	30.2828165955449	28.6403677378849	29.315195574771	26.8570261678867	26.5808298711663	26.2817966039815	27.1525094967436	26.3399175354782	22.791793254194	25.1822070215096
AC008758.5	na	1.14052166398806	1.29293041771574	1.28858002526466	1.20752520754839	1.10588890994451	0.960591981139676	1.13767497891384	1.10224763135479	2.22921418000548	1.73537414390189
AL627309.6	na	31.8166215919427	27.7784141260744	24.4024842284494	24.8583637553928	25.2379647662337	27.0502701888933	28.0626494798747	31.3190361460809	26.6737007055828	27.5731669531078
CKS1BP3	na	2.94962499307256	2.70339996431472	3.42279069210925	3.08127121926142	3.55464292482165	4.22660471701457	3.56471493393003	4.33297344739469	3.99721163311327	3.31649280834583
MIA-RAB4B	na	7.59036831550672	7.87512163517766	8.37577016422027	9.32709125830484	8.64963111706601	8.72217518874826	8.19125984817964	9.16005790194841	5.5730354500137	6.2087830481823
VN1R82P	na	1.6911183293616	1.21457099846024	1.1677756478961	0.999331206246947	0.908408747454421	0.806897264157328	0.796372485239688	0.722162241232448	0.845563999312423	0.694149657560755
MAN1B1-DT	na	5.46663832049447	6.15121441155668	5.87914636527	6.66220804164632	5.76642074471067	4.84138358494397	5.80214239246058	5.39721253973724	3.2285170882838	3.85638698644864
AC003006.1	na	1.5731333296387	2.19406373915398	2.17447879263411	2.20685641379534	2.40925798237912	2.0748786792617	1.66858996907363	1.86241841159947	2.03704054379811	2.23670445214021
MTRNR2L12	na	1.96641666204837	1.80226664287648	2.37581942158171	1.99866241249389	1.3033690724346	1.15271037736761	0.985984981725328	1.36830740444043	1.38365018069306	1.19547996579908
AC024075.2	na	2.55634166066288	1.33211012734349	1.89260191210747	1.582274409891	2.01429765739893	1.84433660378818	1.82027996626214	1.48233302147713	1.65269327138337	1.34973544525702
AC007842.1	na	2.08440166177127	2.11570431989848	2.85903693105596	2.3734116148365	1.81681749490884	3.15074169813814	1.8961249648564	1.82440987258724	1.99860581655664	1.23404383566356
AC010646.1	na	16.5178999612063	16.7297360110491	16.2683228189663	14.8650516929233	19.7480162490092	13.6404061321834	12.4765022687551	13.3790057323064	13.9133712614135	16.968102740374
AC012313.7	na	0.943879997783219	0.783594192554992	0.72482626421137	1.08260880676753	0.552944454972256	1.88276028303377	1.55482247118225	1.6723757165383	1.34521545345158	0.925532876747673
TRABD2B	na	5.0733549880848	3.72207241463621	5.15432010105863	3.91404722446721	5.25297232223643	3.88079160380429	3.45094743603865	3.91487951826011	3.68973381518148	4.39628116455145
AP001160.3	na	1.33716333019289	1.13621157920474	1.5704569057913	0.957692405986658	1.38236113743064	1.22955773585879	1.02390748102246	1.5583500995016	1.03773763551979	1.00266061647665
AC011452.2	na	21.709239949014	25.3884518387817	21.3018385426564	24.4003369525296	22.7892107513566	21.0561762265817	20.0610021281807	20.1825342154963	21.2928388917765	23.7939077063881
AC010422.3	na	49.1210882179683	52.6967094493232	52.7915129100614	51.9652227248413	51.3843382799218	47.4148201890544	51.840056539174	50.817416659357	50.541666322538	46.8936657552154
ZSCAN16-AS1	na	1.5731333296387	1.99816519101523	2.25501504421315	1.49899680937042	1.69832939741479	0.999015660385263	1.25144247680522	1.10224763135479	0.999302908278319	1.426863184986
AC010463.1	na	34.0190082534368	36.4371299538071	34.2279069210925	39.4319438464941	40.957385700445	34.427616604046	39.4773217683102	37.5524365440873	43.5081112373483	42.1117458920191
IKBKG	na	19.349539954556	16.2987592051438	16.5904678252825	19.1538481197332	17.6942225591122	15.9842505661642	18.3544896598099	18.510158498958	17.9105828945268	18.1635827061731
ZNF587B	na	11.5625299728444	11.7930925979526	12.1207058626457	11.5755864723605	11.4143533919273	15.5615900944628	16.0412172026851	14.6332875197101	18.3717996214245	16.8138472609161
PTOV1-AS2	na	7.51171164902478	5.36762021900169	6.52343637790233	6.53729164086545	7.30676601213339	4.80295990569838	4.32316491987259	4.97911861060267	7.1872939941556	6.90293270574306
AC011497.2	na	2.59566999390385	1.84144635250423	2.01340628947603	1.582274409891	2.44875401487714	2.42069179247198	2.42703995501619	1.9004269506117	2.07547527103958	2.19814058227572
AC022149.1	na	36.8113199135455	33.1068546354484	36.7245307200427	28.3560229772571	31.7943061609047	31.9300774530828	36.140141830163	32.9534033236069	35.5521226983633	34.2447164396639
RAB11B-AS1	na	5.26999665428964	5.48515934788494	5.79861011369096	5.16321123227589	5.92440487470275	5.95567028306599	7.3190423643457	7.22162241232448	6.14955635863581	6.36303852764025
AC008764.6	na	1.33716333019289	1.21457099846024	0.966435018948493	1.41571920884984	1.38236113743064	0.806897264157328	1.06182998031958	0.83618785826915	0.999302908278319	0.8484051370187
AC008750.7	na	9.32081497810928	9.3247708914044	11.1945389694867	8.86906445544166	10.0714882869947	7.56946481138065	8.83594233623082	9.27408351898512	9.45494290140255	7.78990171262625
AC104521.1	na	2.32037166121708	2.62504054505922	2.29528317000267	3.53929802212461	2.01429765739893	1.80591292454259	2.04781496204491	2.35652941875851	2.26764890724695	1.27260770552805
AC010618.3	na	2.83163999334966	2.58586083543147	1.97313816368651	2.24849521405563	2.60673814486921	3.34286009436607	2.61665245150183	3.07869165999096	2.57512672517874	2.5452154110561
AC010619.1	na	7.39372664930188	6.11203470192893	7.20799451632418	8.24448245153732	9.40005573452836	6.10936500004834	7.77411235591124	6.30941747603086	10.4926805369223	10.2579893839534
AC012313.8	na	2.51701332742192	2.50750141617597	1.85233378631794	2.08194001301447	1.69832939741479	2.03645500001611	1.85820246555927	1.29229032641596	2.69043090690317	1.85106575349535
DMRTC1	na	1.9270883288074	2.07652461027073	1.89260191210747	1.45735800911013	2.05379368989695	1.49852349057789	0.910139983131072	0.950213475305852	0.691825090346528	0.8484051370187
AC003002.3	na	1.73044666260257	1.60636809473773	2.49662379895027	1.87374601171303	2.09328972239497	2.42069179247198	2.19950495923342	2.16648672369734	1.99860581655664	2.12101284254675
AC011455.2	na	30.2828165955449	31.1870488636887	31.2883337384575	37.4749202342605	39.1405682055361	36.4256479248165	36.746901818917	39.4148549556867	42.3550694201041	38.7181253439443
TMEM185A	na	12.9390216362783	12.5766867905076	13.0468727558047	13.9906368874573	14.2975637642826	15.6768611321995	14.4863947315029	12.8088776471229	11.7225918086495	12.5332577059581
AC010422.5	na	26.1140132720024	29.0713445437902	29.9192174616138	31.6038493975597	31.3993458359246	26.4354913209639	23.2085695698423	25.5417382162213	25.3284852521312	26.801889555818
RPARP-AS1	na	28.0017732675688	27.6608749971912	25.4897236247665	23.9839489499267	27.7657108461069	33.6975666983798	34.661164357575	36.9823084589038	27.4808299776538	28.4215720901264
AC008760.1	na	1.88775999556644	2.03734490064298	0.926166893158972	1.29080280806897	1.3033690724346	0.845320943402915	0.606759988754048	1.02623055333032	0.499651454139159	0.655585787696268
AC010422.6	na	11.1299183071938	9.36395060103215	9.4227414347478	10.0765896629901	9.87400812450458	7.4157700943983	8.5325623418538	9.92022868219309	8.03285799346802	7.40426301398138
AC008763.3	na	26.8219232703398	27.6216952875635	27.2615211595054	26.9403037684073	30.7279132834582	26.7428807549286	29.6933169496512	32.6873435505213	30.5556081569717	31.9308842477947
NBPF9	na	60.1330215254392	57.1240166372589	56.8183254890135	58.6274307664876	58.8490884220473	68.0483359439347	67.9950412397505	68.2253275269602	71.6423315781071	73.0014056534727
SLC25A53	na	2.00574499528934	1.76308693324873	1.5704569057913	1.95702361223361	1.5008492349247	1.84433660378818	2.27534995782768	1.52034156048936	2.07547527103958	2.23670445214021
AC005614.2	na	1.76977499584353	2.03734490064298	2.45635567316075	1.66555201041158	1.73782542991281	1.53694716982348	1.59274497047938	2.47055503579522	1.57582381690043	1.46542705485048
KCNQ1OT1	na	17.1078249598208	15.9069621088663	15.7448371837025	14.6568576916219	14.4555478942747	12.372424717079	11.4905172870298	12.5428178740372	13.6443281707232	9.0625094181543
EGLN2	na	32.0525915913885	31.8139242177327	31.8923556253003	29.9799361874084	31.0833775759404	29.5093856606109	31.2481394208335	29.9507287416405	36.0902088797439	34.9774299670891
ARHGAP19-SLIT1	na	9.20282997838638	10.1475447935871	9.06032830264212	11.9086968744428	12.6387303993659	13.4482877359555	13.045339758212	13.1889630372452	15.1817172603821	12.1861828771777
SNHG8	na	63.7118998503673	65.7435527553638	64.0263200053377	57.7113771607612	67.7356957341014	79.3448976421373	77.930736055598	83.8468370609884	64.0322555842953	64.7101736326081
AL513477.1	na	1.73044666260257	1.68472751399323	2.01340628947603	1.33244160832926	1.54034526742271	1.34482877359555	0.910139983131072	1.02623055333032	1.19147654448569	0.732713527425241
COMMD3-BMI1	na	60.9589165234995	64.7248803050423	63.1806893637577	60.5011767782006	59.9944733644898	97.327179529072	100.646313134578	102.090935786861	103.965937188187	96.4482385310804
AL606834.1	na	0.707909998337414	0.705234773299492	0.684558138421849	0.7911372049455	1.02689684494848	0.999015660385263	1.09975247961671	0.722162241232448	1.03773763551979	1.00266061647665
PTMAP11	na	0.707909998337414	0.587695644416244	0.483217509474246	0.666220804164632	0.355464292482165	1.42167613208672	1.17559747821097	1.17826470937926	1.03773763551979	1.38829931512151
FAM226B	na	1.37649166343386	1.44964925622673	1.89260191210747	1.29080280806897	1.69832939741479	1.65221820756024	1.66858996907363	2.35652941875851	1.49895436241748	1.65824640417291
MIRLET7A1HG	na	6.29253331855479	5.83777673453469	5.19458822684815	5.03829483149503	4.85801199725625	5.3408914151366	4.89200240932951	4.82708445455373	5.84207854070402	4.85904760292528
AC093525.7	na	11.0119333074709	13.5561795312014	12.3220464915933	10.4513388653327	12.7177224643619	11.1812906604658	10.8458347989786	10.7564165404622	9.91615962830024	8.98538167842532
AL049840.5	na	3.73619165789191	3.99633038203046	3.78520382421493	3.164548819782	3.79161911980976	3.11231801889255	3.67848243182141	4.06691367430905	3.49756017897412	3.47074828780377
FMC1-LUC7L2	na	86.5616614633693	80.6318424139086	82.388585365359	74.4501748653976	76.3458308186694	90.718306698831	95.9818457210309	91.1824850903496	98.0085544657582	87.1929097636037
AL049840.6	na	6.72514498420543	5.95531586341794	5.6778057363224	5.91270963696111	6.51684536217302	5.0335019811719	5.6883748945692	5.92933208590852	6.3032952676017	5.59176113035052
AC006064.4	na	3.5002216584461	7.44414482927242	2.89930505684548	3.49765922186432	3.91010721730381	2.92019962266462	3.86809492830705	3.76284536221117	3.0747781793179	2.85372636997199
AC010969.2	na	1.41581999667483	1.72390722362098	1.44965252842274	1.74882961093216	1.65883336491677	1.49852349057789	1.40313247399374	1.06423909234255	1.53738908965895	1.54255479457945
AL627309.7	na	16.3605866282425	13.3994606926904	12.8858002526466	13.5326100845941	11.8488097494055	13.2177456604819	11.9835097778924	13.6070569663798	10.8001583548541	10.6821919524627
AC018809.2	na	3.3822366587232	2.70339996431472	2.01340628947603	2.99799361874084	2.05379368989695	2.61281018869992	1.82027996626214	2.01445256764841	1.92173636207369	2.08244897268226
AL513318.2	na	2.67432666038579	2.58586083543147	2.45635567316075	3.03963241900113	2.33026591738308	2.03645500001611	1.97196996345066	2.43254649678298	1.49895436241748	1.34973544525702
AL137247.2	na	1.6911183293616	1.33211012734349	1.04697127052753	1.95702361223361	1.46135320242668	1.46009981133231	0.985984981725328	0.684153702220214	0.922433453795371	0.925532876747673
ZNF559-ZNF177	na	1.73044666260257	1.41046954659898	1.85233378631794	1.83210721145274	1.42185716992866	0.922168301894089	1.09975247961671	1.40631594345266	1.11460709000274	1.07978835620562
AC232271.1	na	2.43835666093998	3.09519706059222	1.7717975347389	3.58093682238489	2.48825004737515	2.03645500001611	1.85820246555927	1.9004269506117	2.95947399759348	2.42952380146264
AC026691.1	na	2.35969999445805	2.82093909319797	2.57716005052931	2.87307721795997	2.8042183073593	1.767489245297	2.1615824599363	1.6723757165383	1.34521545345158	1.31117157539254
BMS1P7	na	2.75298332686772	2.62504054505922	2.49662379895027	1.79046841119245	2.05379368989695	2.3822681132264	2.65457495079896	2.35652941875851	2.53669199793727	2.08244897268226
AC009061.2	na	2.51701332742192	1.52800867548223	2.17447879263411	2.04030121275418	1.5008492349247	1.26798141510437	1.55482247118225	1.29229032641596	1.57582381690043	0.694149657560755
AC127502.2	na	6.29253331855479	5.17172167086294	5.63753761053287	6.87040204294776	6.27986916718491	8.18424367931004	7.69826735731698	5.96734062492075	8.95529144726339	8.44548750032251
AC090589.3	na	0.707909998337414	0.861953611810491	1.20804377368562	1.79046841119245	1.22437700743857	1.11428669812202	0.985984981725328	0.570128085183511	0.80712927207095	1.1183522260701
AL606834.2	na	0.865223331301284	0.979492740693739	0.966435018948493	1.41571920884984	1.22437700743857	0.614778867929393	0.9480624824282	0.684153702220214	1.22991127172716	0.578458047967295
MIR222HG	na	25.9566999390385	23.4294663573942	23.2749767063429	19.3620421210346	18.4841432090726	5.53300981136453	5.34707240089505	5.66327231282288	7.41790235760444	7.09575205506549
AC010997.3	na	2.32037166121708	1.88062606213198	1.93287003789699	1.87374601171303	2.17228178739101	2.30542075473522	2.35119495642193	2.69860626986862	3.0747781793179	2.77659863024302
TSNAX-DISC1	na	5.93857831938608	5.48515934788494	6.32209574895472	6.37073643982429	7.85971046710564	6.26305971703069	7.01566236996868	6.9175541002266	7.84068435726065	6.86436883587857
MICOS10-NBL1	na	26.9005799368217	26.7989213853807	27.6239342916111	27.8979961743939	27.1337743261386	28.933030471927	27.1904319960408	28.5444127981878	32.4773445190454	33.4734390423742
AL591806.3	na	35.8281115825213	39.8849444010491	39.6238357768882	37.2250874326988	39.7330086930064	45.3399415097927	44.1038666825598	43.9378710981426	40.394898330789	39.1423279124537
AC004918.3	na	3.02828165955449	2.74257967394247	2.69796442789788	1.70719081067187	2.84371433985732	2.99704698115579	2.65457495079896	2.81263188690532	2.42138781621285	3.9720785960421
NCBP2AS2	na	16.8325266271341	15.3976258837056	17.0334172089672	13.6158876851147	17.180774136638	17.0216899057951	15.3206897160397	17.2558767115543	16.9881494407314	17.5465607883413
AC023509.3	na	1.02253666426515	0.861953611810491	1.65099315737034	1.08260880676753	0.829416682458384	1.15271037736761	0.910139983131072	1.14025617036702	0.730259817588002	0.694149657560755
BIVM-ERCC5	na	59.8577231927524	62.2957383081218	61.2880874516503	59.8765947742963	64.733997264252	64.6286284910774	70.6496161905494	69.2135495412783	66.8379906729229	58.5399544542903
AC097359.2	na	1.65178999612063	1.72390722362098	1.5704569057913	1.66555201041158	2.25127385238704	2.15172603775287	2.04781496204491	3.00267458196649	2.11390999828106	1.85106575349535
AC016773.2	na	1.21917833046999	0.705234773299492	1.04697127052753	0.7911372049455	0.592440487470275	0.845320943402915	0.37922499297128	0.83618785826915	0.922433453795371	1.00266061647665
NBPF8	na	39.7216165733771	35.8886140190186	36.201045084779	35.6428130228078	37.0867745156392	38.6542213210606	39.401476769716	40.1370171969192	42.2781999656212	40.8777020563555
AC093668.1	na	202.737557857187	193.782843818849	193.891025676541	228.305541827167	221.493750248887	189.928246510937	205.236566196057	201.293222608792	191.366506935298	198.449674322647
H4C15	na	2.12372999501224	1.99816519101523	2.05367441526555	1.45735800911013	1.89580955990488	2.65123386794551	2.31327245712481	2.69860626986862	1.76799745310779	1.31117157539254
AL121758.1	na	87.3088997949477	88.3110655009475	86.5362023216796	89.4401429591018	95.9358629376865	116.231629717901	111.947217925122	111.631079078932	121.991824264438	117.388419867496
BORCS7-ASMT	na	2.63499832714482	2.50750141617597	3.42279069210925	3.74749202342605	3.19917863233948	3.03547066040138	3.64055993252429	3.49678558912554	3.84347272414738	3.93351472617761
POC1B-AS1	na	2.71365499362675	2.19406373915398	2.97984130842452	1.66555201041158	1.81681749490884	2.22857339624405	1.97196996345066	1.97644402863617	1.65269327138337	1.85106575349535
HMGN3-AS1	na	2.32037166121708	1.95898548138748	1.97313816368651	1.91538481197332	1.3033690724346	3.07389433964696	2.73041994939322	1.82440987258724	1.84486690759074	1.85106575349535
AL162413.1	na	1.06186499750612	0.705234773299492	0.684558138421849	0.957692405986658	0.829416682458384	0.537931509438219	1.17559747821097	0.912204936293618	0.614955635863581	0.42420256850935
AC135506.1	na	1.02253666426515	1.60636809473773	1.20804377368562	1.66555201041158	1.69832939741479	1.22955773585879	1.59274497047938	1.4443244824649	0.730259817588002	0.694149657560755
PKD1P6-NPIPP1	na	64.8524215143553	64.0980049509983	54.4827741932213	50.5495035159914	54.5835169122613	68.5862674533729	63.2168063283124	65.602738335116	55.4228766822052	54.7221313377062
HCG17	na	0.825894998060316	1.17539128883249	1.24831189947514	0.874414805466079	1.18488097494055	1.22955773585879	1.40313247399374	1.29229032641596	1.26834599896864	1.00266061647665
URGCP-MRPS24	na	65.4030181797289	72.913439617242	67.8920600811316	74.2003420638358	76.5828070136575	74.1192772647374	82.1780559768764	84.5309907632086	81.3663175702	88.1955703800803
NBPF14	na	78.7746514816578	84.5889930863113	84.401991654835	84.1936541263053	84.6399976432532	75.0030218873859	89.8384008348962	84.1889139120985	94.4341248323011	99.3790926407814
TAF15	na	118.69290972124	112.014789825736	115.368180386976	109.468405884301	115.091438699225	114.579411510341	118.659500300713	115.774009831265	122.068693718921	109.290007195954
AC005034.3	na	3.5002216584461	3.48699415686971	3.3422544405302	2.87307721795997	2.76472227486128	3.15074169813814	3.37510243744439	3.4587770501133	2.80573508862759	2.69947089051405
AJ271736.1	na	11.6805149725673	10.3826230513536	10.5502489568544	9.78511806116803	11.2563692619352	14.8315401887966	15.5103022125253	14.4812533636612	11.761026535891	11.5305970894814
AJ271736.1	na	11.6805149725673	10.3826230513536	10.5502489568544	9.78511806116803	11.2563692619352	14.8315401887966	15.5103022125253	14.4812533636612	11.761026535891	11.5305970894814
HSPE1-MOB4	na	47.15467155592	40.5118197550931	43.2076989721555	40.0981646506588	42.6952111303578	35.1192428304666	41.487214231058	39.6809147287724	54.8079210463416	58.9255931529352
RPS10-NUDT3	na	864.751391302392	827.632186176582	849.13396852362	864.629687404911	891.938901902747	772.892308024983	848.212541778862	848.27457367504	901.486527448768	923.797502603771
AC010326.4	na	2.04507332853031	2.31160286803722	2.41608754737123	2.91471601822026	2.17228178739101	2.30542075473522	2.08573746134204	1.97644402863617	3.0747781793179	2.15957671241124
AC016727.1	na	1.25850666371096	0.744414482927242	1.1677756478961	1.20752520754839	1.02689684494848	0.422660471701457	1.02390748102246	1.33029886542819	0.922433453795371	0.655585787696268
SRGAP2D	na	8.5735766465309	9.83410711656514	8.01335703211459	7.66153924789326	8.05719062959573	8.37636207553798	7.96372485239688	8.09581880960586	6.84138144898234	5.78458047967295
H4C14	na	2.08440166177127	2.03734490064298	2.05367441526555	1.49899680937042	1.77732146241082	2.68965754719109	2.35119495642193	2.73661480888085	1.72956272586632	1.34973544525702
RASL10B	na	43.2218382318232	48.4653008095262	46.1875402805801	38.5991678412883	37.2842546781293	40.9212183965502	40.0461592577672	43.3677430129591	40.0489857856157	40.8777020563555
LPP-AS2	na	1.10119333074709	1.29293041771574	1.97313816368651	1.66555201041158	1.22437700743857	1.11428669812202	2.1615824599363	1.63436717752607	1.03773763551979	0.886969006883186
AC016355.1	na	0.747238331578381	0.861953611810491	1.32884815105418	0.999331206246947	1.06639287744649	0.999015660385263	0.56883748945692	0.988222014318086	0.614955635863581	0.655585787696268
AC015849.5	na	2.00574499528934	2.03734490064298	1.3691162768437	2.12357881327476	2.84371433985732	2.19014971699846	2.88210994658173	2.43254649678298	1.76799745310779	1.81250188363086
LRRC37A9P	na	1.14052166398806	1.76308693324873	1.00670314473801	1.54063560963071	1.10588890994451	1.61379452831466	1.25144247680522	1.63436717752607	0.768694544829476	0.809841267154214
CTAGE15	na	4.75872832215706	4.1922289301692	4.63083446579486	5.20485003253618	4.26557150978598	5.84039924532923	5.49876239808356	5.62526377381064	5.64990490449665	4.58910051387388
TLCD4-RWDD3	na	5.78126498642221	5.01500283235195	4.99324759790055	5.16321123227589	4.85801199725625	6.64729650948656	5.87798739105484	5.47322961776171	5.4192965410478	4.78191986319631
AC008555.4	na	1.61246166287967	1.37128983697124	1.44965252842274	2.58160561613795	2.29076988488506	1.57537084906907	1.93404746415353	1.17826470937926	1.460519635176	2.31383219186918
NUDT4P2	na	11.4445449731215	12.3024288231134	8.37577016422027	9.61856286012687	10.703424806963	14.9083875472878	14.7897747258799	15.8115522290894	12.4528516262375	12.2247467470422
AC018647.2	na	22.8497616130021	22.5675127455838	25.449455498977	21.8187313363917	22.6312266213645	26.1665255662448	23.0948020719509	22.3490209391936	17.0265841679729	16.8524111307805
AP000526.1	na	7.78700998171155	7.48332453890017	7.32879889369274	6.03762603774197	7.93870253210168	9.26010669818648	7.66034485801985	9.31209205799735	9.49337762864403	10.4893726031403
ARMCX5-GPRASP2	na	6.92178665041027	7.95348105443316	6.52343637790233	7.66153924789326	7.62273427211753	7.14680433967919	7.69826735731698	7.60170780244682	6.68764254001644	6.67154948655614
AL161729.1	na	1.65178999612063	2.11570431989848	2.09394254105507	2.33177281457621	1.69832939741479	0.883744622648502	1.2135199775081	1.17826470937926	1.26834599896864	0.732713527425241
AC240274.1	na	105.045978086624	106.098653671946	106.549460839071	103.930445449683	106.125839322175	105.857236321592	103.490500581862	103.041149262167	96.3174264671333	97.528026887286
TMCC1-AS1	na	2.43835666093998	2.11570431989848	2.37581942158171	1.62391321015129	2.33026591738308	2.42069179247198	2.04781496204491	2.85064042591756	1.69112799862485	2.2752683220047
SRXN1	na	89.4719581232009	90.3484104015905	88.8314854916823	90.9807785687325	98.7005852125478	118.575474151882	114.601792875921	114.405702426825	126.296513715483	120.203582367604
CTAGE6	na	3.93283332409674	4.3489477686802	4.42949383684726	4.99665603123474	4.22607547728796	5.41773877362777	5.00576990722089	5.92933208590852	4.45842836001096	3.74069537685518
AL117336.2	na	1.49447666315676	1.21457099846024	1.1677756478961	1.16588640728811	1.06639287744649	1.49852349057789	1.6306674697765	1.36830740444043	1.460519635176	1.19547996579908
AL451085.2	na	2.83163999334966	2.89929851245347	2.21474691842363	1.87374601171303	2.29076988488506	1.11428669812202	1.6306674697765	1.86241841159947	1.49895436241748	1.04122448634113
NBPF19	na	50.8908632138119	50.6201848390524	45.5029821421582	52.2566943266633	52.8851875148465	51.2956117928587	51.6125215433912	46.2563919778889	55.5381808639296	52.7168101047529
NBPF10	na	81.6062914750074	73.9321120675635	74.496032710613	76.9901416812752	75.516414136211	73.6197694345448	79.5993260246716	74.4587279249666	86.8624835657308	81.2926376743373
Z83843.1	na	2.32037166121708	1.84144635250423	1.89260191210747	2.49832801561737	1.65883336491677	1.53694716982348	1.32728747539948	1.21627324839149	1.72956272586632	1.50399092471497
LIX1L	na	1.29783499695193	1.01867245032149	0.845630641579931	1.54063560963071	2.21177781988903	0.576355188683806	0.720527486645432	0.988222014318086	0.384347272414738	1.04122448634113
ATP2B1-AS1	na	0.865223331301284	1.13621157920474	0.442949383684726	0.666220804164632	0.71092858496433	0.960591981139676	0.910139983131072	1.25428178740372	0.80712927207095	0.501330308238323
AC112220.2	na	7.59036831550672	9.5598491491709	8.45630641579931	9.70184046064745	7.93870253210168	8.56848047176591	8.79801983693369	8.28586150466703	7.87911908450213	7.48139075371035
AC099343.3	na	2.12372999501224	1.56718838510998	1.89260191210747	1.95702361223361	2.17228178739101	1.95960764152494	1.59274497047938	2.20449526270958	0.999302908278319	1.58111866444394
DUXAP8	na	17.8157349581583	18.4536432346701	19.2481641273908	14.9899680937042	15.6404288692152	15.2926243397436	16.9134346865191	16.077612002175	17.3340619859047	15.5026756855235
AC233992.2	na	10.2646949758925	10.3042636320981	9.82542269264301	11.2424760702782	10.6244327419669	13.025627264254	13.917557242046	13.0369288811963	16.9497147134899	15.0784731170142
MROH7-TTC4	na	37.0866182462323	35.9277937286464	36.0802407074104	28.0229125751748	34.519532403268	29.6630803775932	30.3379994377024	27.4041566278208	30.9783901566279	32.7792893848134
AC114490.2	na	19.4675249542789	20.8436055219628	22.7917591968686	19.8617077241581	19.313559891531	18.5970607548641	19.1129396457525	19.7264317473495	18.333364894183	16.890975000645
AL118558.3	na	2.16305832825321	1.88062606213198	2.29528317000267	1.79046841119245	2.17228178739101	1.88276028303377	2.38911745571906	2.50856357480745	1.53738908965895	1.81250188363086
AC026740.1	na	1.14052166398806	1.25375070808799	0.604021886842808	0.999331206246947	0.987400812450458	1.80591292454259	1.51689997188512	1.82440987258724	1.11460709000274	0.501330308238323
AL589666.1	na	23.8329699440263	22.7242315840948	23.8789985931857	23.5675609473238	22.5522345563685	24.4758836794389	25.0667720354016	24.0974137337564	24.905703252475	26.3391231174442
AL603832.3	na	16.3212582950015	18.9629794598308	19.0468234984432	19.8617077241581	16.6278296816657	13.025627264254	14.1830147371259	13.7590911224287	11.5304181724421	12.9960241443319
BMS1P4	na	6.96111498365124	5.64187818639594	5.51673323316431	5.82943203644053	4.81851596475823	5.60985716985571	5.49876239808356	5.81530646887181	5.53460072277223	5.16755856184117
AC087501.4	na	0.471939998891609	0.979492740693739	0.926166893158972	0.416388002602895	1.42185716992866	1.30640509434996	0.872217483833944	1.40631594345266	0.960868181036845	1.15691609593459
AL162258.1	na	14.512154965917	14.1438751756176	15.4629603031759	14.0739144879778	15.3244606092311	11.258138018957	9.17724482990497	9.73018598713193	10.223637446232	11.4534693497525
AL096865.1	na	4.05081832381965	3.17355647984772	3.78520382421493	4.95501723097445	4.18657944478994	4.18818103776899	3.48886993533577	3.42076851110107	5.22712290484044	4.97473921251874
CYB561D2	na	2.75298332686772	3.72207241463621	4.22815320789966	3.58093682238489	2.8042183073593	2.45911547171757	4.28524242057546	3.30674289406437	2.11390999828106	1.73537414390189
AGAP11	na	20.0574499528934	19.4723156849915	21.5434472973935	18.69582131687	18.6026313065666	19.4039580190215	16.2308296991708	17.4079108676032	9.76242071933434	10.2965532538179
AL109811.2	na	2.08440166177127	2.50750141617597	1.7717975347389	2.04030121275418	2.8042183073593	1.53694716982348	1.51689997188512	1.40631594345266	1.6142585441419	1.85106575349535
AC034236.2	na	1.21917833046999	1.25375070808799	1.40938440263322	2.16521761353505	1.73782542991281	1.53694716982348	1.2135199775081	1.21627324839149	0.768694544829476	1.15691609593459
AC012073.1	na	2.39902832769901	2.58586083543147	1.65099315737034	2.3734116148365	2.01429765739893	2.57438650945433	2.35119495642193	2.88864896492979	1.92173636207369	1.88962962335983
AC098614.2	na	1.14052166398806	0.861953611810491	0.845630641579931	1.37408040858955	1.54034526742271	0.922168301894089	0.455069991565536	0.83618785826915	0.80712927207095	0.578458047967295
AC093423.3	na	7.35439831606091	9.3247708914044	7.57040764842986	7.41170644633153	8.61013508456799	10.9123249057467	9.70815982006476	10.4143396893521	7.68694544829476	9.79522294557954
AC120053.1	na	0.707909998337414	0.744414482927242	1.28858002526466	1.20752520754839	0.631936519968293	0.999015660385263	1.09975247961671	0.722162241232448	0.653390363105054	0.462766438373836
AC012467.2	na	1.49447666315676	2.54668112580372	1.81206566052842	2.08194001301447	1.61933733241875	1.84433660378818	1.8961249648564	1.786401333575	1.84486690759074	1.15691609593459
AL359643.2	na	1.02253666426515	0.90113332143824	1.12750752210657	0.541304403383763	0.552944454972256	0.614778867929393	0.9480624824282	0.608136624195745	1.15304181724421	0.732713527425241
SNORD58B	na	13.7649166343386	13.1643824349239	13.6508946426475	12.0752520754839	13.3101629518322	13.3714403774643	14.7518522265828	14.8993472927958	12.7218947169278	13.7287376717571
AL162258.2	na	4.40477332298835	4.3489477686802	4.14761695632061	3.37274282108345	4.62103580226814	5.22562037739984	4.4748549170611	4.71305883751703	3.68973381518148	4.04920633577107
ANKRD34A	na	2.00574499528934	2.07652461027073	1.97313816368651	2.70652201691882	1.10588890994451	1.61379452831466	1.78235746696502	2.05246110666064	1.38365018069306	1.54255479457945
GTF2H5	na	5.82059331966318	6.19039412118443	6.88584951000801	5.20485003253618	6.20087710218887	4.1497573585234	4.89200240932951	4.52301614245586	4.91964508690865	5.9388359591309
AL365181.2	na	23.4003582783756	22.5675127455838	24.9662379895027	24.3170593520091	23.2631631413328	16.9832662265495	21.1228321085003	19.2703292792027	18.2564954397001	15.4255479457945
AC124045.1	na	0.668581665096446	1.37128983697124	0.72482626421137	1.54063560963071	1.02689684494848	0.883744622648502	0.910139983131072	0.380085390122341	0.691825090346528	0.732713527425241
AL137127.1	na	15.0627516312905	18.923799750203	16.630735951072	19.1538481197332	15.3639566417291	19.2886869812847	17.3685046780846	16.4576973922974	15.1817172603821	16.2353892129488
AC025181.2	na	1.41581999667483	1.44964925622673	1.1677756478961	2.12357881327476	2.05379368989695	1.92118396227935	1.55482247118225	2.28051234073404	1.19147654448569	1.38829931512151
Z84492.1	na	2.32037166121708	3.40863473761421	2.69796442789788	3.08127121926142	3.35716276233156	3.38128377361166	3.26133493955301	3.38275997208883	3.03634345207643	3.47074828780377
AL691432.2	na	5.97790665262705	7.09152744262267	7.08719013895561	8.78578685492108	7.62273427211753	6.18621235853951	6.59851487770027	6.11937478096969	5.80364381346254	5.51463339062155
AC022400.4	na	3.3822366587232	2.42914199692047	2.939573182635	2.45668921535708	2.40925798237912	2.84335226417344	2.80626494798747	2.96466604295426	1.76799745310779	2.62234315078507
AL390719.2	na	7.35439831606091	7.05234773299492	6.16102324579664	7.37006764607124	6.16138106969086	3.68867320757636	4.17147492268408	4.10492221332128	6.95668563070676	5.78458047967295
LYRM4-AS1	na	1.5731333296387	1.56718838510998	1.97313816368651	2.04030121275418	1.42185716992866	1.53694716982348	1.78235746696502	2.28051234073404	1.07617236276127	1.38829931512151
NFYC-AS1	na	3.69686332465094	3.33027531835871	2.97984130842452	2.99799361874084	3.15968259984146	2.92019962266462	2.08573746134204	2.62258919184415	2.69043090690317	3.00798184942994
NBPF25P	na	46.3681048911006	43.019321171269	42.3218002047861	43.8872954743451	44.0775722677884	42.5734366041104	45.3553091593651	45.306178502583	46.5828894166662	48.127709590879
AL024498.2	na	5.89924998614512	7.28742599076142	5.59726948474335	7.99464964997558	7.30676601213339	8.06897264157328	7.35696486364283	7.71573341948352	8.22503162967539	7.09575205506549
AL024508.1	na	1.37649166343386	1.21457099846024	1.32884815105418	1.70719081067187	1.85631352740686	1.95960764152494	1.55482247118225	1.21627324839149	1.6142585441419	1.81250188363086
H2AC19	na	19.7821516202066	18.1402055576481	19.650845385286	17.5715737098422	18.2076709815864	14.4088797170951	16.9134346865191	17.4839279456277	15.9119770779702	15.0399092471497
AL645933.2	na	1.73044666260257	1.13621157920474	2.01340628947603	1.49899680937042	1.9353055924029	1.99803132077053	2.61665245150183	2.39453795777075	1.49895436241748	2.15957671241124
AL590438.1	na	0.393283332409674	0.90113332143824	0.523485635263767	0.707859604424921	0.592440487470275	0.65320254717498	0.910139983131072	1.33029886542819	1.11460709000274	1.27260770552805
AL138724.1	na	1.96641666204837	2.23324344878173	1.32884815105418	1.83210721145274	1.54034526742271	1.26798141510437	2.31327245712481	2.35652941875851	0.922433453795371	1.38829931512151
AC092687.3	na	1.10119333074709	1.33211012734349	1.73152940894938	2.87307721795997	1.54034526742271	1.65221820756024	2.08573746134204	1.9004269506117	1.84486690759074	1.61968253430843
AL451165.2	na	1.17984999722902	0.783594192554992	1.20804377368562	1.79046841119245	0.987400812450458	0.922168301894089	0.75844998594256	1.14025617036702	0.80712927207095	0.925532876747673
SNORD96A	na	1.14052166398806	1.25375070808799	1.53018878000178	0.916053605726368	1.26387303993659	1.42167613208672	0.9480624824282	1.17826470937926	1.38365018069306	1.54255479457945
AC096887.1	na	5.82059331966318	5.36762021900169	5.59726948474335	6.16254243852284	5.56894058222058	6.10936500004834	6.06759988754048	5.70128085183511	6.38016472208465	6.59442174682717
AL021368.2	na	2.55634166066288	2.31160286803722	2.61742817631883	2.66488321665853	1.65883336491677	2.34384443398081	1.8961249648564	3.19271727702766	2.26764890724695	1.85106575349535
NUDT3	na	72.0495064974524	73.3052367135194	69.7846619932391	64.4985016031884	76.3063347861714	81.4582000006445	83.9983359431385	87.4956568061629	87.5158739288358	87.6556762019775
AC007128.2	na	7.43305498254285	7.36578541001692	8.37577016422027	7.99464964997558	8.4126549220779	11.6039511321673	8.98763233341933	10.71840800145	7.22572872139707	8.13697654140662
KMT2B	na	104.731351420696	100.025798679645	90.120065516947	100.474425028078	92.4602120778609	103.551815566857	98.1055056816701	103.915345659448	99.1231615557609	97.6437184968795
AC093297.2	na	1.65178999612063	2.50750141617597	1.85233378631794	1.45735800911013	1.9353055924029	1.57537084906907	1.59274497047938	1.52034156048936	1.65269327138337	0.925532876747673
AL137003.1	na	4.09014665706061	3.80043183389171	4.75163884316342	3.9556860247275	5.13448422474238	3.07389433964696	2.99587744447311	3.07869165999096	3.34382127000822	3.62500376726172
AC116351.2	na	1.06186499750612	1.29293041771574	1.04697127052753	1.04097000650724	0.908408747454421	2.19014971699846	2.69249745009609	1.786401333575	2.26764890724695	2.69947089051405
AC074032.1	na	4.16880332354255	2.74257967394247	3.86574007579397	3.03963241900113	3.59413895731967	3.45813113210283	2.92003244587886	3.2307258160399	2.42138781621285	3.6635676371262
POM121C	na	346.285974186718	340.079879568866	332.292574015123	341.521439734894	327.422109408572	321.875161040283	314.074139178814	326.64538427114	298.522526484527	296.903234086681
CD24	na	39.918258239582	42.1573675594585	44.3754746200516	46.0941518881404	40.0489769529906	65.2049836797612	56.883748945692	58.2290817667426	54.4235737739269	54.5678758582482
AL365181.3	na	41.7666899019074	42.392445817225	44.3352064942621	46.3856234899625	43.3271476503261	44.4946205663898	47.8581941129755	42.6455807717266	42.8931556014848	44.1941948647014
AC022384.1	na	51.992056544559	52.9709674167174	54.6841148221689	50.2163931139091	52.5297232223643	49.1823094343514	47.2514341242215	48.3468616235618	48.9658425056376	50.981435960851
FAM47E-STBD1	na	7.11842831661511	6.54301150783418	6.76504513263945	6.28745883930371	7.5437422071215	5.26404405664543	6.67435987629453	5.1311527666516	5.45773126828928	5.24468630157015
LINC01145	na	8.96685997894058	9.36395060103215	8.69791517053643	8.61923165387992	8.01769459709772	13.1793219812364	12.5902697666465	14.8613387537835	9.33963871967813	9.0625094181543
AL645608.6	na	1.10119333074709	0.979492740693739	0.926166893158972	1.49899680937042	0.908408747454421	0.576355188683806	0.75844998594256	0.646145163207979	0.730259817588002	0.809841267154214
AL135925.1	na	6.44984665151866	7.24824628113367	6.32209574895472	5.74615443591995	6.83281362215717	6.03251764155717	5.46083989878643	5.85331500788405	5.15025345035749	4.8204837330608
AL139246.5	na	1.10119333074709	0.979492740693739	1.32884815105418	0.957692405986658	0.71092858496433	0.537931509438219	0.720527486645432	0.684153702220214	0.80712927207095	0.771277397289727
MRPL20-DT	na	8.96685997894058	8.26691873145516	8.13416140948315	9.07725845674311	8.13618269459177	6.87783858496008	6.18136738543186	6.61348578812873	7.41790235760444	7.75133784276176
U91328.1	na	4.36544498974739	4.85828399384095	5.03351572369007	6.7454856421669	5.80591677720869	5.57143349061012	5.53668489738069	4.75106737652926	7.07198981243118	7.01862431533652
AL024507.2	na	0.550596665373544	0.313437677021997	0.885898767369452	0.582943203644053	1.02689684494848	1.15271037736761	0.720527486645432	0.988222014318086	0.845563999312423	0.694149657560755
AL662844.4	na	1.17984999722902	1.84144635250423	1.1677756478961	2.91471601822026	2.13278575489299	1.53694716982348	1.40313247399374	2.12847818468511	1.42208490793453	1.77393801376637
AC104958.2	na	3.57887832492804	3.83961154351946	3.90600820158349	5.82943203644053	4.42355563977805	5.53300981136453	5.87798739105484	6.11937478096969	4.1125158148377	3.20080119875237
AC104964.3	na	1.21917833046999	0.822773902182741	0.72482626421137	1.41571920884984	0.947904779952439	0.883744622648502	0.492992490862664	0.760170780244682	0.730259817588002	0.462766438373836
AL136982.6	na	3.65753499140997	4.8974637034687	4.38922571105774	3.33110402082316	3.39665879482957	4.64926518871603	3.75432743041567	3.26873435505213	1.84486690759074	2.00532123295329
AL645608.7	na	6.96111498365124	5.68105789602369	4.34895758526822	6.28745883930371	5.64793264721662	5.22562037739984	5.46083989878643	4.82708445455373	8.18659690243392	8.29123202086457
AC099522.2	na	0.747238331578381	0.626875354043993	0.644290012632329	0.666220804164632	1.02689684494848	1.03743933963085	0.682604987348304	0.532119546171277	0.499651454139159	0.578458047967295
AL662797.1	na	1.02253666426515	1.09703186957699	0.805362515790411	0.499665603123474	0.947904779952439	1.53694716982348	1.6306674697765	1.29229032641596	1.34521545345158	0.964096746612159
GTF2IP13	na	14.9840949648086	13.5169998215736	14.0938440263322	14.2821084892793	13.3496589843302	13.4867114152011	11.7180522828125	13.8731167394654	6.64920781277497	6.47873013723371
AL138762.1	na	1.14052166398806	0.666055063671743	0.76509439000089	1.49899680937042	0.947904779952439	1.34482877359555	1.66858996907363	1.17826470937926	1.30678072621011	1.38829931512151
AP000347.1	na	24.6195366088456	21.1570431989848	21.9058604294992	20.569567328583	22.5127385238704	22.2473102831949	21.0849096092032	23.7173283436341	23.9832697986796	22.4056083912666
AC139887.4	na	2.47768499418095	2.15488402952623	1.20804377368562	1.45735800911013	1.9353055924029	3.03547066040138	2.08573746134204	2.39453795777075	1.76799745310779	1.27260770552805
ZSWIM8-AS1	na	1.9270883288074	1.64554780436548	1.61072503158082	1.29080280806897	1.10588890994451	2.0748786792617	1.17559747821097	1.63436717752607	1.07617236276127	1.27260770552805
AC016394.1	na	1.4551483299158	1.48882896585448	1.44965252842274	1.29080280806897	1.3033690724346	1.38325245284113	1.97196996345066	1.97644402863617	1.460519635176	1.77393801376637
AC010655.3	na	1.53380499639773	1.88062606213198	2.21474691842363	1.20752520754839	1.85631352740686	1.84433660378818	1.51689997188512	2.24250380172181	1.49895436241748	1.15691609593459
ZNF595	na	6.5285033180006	8.11019989294416	6.24155949737568	7.20351244503008	6.59583742716906	6.72414386797773	6.67435987629453	6.19539185899416	5.4192965410478	6.74867722628511
AC073073.2	na	1.53380499639773	1.29293041771574	2.09394254105507	1.54063560963071	1.38236113743064	1.30640509434996	0.985984981725328	0.988222014318086	0.960868181036845	0.617021917831782
AC026464.6	na	23.7543132775443	25.4668112580372	26.0534773858198	20.9026777306653	22.1177781988903	25.7054414152977	24.1945545515677	24.4774991238788	23.2530099810916	23.2925773981498
AC010735.2	na	4.44410165622932	4.2705883494247	3.78520382421493	3.58093682238489	4.26557150978598	11.5655274529217	9.97361731514466	9.99624576021756	6.95668563070676	5.97739982899539
AC067750.1	na	2.12372999501224	2.35078257766497	2.01340628947603	2.20685641379534	2.01429765739893	1.88276028303377	2.1615824599363	2.09046964567287	1.30678072621011	1.73537414390189
GTF2IP20	na	13.292976635447	12.9293041771574	12.3623146173828	12.0336132752237	9.59753589701845	10.4896644340453	8.76009733763657	11.7826470937926	6.72607726725791	6.01596369885987
AC005020.2	na	10.854619974507	9.59902885879865	9.14086455422116	10.8260880676753	9.87400812450458	8.64532783025709	9.32893482709349	9.76819452614416	8.6478136293316	7.71277397289727
POLR2J4	na	19.3888682877969	18.2185649769036	22.5501504421315	22.7347849421181	20.2614646714834	20.6719394341258	20.6677621169348	21.5508416199367	19.3326678024613	20.2845955487198
AP000317.2	na	14.7874532986038	14.8882896585448	13.3287496363313	12.366723677306	14.1395796342906	11.4118327359394	9.89777231655041	11.6306129377436	11.9916348993398	13.6901738018927
AC012306.2	na	5.42730998725351	6.73891005597293	4.5100300884263	4.49699042811126	5.13448422474238	5.30246773589101	5.72629739386633	5.51123815677394	4.38155890552801	2.77659863024302
AL590560.3	na	5.15201165456673	4.93664341309645	4.55029821421582	4.83010083019358	3.75212308731174	3.5734021698396	4.28524242057546	3.87687097924788	1.92173636207369	1.58111866444394
PCDHB16	na	1.25850666371096	1.41046954659898	0.966435018948493	0.458026802863184	1.46135320242668	0.960591981139676	1.09975247961671	0.494111007159043	0.922433453795371	0.964096746612159
AL355987.2	na	15.0627516312905	17.1998925265821	18.1609247310738	16.3640485022938	17.6942225591122	15.6384374529539	16.875512187222	16.0015949241505	18.1796259852171	16.4282085622712
WASL-DT	na	5.38798165401254	4.4273071879357	5.83887823948048	4.16388002602895	5.13448422474238	5.22562037739984	4.85407991003238	4.59903322048032	3.80503799690591	4.2420256850935
AP005329.3	na	0.432611665650642	1.05785215994924	0.845630641579931	0.707859604424921	0.947904779952439	0.960591981139676	0.834294984536816	1.14025617036702	0.845563999312423	0.655585787696268
AC073107.1	na	1.41581999667483	2.23324344878173	2.09394254105507	2.41505041509679	2.3697619498811	2.22857339624405	2.00989246274778	1.786401333575	1.92173636207369	1.54255479457945
AC019069.1	na	2.24171499473514	1.99816519101523	2.21474691842363	1.33244160832926	2.40925798237912	1.53694716982348	1.17559747821097	1.97644402863617	1.92173636207369	2.31383219186918
AL022322.1	na	1.14052166398806	1.41046954659898	1.00670314473801	1.16588640728811	1.18488097494055	1.11428669812202	1.02390748102246	1.29229032641596	0.999302908278319	0.655585787696268
ADIRF-AS1	na	24.5802082756047	25.7410692254315	25.4897236247665	27.2734141704896	26.2253655786842	63.2837997174819	54.1533289962988	59.9774745613054	33.5535168818066	34.0904609602059
AC069257.3	na	6.48917498475963	5.60269847676819	6.2818276231652	5.57959923487879	5.05549215974634	7.30049905666154	7.47073236153421	5.28318692270054	5.38086181380633	5.3603779111636
STAG3L5P-PVRIG2P-PILRB	na	86.8369597960561	88.1543466624365	83.7979697679922	88.024423750252	90.2484342579718	63.0532576420083	57.7938889288231	65.6407468741283	82.0197079333051	87.539984592384
AC083798.2	na	1.9270883288074	2.07652461027073	1.73152940894938	1.08260880676753	1.77732146241082	2.03645500001611	2.08573746134204	2.16648672369734	2.03704054379811	1.46542705485048
AC093726.1	na	0.865223331301284	1.68472751399323	0.926166893158972	1.41571920884984	1.18488097494055	0.999015660385263	1.36520997469661	0.608136624195745	0.80712927207095	0.694149657560755
AC115284.1	na	15.4953632969412	15.5151650125888	17.556902844231	15.1981620950057	17.180774136638	16.0226742454098	16.003294703388	18.016047491799	16.1041507141775	16.6210279115936
AC103702.2	na	12.3884249709047	13.4386404023181	13.691162768437	13.1578608822515	15.9169010967014	8.26109103780122	10.3149198088188	8.3618785826915	11.5304181724421	12.764640925145
AC104109.3	na	64.026526516295	63.6278484354653	65.1538275274442	61.8752571867902	62.601211509359	43.8029943399692	43.0041142029431	44.3939735662894	50.1188843228818	53.3723958924491
AC245060.4	na	15.2987216307363	11.9889911460914	15.3824240515968	13.2827772830323	14.6135320242668	14.6778454718143	13.2728747539948	15.5454924560037	18.1027565307342	14.8856537676917
AC073389.3	na	1.41581999667483	1.01867245032149	0.885898767369452	1.45735800911013	1.38236113743064	1.34482877359555	0.872217483833944	1.40631594345266	0.768694544829476	0.655585787696268
AC004080.5	na	1.4551483299158	2.23324344878173	2.01340628947603	1.74882961093216	1.46135320242668	3.34286009436607	3.37510243744439	3.11670019900319	2.99790872483496	2.23670445214021
U62317.1	na	2.55634166066288	1.41046954659898	2.89930505684548	2.99799361874084	2.17228178739101	2.68965754719109	2.73041994939322	2.47055503579522	2.99790872483496	2.8151625001075
AC073610.2	na	66.5828681769579	68.0943353330288	77.2342652643004	73.076094456808	67.6567036691054	61.6315815099216	61.6999063564272	61.9539185899416	63.5710388573977	67.0625696943418
AC027644.3	na	2.39902832769901	2.35078257766497	1.65099315737034	2.16521761353505	1.69832939741479	1.46009981133231	1.85820246555927	3.04068312097873	1.65269327138337	1.23404383566356
AL139393.3	na	1.06186499750612	1.13621157920474	1.04697127052753	0.874414805466079	1.22437700743857	0.806897264157328	0.56883748945692	1.10224763135479	0.653390363105054	0.462766438373836
AL135910.1	na	2.20238666149418	2.46832170654822	1.93287003789699	2.91471601822026	2.17228178739101	2.61281018869992	3.26133493955301	2.81263188690532	1.34521545345158	1.46542705485048
SAP30-DT	na	1.4551483299158	1.44964925622673	1.5704569057913	1.79046841119245	1.18488097494055	0.730049905666154	1.40313247399374	1.52034156048936	0.883998726553897	1.15691609593459
AP000525.1	na	4.05081832381965	4.77992457458545	4.67110259158438	4.33043522707011	4.1075873797939	3.15074169813814	4.62654491424961	3.53479412813777	4.41999363276949	4.74335599333182
AC113189.4	na	21.748568282255	22.7242315840948	22.7514910710791	18.7374601171303	17.0227900066459	24.8985441511404	23.7774070592992	24.4394905848665	26.0203103424778	23.5625244872012
DCP1A	na	44.7949715614619	44.6648689756345	40.147321412152	41.2640510579469	39.9699848879945	39.730084339937	39.6669342647959	40.7831623601272	45.1608045087317	39.643658220692
LINC01578	na	36.0640815819671	34.5173241820474	37.1272119779379	32.8113746051081	40.917889667947	42.1123524531634	45.9620691481191	41.8474014524697	44.9686308725243	45.4668025702294
AC004982.2	na	0.983208331024186	0.666055063671743	0.483217509474246	1.45735800911013	1.14538494244253	0.999015660385263	0.75844998594256	0.950213475305852	0.845563999312423	0.694149657560755
AL355987.3	na	14.2368566332302	14.6140316911506	18.724678492127	16.8637141054172	17.7337185916102	16.1763689623921	15.2069222181483	18.7002011940192	16.2963243503849	17.7008162677992
AL109827.1	na	32.4065465905572	29.1497039630457	30.9259206063518	29.6468257853261	28.8321037235534	32.2374668870475	33.9785593702267	32.9153947845947	27.9804814317929	30.5040210628087
ATP6V1FNB	na	2.39902832769901	2.46832170654822	2.57716005052931	2.74816081717911	2.52774607987317	2.65123386794551	1.78235746696502	2.54657211381968	1.76799745310779	1.34973544525702
AL390726.2	na	0.589924998614512	1.33211012734349	0.926166893158972	0.957692405986658	1.18488097494055	1.15271037736761	0.796372485239688	1.17826470937926	0.883998726553897	1.426863184986
AL122035.2	na	2.47768499418095	2.54668112580372	2.41608754737123	2.58160561613795	1.77732146241082	1.46009981133231	2.31327245712481	2.28051234073404	1.65269327138337	1.61968253430843
AC022400.5	na	54.5483982052218	57.2807354757699	57.1404704953296	58.9605411685699	55.6104137572098	45.6473309437574	42.2077417177034	46.2183834388766	41.5479401480332	43.1529703783602
AC005832.4	na	47.3513132221248	49.1705355828257	47.6774609347923	43.5958238725231	49.528024752515	68.4709964156361	68.1088087376419	69.6696520094251	67.8757283084427	69.1064547971596
AL391121.1	na	0.904551664542251	0.744414482927242	0.885898767369452	1.37408040858955	1.46135320242668	1.11428669812202	1.09975247961671	0.912204936293618	1.07617236276127	1.19547996579908
AL390726.3	na	0.747238331578381	1.56718838510998	1.08723939631705	0.874414805466079	1.54034526742271	1.11428669812202	0.606759988754048	1.33029886542819	1.03773763551979	1.15691609593459
RBAK-RBAKDN	na	15.7706616296279	14.6923911104061	14.0938440263322	13.8657204866764	14.2975637642826	14.4857270755863	15.7757597076052	14.5572704416857	14.3745879883112	14.9242176375562
AL008721.2	na	1.17984999722902	1.05785215994924	1.08723939631705	0.582943203644053	0.434456357478201	0.883744622648502	0.720527486645432	0.760170780244682	0.653390363105054	0.925532876747673
Z94721.2	na	13.1749916357241	11.3229360824196	13.0871408815942	12.1585296760045	11.8093137169075	13.7556771699202	13.8796347427488	13.3029886542819	16.5269327138337	15.8111866444394
AC012360.3	na	2.63499832714482	2.19406373915398	2.17447879263411	1.582274409891	2.01429765739893	2.57438650945433	1.78235746696502	1.63436717752607	1.65269327138337	1.6968102740374
ARL2-SNX15	na	49.2390732176912	48.7395587769205	47.6371928090028	51.4655571217178	54.2280526197791	44.6483152833721	54.1912514955959	53.0599204610788	50.9644483221943	50.2101585635613
AC010864.1	na	0.747238331578381	0.470156515532995	1.08723939631705	1.33244160832926	1.22437700743857	1.22955773585879	0.985984981725328	0.950213475305852	0.538086181380633	1.1183522260701
AC018645.3	na	1.5731333296387	1.64554780436548	1.40938440263322	1.74882961093216	1.73782542991281	0.883744622648502	1.40313247399374	1.17826470937926	1.42208490793453	1.426863184986
AC008124.1	na	10.5793216418202	10.4609824706091	10.1072995731697	12.0752520754839	10.782416871959	11.5655274529217	11.3388272898413	11.9346812498415	9.80085544657582	10.0651700346309
FAM106A	na	14.9054382983267	11.4796549209306	11.1140027179077	12.5749176786074	11.1378811644412	7.53104113213506	8.2671048467739	7.44967364639788	6.34172999484318	7.13431592492998
INTS4P2	na	2.24171499473514	3.29109560873096	3.02010943421404	3.62257562264518	3.51514689232363	2.57438650945433	2.27534995782768	2.58458065283192	2.11390999828106	3.35505667821031
AC009690.3	na	11.6805149725673	12.5766867905076	12.2012421142247	14.6568576916219	12.2437700743857	10.8354775472555	11.262982291247	10.7564165404622	10.8770278093371	9.56383972639262
DGCR5	na	37.2046032459552	35.0266604072081	34.9124650595143	29.1471601822026	34.9144927282482	44.0719600946883	45.4690766572565	42.5315551546899	52.0406206849555	48.7832953785753
LINC02035	na	4.16880332354255	4.5840260264467	4.63083446579486	4.83010083019358	3.75212308731174	3.76552056606753	2.88210994658173	4.52301614245586	2.65199617966169	1.81250188363086
AL390726.4	na	1.14052166398806	1.21457099846024	1.08723939631705	1.582274409891	1.61933733241875	1.34482877359555	1.17559747821097	1.25428178740372	1.42208490793453	1.27260770552805
AL365203.2	na	0.668581665096446	0.391797096277496	0.442949383684726	0.458026802863184	0.355464292482165	0.999015660385263	0.910139983131072	1.4443244824649	1.19147654448569	0.462766438373836
C2ORF15	na	7.86566664819349	7.56168395815567	7.48987139685082	9.32709125830484	7.50424617462348	10.8739012265011	10.7320673010872	10.6423909234255	7.87911908450213	8.13697654140662
AC012531.2	na	1.73044666260257	1.80226664287648	1.00670314473801	1.45735800911013	1.65883336491677	1.26798141510437	1.28936497610235	0.950213475305852	1.30678072621011	1.00266061647665
AL121845.2	na	24.6588649420866	24.2130605499492	24.9662379895027	26.9819425686676	29.1085759510395	23.5152916982993	24.3841670480533	26.5679687695516	24.7519643435091	28.2673166106685
AC012531.3	na	5.03402665484383	4.38812747830795	4.34895758526822	3.78913082368634	4.54204373727211	4.03448632078664	5.95383238964909	4.86509299356596	3.80503799690591	3.93351472617761
AL359921.2	na	0.904551664542251	1.52800867548223	1.69126128315986	1.74882961093216	1.02689684494848	0.960591981139676	1.55482247118225	1.52034156048936	1.22991127172716	1.00266061647665
AL355987.4	na	12.034469971736	13.4778201119459	13.9730396489636	13.1578608822515	14.8110121867569	12.372424717079	12.3627347708637	13.0749374202085	13.7596323524476	13.9986847608086
AL713999.1	na	33.3504265883404	36.0845125671574	36.2413132105685	43.4709074717422	36.5338300606669	41.2670315097605	40.1599267556585	40.1750257359314	36.3208172431927	36.3271654123462
AC144652.1	na	6.7644733174464	7.71840279666667	5.6778057363224	7.53662284711239	6.55634139467104	9.75961452837911	8.79801983693369	10.1482799162665	5.15025345035749	4.93617534265425
NBPF26	na	73.4259981608862	70.9936338454822	69.9860026221867	63.4991703969414	68.7625925790499	73.2739563213345	79.4855585267803	79.7039063086549	85.2097902943474	80.3671047975896
LINC02604	na	16.2032732952786	14.8491099489171	16.0669821900187	17.9046841119245	13.9815955042985	13.6404061321834	13.2728747539948	14.6332875197101	9.76242071933434	7.13431592492998
BX537318.1	na	1.17984999722902	1.56718838510998	2.97984130842452	2.49832801561737	1.89580955990488	1.65221820756024	1.6306674697765	1.74839279456277	1.72956272586632	1.27260770552805
AL138963.3	na	4.32611665650642	4.11386951091371	3.50332694368829	2.62324441639824	4.305067542284	3.38128377361166	4.01978492549557	3.57280266715	4.45842836001096	3.85638698644864
AC073957.3	na	2.32037166121708	1.95898548138748	1.65099315737034	1.582274409891	1.65883336491677	3.07389433964696	2.73041994939322	3.83886244023564	1.22991127172716	1.07978835620562
AL121845.3	na	48.1772082201851	45.840260264467	44.6976196263678	48.7173963045387	50.1599612724833	43.5340285852501	43.1558042001316	47.8147420773905	46.3522810532174	50.0559030841033
AC092587.1	na	19.4281966210379	19.5114953946193	19.1273597500223	15.7811052986497	20.3404567364794	24.7832731134036	26.4699045093953	25.655763833258	23.3298794355746	23.0997580488273
AL133215.2	na	2.67432666038579	2.66422025468697	2.33555129579219	3.164548819782	2.40925798237912	2.84335226417344	3.18548994095875	3.53479412813777	3.9587769058718	3.50931215766826
AL359736.1	na	99.3040414334428	96.6171639420304	89.5160436301041	84.4018481276068	92.657692240351	43.1497917927943	41.1079892380867	39.946974501858	37.1663812425052	35.2473770561405
AC010655.4	na	19.9394649531705	18.5320026539255	21.1407660394983	18.8623765179111	20.3799527689774	23.5921390567904	21.5779021000658	21.7408843149979	23.445183617299	23.6396522269301
AC010619.2	na	345.656720854863	343.919491112386	351.581006268304	352.888832205953	359.492887796963	296.707651134423	334.931513792234	352.567207877483	380.542234417832	367.320860459233
AC008695.1	na	25.0914766077372	23.5078257766497	24.5635567316075	22.0269253376931	22.9076988488506	23.0542075473522	20.8952971127175	21.5508416199367	23.4067488900575	23.3311412680142
AC102953.2	na	2.75298332686772	2.31160286803722	1.85233378631794	1.83210721145274	2.72522624236326	0.730049905666154	1.36520997469661	1.59635863851383	1.76799745310779	1.81250188363086
AC097376.3	na	6.09589165234995	4.11386951091371	5.27512447842719	6.329097639564	4.81851596475823	5.95567028306599	7.47073236153421	6.61348578812873	6.07268690415286	4.55053664400939
AL022328.4	na	0.943879997783219	0.979492740693739	1.08723939631705	1.24916400780868	0.671432552466311	0.499507830192632	1.06182998031958	1.14025617036702	0.614955635863581	0.578458047967295
AC073283.3	na	24.3835666093998	21.0786837797293	23.1541723289743	22.9013401431592	26.5018378061703	21.401989339792	23.4361045656251	23.6413112656096	25.1363116159239	25.9920482886638
AC090114.2	na	5.97790665262705	7.13070715225042	6.96638576158705	7.28679004555066	7.22777394713735	6.30148339627628	6.67435987629453	6.38543455405533	4.38155890552801	6.44016626736922
AP001033.2	na	0.786566664819349	0.313437677021997	0.442949383684726	0.83277600520579	1.02689684494848	0.499507830192632	0.872217483833944	0.456102468146809	1.07617236276127	0.578458047967295
C1QTNF3-AMACR	na	8.2196216473622	8.30609844108291	7.61067577421938	9.20217485752397	9.08408747454421	8.99114094346737	9.74608231936189	9.61616037009522	9.22433453795371	8.90825393869635
AP000350.6	na	1.88775999556644	2.23324344878173	2.21474691842363	1.582274409891	1.22437700743857	1.88276028303377	1.36520997469661	1.29229032641596	1.15304181724421	1.1183522260701
AC006153.1	na	2.08440166177127	1.68472751399323	1.85233378631794	1.87374601171303	1.34286510493262	1.46009981133231	1.82027996626214	1.786401333575	1.460519635176	1.61968253430843
DGCR11	na	1.33716333019289	1.09703186957699	1.12750752210657	1.54063560963071	0.987400812450458	1.42167613208672	1.13767497891384	0.874196397281384	1.80643218034927	1.38829931512151
RBAKDN	na	2.91029665983159	2.03734490064298	2.45635567316075	3.03963241900113	2.60673814486921	1.84433660378818	2.12365996063917	1.6723757165383	1.49895436241748	2.08244897268226
AC005229.4	na	3.42156499196417	3.80043183389171	3.62413132105685	4.87173963045387	4.62103580226814	4.64926518871603	3.71640493111854	4.21894783035798	2.95947399759348	4.16489794536453
AC078846.1	na	8.41626331356703	8.22773902182741	7.8522845289565	7.99464964997558	6.35886123218095	6.83941490571449	6.14344488613473	6.27140893701862	5.76520908622107	5.86170821940193
TM4SF19-TCTEX1D2	na	1.10119333074709	1.41046954659898	1.53018878000178	1.12424760702782	1.06639287744649	1.49852349057789	1.66858996907363	0.874196397281384	0.999302908278319	0.732713527425241
AL662884.1	na	13.4896183016518	14.7315708200338	14.4159890326484	16.6138813038555	14.0605875692945	11.1044433019747	11.7938972814068	12.4668007960128	10.7617236276127	11.8005441785328
MICE	na	0.668581665096446	0.861953611810491	1.28858002526466	0.582943203644053	0.908408747454421	0.845320943402915	0.872217483833944	1.4443244824649	0.614955635863581	0.8484051370187
PAXIP1-AS1	na	16.9898399600979	13.7128983697124	14.6575977873855	15.4479948965674	13.7446193093104	12.2187300000967	15.396534714634	14.0251508955144	11.6457223541666	13.4973544525702
AC104109.4	na	15.2200649642544	14.1438751756176	15.1810834226492	12.7414728796486	12.994194691848	14.6009981133231	14.7139297272857	15.2794326829181	16.3347590776264	19.2433710623787
LINC02019	na	2.59566999390385	1.33211012734349	1.53018878000178	1.74882961093216	1.89580955990488	1.69064188680583	1.74443496766789	2.31852087974628	1.42208490793453	1.50399092471497
AC021016.2	na	0.943879997783219	0.705234773299492	1.53018878000178	1.582274409891	0.750424617462348	0.806897264157328	0.910139983131072	0.684153702220214	0.345912545173264	0.42420256850935
AL355488.1	na	2.24171499473514	2.66422025468697	1.20804377368562	2.33177281457621	1.5008492349247	1.767489245297	1.74443496766789	1.6723757165383	2.53669199793727	2.23670445214021
AL356488.3	na	1.49447666315676	0.979492740693739	0.926166893158972	1.62391321015129	1.69832939741479	0.922168301894089	1.17559747821097	0.988222014318086	0.960868181036845	0.8484051370187
AC005005.3	na	1.41581999667483	1.25375070808799	1.24831189947514	1.41571920884984	1.02689684494848	0.922168301894089	1.17559747821097	0.646145163207979	0.499651454139159	0.886969006883186
AC083880.1	na	1.65178999612063	1.09703186957699	0.523485635263767	1.16588640728811	1.3033690724346	1.26798141510437	1.66858996907363	1.33029886542819	0.999302908278319	0.925532876747673
AC017083.3	na	15.6133482966641	15.9853215281218	16.5099315737034	11.9503356747031	15.4429487067252	16.5221820756024	16.9513571858162	16.9898169384686	16.2963243503849	16.2739530828132
AL136982.7	na	2.39902832769901	2.15488402952623	2.41608754737123	1.582274409891	2.25127385238704	4.95665462268073	4.4748549170611	4.67505029850479	2.19077945276401	1.81250188363086
AC008738.7	na	29.6928915969304	31.4613068310829	30.3621668452985	34.6434818165608	32.8606990383512	27.0118465096477	24.9530045375102	30.7489080608974	33.9378641542214	34.8617383574957
AC004951.4	na	15.6133482966641	14.1438751756176	19.5300410079175	18.7790989173906	17.0227900066459	17.213808302023	17.5960396738674	17.9780389527867	17.1034536224558	15.8883143841684
AC004080.6	na	4.68007165567513	4.5840260264467	3.66439944684637	4.12224122576866	3.63363498981768	6.99310962269684	8.5325623418538	7.33564802936118	6.72607726725791	6.82580496601409
AC012510.1	na	2.04507332853031	1.33211012734349	1.40938440263322	1.74882961093216	1.42185716992866	2.57438650945433	1.44105497329086	1.86241841159947	1.92173636207369	0.694149657560755
TBC1D3K	na	20.0181216196524	17.0039939784433	18.2414609826528	12.4916400780868	13.1916748543381	17.4827740567421	13.1970297554005	15.2794326829181	14.4514574427941	13.3430989731123
AL137060.1	na	2.87096832659062	3.60453328575296	2.85903693105596	3.99732482498779	3.79161911980976	5.80197556608364	4.51277741635823	5.35920400072501	3.72816854242296	3.04654571929442
H4C12	na	0.904551664542251	0.783594192554992	0.845630641579931	1.33244160832926	1.06639287744649	1.07586301887644	0.75844998594256	0.722162241232448	0.30747781793179	0.732713527425241
AC136616.1	na	1.4551483299158	1.25375070808799	1.81206566052842	1.49899680937042	1.02689684494848	1.34482877359555	1.09975247961671	1.14025617036702	0.80712927207095	1.58111866444394
CWC25	na	19.5855099540018	20.5301678449408	19.2884322531803	20.1531793259801	23.5001393363209	22.0936155662126	22.5638870817912	20.296559832533	23.2914447083331	24.6808767132713
AC131009.3	na	0.825894998060316	0.90113332143824	0.523485635263767	0.916053605726368	0.671432552466311	0.806897264157328	1.17559747821097	1.02623055333032	1.03773763551979	1.34973544525702
SMIM11B	na	7.39372664930188	7.20906657150592	7.2482626421137	6.03762603774197	6.63533345966708	6.26305971703069	5.99175488894622	5.96734062492075	6.34172999484318	6.32447465777576
AC211486.3	na	6.17454831883189	7.52250424852792	6.24155949737568	6.37073643982429	5.6084366147186	6.03251764155717	4.55069991565536	7.06958825627554	3.38225599724969	4.31915342482247
EPOP	na	65.1277198470421	63.5494890162098	59.6370942942799	62.5831167912151	67.1827512791291	66.4729650948656	68.9431037221787	67.8832506758501	66.3383392187838	72.8471501740147
ZNHIT3	na	21.1586432836405	21.3921214567513	21.7045198005516	20.1948181262404	20.4194488014755	23.6689864152816	24.9530045375102	26.1118663014048	22.9839668904013	23.7167799666591
AL121832.2	na	2.04507332853031	2.66422025468697	2.97984130842452	2.04030121275418	2.72522624236326	1.84433660378818	2.1615824599363	2.54657211381968	2.19077945276401	2.2752683220047
AL354798.1	na	1.6911183293616	1.48882896585448	1.5704569057913	1.20752520754839	1.85631352740686	1.34482877359555	1.55482247118225	1.52034156048936	1.22991127172716	1.38829931512151
AL139260.2	na	16.950511626857	19.2764171368528	17.9193159763366	17.7797677111436	16.3513574541796	20.4029736794067	21.1228321085003	22.3490209391936	19.2557983479784	20.1303400692619
AC020904.2	na	5.23066832104867	5.83777673453469	6.36236387474424	4.53862922837155	4.66053183476616	6.41675443401304	5.08161490581515	4.97911861060267	4.72747145070128	5.16755856184117
AC023509.4	na	132.851109687988	142.026447400592	128.012371884886	141.488643284464	149.334498875007	167.604088869251	174.82272175976	175.371399002448	155.084124419347	143.881798464399
LHX1	na	2.12372999501224	1.99816519101523	1.85233378631794	1.70719081067187	2.3697619498811	0.730049905666154	1.09975247961671	0.798179319256916	1.34521545345158	0.964096746612159
AC007686.3	na	1.25850666371096	1.13621157920474	1.44965252842274	1.66555201041158	1.69832939741479	1.95960764152494	1.51689997188512	1.36830740444043	1.53738908965895	1.73537414390189
5_8S_RRNA	na	24.108268276713	24.9182953232487	20.3756716494974	23.6924773481047	18.6026313065666	11.9881879246232	10.9975247961671	13.2649801152697	15.9119770779702	12.1476190073132
AC005258.1	na	189.523237888222	194.409719172893	195.380946330754	197.742662436115	205.063400729711	206.258310190311	230.948020719509	229.533567094882	206.701963104646	216.806076378142
AL592183.1	na	2.43835666093998	2.38996228729272	2.05367441526555	2.12357881327476	2.8042183073593	2.88177594341903	2.88210994658173	2.20449526270958	3.03634345207643	2.23670445214021
CYFIP1	na	203.917407854416	196.290345235025	191.716546883907	182.169751138766	188.712043275531	191.811006793971	197.576221338037	184.341414209335	199.553103837732	205.236915418796
RNVU1-29	na	1.53380499639773	0.979492740693739	1.04697127052753	1.37408040858955	0.868912714956403	0.845320943402915	1.09975247961671	1.02623055333032	1.65269327138337	0.655585787696268
MIR6765	na	1.41581999667483	1.33211012734349	1.00670314473801	1.24916400780868	1.02689684494848	1.49852349057789	1.36520997469661	1.36830740444043	0.960868181036845	1.38829931512151
AC004510.1	na	2.67432666038579	1.76308693324873	3.66439944684637	2.74816081717911	2.21177781988903	0	0.075844998594256	0	0	0.154255479457945
AL136040.1	na	1.5731333296387	1.44964925622673	2.17447879263411	2.20685641379534	2.09328972239497	2.03645500001611	1.47897747258799	1.6723757165383	0.691825090346528	1.15691609593459
AL137058.2	na	7.35439831606091	4.77992457458545	5.71807386211192	5.49632163435821	5.64793264721662	8.03054896232769	6.97773987067155	7.37365656837341	8.83998726553897	5.9388359591309
USP27X	na	2.59566999390385	3.56535357612521	2.41608754737123	3.164548819782	3.59413895731967	2.57438650945433	2.76834244869034	2.85064042591756	2.53669199793727	2.69947089051405
TAF9	na	41.7666899019074	40.5509994647208	43.2479670979451	42.0968270631527	43.9195881377964	60.478871132554	55.5185389709954	60.4335770294522	63.4557346756732	64.7873013723371
AC211476.3	na	20.2540916190982	24.4873185173435	22.5501504421315	20.0282629251992	19.7480162490092	22.3241576416861	21.615824599363	21.2467733078389	20.8700568921203	22.598427740589
NOL12	na	12.8996933030373	11.0486781150254	12.3220464915933	13.1994996825118	14.3765558292787	11.911340566132	11.6801297835154	12.010698327866	15.0664130786577	15.3484202060656
RN7SL2	na	70.7516715005004	68.055155623401	73.5295976916645	70.8692380430127	74.4895172912625	58.6345345287658	44.0280216839656	51.7676301346628	57.9595686801425	56.4189416117436
LINC01138	na	3.06760999279546	2.93847822208122	3.70466757263589	3.62257562264518	3.6731310223157	4.53399415097927	4.740312412141	4.63704175949256	3.92034217863033	3.70213150699069
FAM27E3	na	2.08440166177127	1.88062606213198	2.53689192473979	2.04030121275418	2.52774607987317	3.30443641512049	2.80626494798747	2.92665750394202	3.53599490621559	3.54787602753275
INO80B-WBP1	na	81.8422614744532	91.2495437230288	86.5362023216796	105.387803458793	93.0526525653311	88.4513096233414	90.6347733201359	96.3896549350256	81.1357092067512	75.9708236330381
CASTOR2	na	43.49713656451	42.1573675594585	40.0265170347834	50.2163931139091	45.0649730802389	27.3960833021036	28.1005719791718	26.7580114646128	25.0594421614409	24.2566741447619
AC020910.5	na	0.943879997783219	1.05785215994924	1.24831189947514	0.7911372049455	1.22437700743857	0.768473584911741	0.56883748945692	0.494111007159043	0.499651454139159	0.385638698644864
AL035661.1	na	0.31462666592774	0.313437677021997	0.644290012632329	0.416388002602895	0.276472227486128	0.883744622648502	1.06182998031958	0.83618785826915	0.883998726553897	1.1183522260701
NATD1	na	20.7260316179898	22.6066924552115	23.436049209501	20.861038930405	22.6707226538625	18.5970607548641	20.4781496204491	21.3227903858633	19.9091887110834	19.3590626719722
SOCS7	na	67.9200315071508	64.7640600146701	61.5699643321769	59.5434843722139	65.6424060117064	89.8345620761825	87.9801983693369	81.5663247202543	73.7946763036297	72.230128256183
AC015912.3	na	0.904551664542251	0.783594192554992	0.885898767369452	0.874414805466079	1.06639287744649	1.53694716982348	1.32728747539948	1.82440987258724	0.691825090346528	1.15691609593459
AP001065.3	na	1.49447666315676	1.41046954659898	1.04697127052753	1.16588640728811	1.57984129992073	1.38325245284113	1.51689997188512	1.33029886542819	1.65269327138337	1.38829931512151
TBC1D3H	na	17.0684966265799	15.4759853029611	14.6575977873855	12.9080280806897	12.875706594354	15.1389296227613	13.0832622575092	16.5337144703218	12.9909378076181	12.3404383566356
MIR6728	na	2.75298332686772	2.11570431989848	2.53689192473979	2.12357881327476	2.40925798237912	2.53596283020874	2.88210994658173	2.77462334789309	3.30538654276675	2.85372636997199
AC245297.3	na	2.67432666038579	3.40863473761421	3.30198631474068	3.62257562264518	2.76472227486128	6.95468594345126	7.47073236153421	7.25963095133671	6.3032952676017	5.28325017143463
SNORA73A	na	1.6911183293616	1.52800867548223	1.97313816368651	0.957692405986658	1.97480162490092	1.42167613208672	0.720527486645432	1.29229032641596	1.15304181724421	1.27260770552805
AC069281.2	na	48.0198948872212	45.1350254911675	46.4291490353172	55.6294371477467	51.779298604902	46.5694992456515	52.5605840258194	51.7296215956506	54.269834864961	54.9920784267576
ADRA2B	na	1.76977499584353	1.99816519101523	2.49662379895027	2.08194001301447	2.13278575489299	1.80591292454259	1.85820246555927	2.54657211381968	3.0747781793179	2.8151625001075
H2BC6	na	1.29783499695193	1.99816519101523	1.40938440263322	1.49899680937042	0.592440487470275	1.07586301887644	1.02390748102246	1.59635863851383	0.768694544829476	0.578458047967295
AL136531.2	na	26.7825949370988	28.0134923838409	27.382325536874	24.7750861548722	23.3421552063288	21.9014971699846	28.0626494798747	26.2639004574538	26.8658743417902	27.8045501722947
CU633967.1	na	7.70835331522962	5.68105789602369	7.00665388737657	6.20418123878313	6.87230965465519	7.49261745288947	7.69826735731698	6.46145163207979	6.87981617622381	6.82580496601409
ZNF658	na	5.46663832049447	4.70156515532995	5.79861011369096	4.99665603123474	5.48994851722455	6.03251764155717	5.6883748945692	4.9031015325782	4.91964508690865	4.66622825360285
AC005702.3	na	1.49447666315676	2.19406373915398	2.13421066684459	1.99866241249389	2.05379368989695	1.65221820756024	1.17559747821097	1.71038425555053	1.22991127172716	1.61968253430843
AC103691.1	na	1.33716333019289	1.17539128883249	0.926166893158972	1.12424760702782	0.947904779952439	0.960591981139676	0.75844998594256	0.798179319256916	1.15304181724421	0.886969006883186
TMEM269	na	0.904551664542251	0.705234773299492	1.00670314473801	1.12424760702782	1.14538494244253	0.883744622648502	1.06182998031958	1.17826470937926	0.461216726897686	0.539894178102809
AL121772.1	na	0.550596665373544	1.52800867548223	1.20804377368562	1.04097000650724	1.38236113743064	1.72906556605142	2.69249745009609	1.6723757165383	0.691825090346528	0.578458047967295
MIR6515	na	11.0119333074709	11.1662172439086	10.5905170826439	8.95234205596224	9.7160239945125	7.87685424534534	9.85984981725328	10.7944250794745	11.9147654448569	10.4893726031403
TBC1D3D	na	17.6584216251944	16.2987592051438	15.785105309492	11.2008372700179	11.7303216519114	14.6778454718143	13.917557242046	15.8495607681016	13.5674587162402	12.9574602744674
AC026318.1	na	2.39902832769901	2.78175938357022	2.89930505684548	3.91404722446721	3.39665879482957	2.65123386794551	2.42703995501619	2.81263188690532	2.22921418000548	2.85372636997199
SEC22B2P	na	1.84843166232547	2.11570431989848	1.20804377368562	1.70719081067187	1.42185716992866	2.84335226417344	1.93404746415353	2.35652941875851	2.19077945276401	1.92819349322432
AC114271.1	na	8.29827831384413	8.81543466624365	9.0200601768526	7.53662284711239	6.08238900469482	8.91429358497619	9.02555483271646	8.97001520688724	8.34033581139981	6.36303852764025
AL353804.3	na	2.43835666093998	1.80226664287648	2.65769630210836	3.164548819782	3.35716276233156	3.72709688682194	4.01978492549557	3.76284536221117	3.76660326966443	3.08510958915891
AC092119.2	na	0.707909998337414	0.666055063671743	1.24831189947514	0.999331206246947	1.02689684494848	0.422660471701457	1.25144247680522	0.874196397281384	0.538086181380633	0.539894178102809
HERC2P7	na	4.16880332354255	4.5056666071912	4.18788508211014	4.20551882628924	5.21347628973842	3.91921528304988	3.18548994095875	3.3447514330766	3.88190745138885	4.12633407550004
NPEPPSP1	na	28.0017732675688	22.685051874467	25.4091873731875	23.6508385478444	25.790909221206	26.0128308492624	25.9389895192355	27.3661480888085	24.8288337979921	24.025290925575
TBC1D3L	na	32.2099049243523	31.5004865407107	28.6709055621386	23.0262565439401	26.0673814486921	29.2404199058917	28.5935644700345	30.2928055927506	26.5968312510999	24.4880573639488
RCC1L	na	51.2841465462215	46.780573295533	50.0935484821635	53.9638851373352	51.4238343124198	44.6483152833721	46.6446741354674	50.3613141912102	49.0042772328791	57.1902190090333
AC008443.6	na	0.432611665650642	0.470156515532995	0.644290012632329	1.20752520754839	1.06639287744649	1.11428669812202	0.872217483833944	0.83618785826915	0.384347272414738	0.771277397289727
AC090970.2	na	0.471939998891609	0.861953611810491	0.684558138421849	0.582943203644053	1.14538494244253	0.960591981139676	1.17559747821097	1.29229032641596	0.922433453795371	0.771277397289727
CU639417.1	na	1.6911183293616	2.03734490064298	1.73152940894938	1.12424760702782	1.77732146241082	1.1911340566132	1.59274497047938	1.786401333575	1.34521545345158	1.6968102740374
AC005332.3	na	1.17984999722902	0.705234773299492	0.845630641579931	0.957692405986658	0.71092858496433	0.65320254717498	0.910139983131072	0.950213475305852	1.38365018069306	1.07978835620562
SNORA16A	na	0.983208331024186	1.17539128883249	0.926166893158972	1.04097000650724	1.06639287744649	0.345813113210283	0.417147492268408	0.570128085183511	0.960868181036845	0.732713527425241
RIMBP3B	na	2.83163999334966	3.33027531835871	2.37581942158171	2.20685641379534	2.52774607987317	2.15172603775287	2.69249745009609	2.77462334789309	2.03704054379811	1.77393801376637
PI4KAP1	na	32.4852032570391	34.5956836013029	31.8520874995107	29.9382973871481	30.214464860984	26.5123386794551	26.0906795164241	28.5064042591756	30.2481303390399	31.9308842477947
PCCA-DT	na	6.84312998392833	5.68105789602369	6.24155949737568	7.07859604424921	8.29416682458385	3.65024952833077	4.39900991846685	4.37098198640692	3.49756017897412	4.04920633577107
TBC1D3	na	26.9005799368217	22.9593098418613	22.9930998258162	16.7804365048967	19.0370876640448	22.9005128303699	20.5919171183405	22.6150807122793	21.254404164535	18.9348601034628
AC233968.1	na	15.4167066304592	11.7147331786971	12.9663365042256	11.7837804736619	13.5471391468203	13.2561693397275	11.8697422800011	12.5428178740372	13.1062419893426	13.0731518840609
AL669942.1	na	2.12372999501224	2.38996228729272	2.09394254105507	3.37274282108345	2.48825004737515	1.34482877359555	1.70651246837076	2.39453795777075	2.4982572706958	1.88962962335983
H2BC17	na	0.275298332686772	0.156718838510998	0.241608754737123	0.499665603123474	0.276472227486128	1.15271037736761	0.530914990159792	0.988222014318086	0.499651454139159	0.347074828780377
AC106782.5	na	3.81484832437384	5.01500283235195	4.3086894594787	4.83010083019358	4.46305167227607	3.65024952833077	4.05770742479269	4.63704175949256	4.41999363276949	3.70213150699069
AL353804.4	na	1.8091033290845	1.09703186957699	1.04697127052753	1.62391321015129	1.54034526742271	1.1911340566132	1.36520997469661	1.59635863851383	1.69112799862485	1.34973544525702
AC005332.4	na	10.1073816429286	10.7744201476311	9.78515456685349	12.6165564788677	10.3874565469788	16.3300636793745	17.0651246837076	18.016047491799	12.5297210807205	15.3098563362011
H3C6	na	8.77021831273574	8.42363756996616	9.62408206369541	9.57692405986658	8.68912714956403	10.3743933963085	9.63231482147051	11.0224763135479	7.61007599381181	8.67687071950943
AL049766.1	na	74.5665198248743	72.0123062958037	78.1604321574594	88.3991729525946	97.7526804325953	96.7508243403882	109.254720475026	110.148746057454	128.256684804798	114.997459935898
F8A2	na	30.4401299285088	31.6180256695939	29.39573182635	35.2264250202049	31.6363220309127	33.7359903776254	32.4616593983416	34.6637875791575	34.0147336087043	34.8617383574957
TBC1D3B	na	5.03402665484383	3.40863473761421	4.22815320789966	2.99799361874084	3.04119450234741	3.11231801889255	2.99587744447311	3.80085390122341	2.38295308897138	3.54787602753275
NPHP3-ACAD11	na	21.709239949014	23.2335678092555	22.5501504421315	21.3190657332682	20.6564249964636	24.9753915096316	23.3602595670308	23.7553368826463	21.7156208914327	17.045230480103
AC068473.5	na	1.4551483299158	2.23324344878173	2.01340628947603	2.49832801561737	2.3697619498811	1.92118396227935	2.04781496204491	2.31852087974628	1.84486690759074	2.15957671241124
AC114778.1	na	1.33716333019289	1.44964925622673	2.09394254105507	1.33244160832926	1.42185716992866	1.84433660378818	1.55482247118225	1.6723757165383	1.69112799862485	1.61968253430843
MAFIP	na	6.21387665207286	6.19039412118443	6.24155949737568	7.32842884581095	6.55634139467104	5.26404405664543	4.89200240932951	5.89132354689628	4.95807981415012	6.09309143858885
AC023043.4	na	1.17984999722902	1.21457099846024	0.845630641579931	1.29080280806897	1.54034526742271	2.88177594341903	2.35119495642193	2.28051234073404	2.57512672517874	2.12101284254675
AC004079.2	na	0.432611665650642	0.430976805905245	0.563753761053287	0.957692405986658	0.750424617462348	0.960591981139676	1.28936497610235	1.02623055333032	1.03773763551979	0.925532876747673
AC068790.8	na	18.9562566221463	21.0786837797293	20.2548672721288	20.0282629251992	18.2471670140845	23.6689864152816	21.3124446049859	21.2467733078389	20.1782318017737	19.9760845898039
RNA5-8SN5	na	23.6756566110624	24.8399359039932	19.9729903916022	23.3177281457621	18.6026313065666	11.7960695283952	10.9216797975729	13.1129459592208	15.7966728962457	12.1476190073132
ZKSCAN2-DT	na	1.8091033290845	1.25375070808799	1.40938440263322	2.58160561613795	1.97480162490092	1.34482877359555	1.17559747821097	1.33029886542819	1.19147654448569	1.34973544525702
TBC1D3I	na	14.1975282999892	13.3602809830626	13.9327715231741	9.20217485752397	10.5059446444729	11.3349853774482	11.1492147933556	13.5690484273676	10.9154625365786	11.2220861305655
AL139260.3	na	4.16880332354255	4.8191042842132	3.78520382421493	3.70585322316576	3.59413895731967	3.91921528304988	4.4748549170611	3.53479412813777	4.22781999656212	4.20346181522901
AL109804.1	na	1.96641666204837	2.31160286803722	2.45635567316075	1.91538481197332	3.59413895731967	2.42069179247198	2.23742745853055	2.92665750394202	2.15234472552253	2.15957671241124
AC026356.1	na	1.65178999612063	1.41046954659898	1.24831189947514	1.49899680937042	0.71092858496433	0.922168301894089	0.720527486645432	1.25428178740372	1.07617236276127	0.964096746612159
ZNF280B	na	5.03402665484383	4.9758231227242	4.99324759790055	5.45468283409792	5.29246835473445	4.87980726418956	5.08161490581515	5.32119546171277	4.76590617794275	5.01330308238323
MLLT6	na	204.861287852199	212.001408795753	203.837252746553	203.821927274117	196.848225970123	166.528225850374	157.416294582378	160.586077326689	158.81229296177	156.145109081305
SNORD25	na	0.747238331578381	0.744414482927242	1.32884815105418	1.12424760702782	0.908408747454421	0.768473584911741	0.9480624824282	1.4443244824649	0.960868181036845	0.732713527425241
PPP4R3B	na	40.0755715725458	41.0603356898816	41.234560808469	38.0162246376443	35.2304609882323	42.611860283356	40.0840817570643	40.5171025870415	37.9735105145761	34.9388660972246
SYNRG	na	39.8002732398591	39.6498661432826	43.167430846366	42.3050210644541	38.1926634255837	38.2315608493591	38.6051042844763	38.9587524875399	35.129340698707	33.5120029122386
NUDT18	na	7.19708498309704	7.60086366778342	7.61067577421938	7.20351244503008	9.24207160453628	9.52907245290559	10.0115398144418	9.08404082392395	7.84068435726065	8.2141042811356
AC024940.5	na	6.48917498475963	7.91430134480541	8.53684266737835	9.45200765908571	7.89920649960366	11.719222169904	11.3388272898413	10.4903567673766	8.53250944760718	11.2992138702945
ZNF2	na	7.78700998171155	9.59902885879865	7.28853076790322	8.91070325570195	8.72862318206205	8.91429358497619	8.22918234747677	8.3618785826915	7.84068435726065	7.55851849343933
AC211486.4	na	18.3270032902908	18.9629794598308	19.4897728821279	19.6535137228566	20.8934011914517	9.99015660385263	9.10139983131072	10.71840800145	10.223637446232	9.25532876747673
AC241952.1	na	8.96685997894058	8.22773902182741	7.57040764842986	7.57826164737268	7.46475014212546	7.64631216987182	8.57048484115093	7.98179319256916	6.68764254001644	7.01862431533652
SEC22B3P	na	1.73044666260257	1.99816519101523	1.24831189947514	1.66555201041158	1.46135320242668	2.80492858492785	1.93404746415353	2.47055503579522	2.3445183617299	2.08244897268226
LENG9	na	22.5744632803153	21.8230982626565	19.8521860142336	20.5279285283227	19.313559891531	26.6660333964374	24.6496245431332	25.6177552942458	21.984663982123	21.5957671241124
AL512791.2	na	1.29783499695193	1.25375070808799	2.25501504421315	1.83210721145274	2.21177781988903	1.92118396227935	2.04781496204491	2.28051234073404	1.460519635176	1.04122448634113
AL161421.1	na	2.35969999445805	2.19406373915398	1.89260191210747	2.20685641379534	2.01429765739893	2.92019962266462	2.61665245150183	3.38275997208883	2.26764890724695	1.85106575349535
RNA5-8SN3	na	25.6420732731108	26.7205619661252	21.1810341652878	24.1088653507076	20.1429765739893	12.6413904717981	11.7559747821097	14.2532021295878	17.0265841679729	12.841768664874
AL161431.1	na	61.3128715226682	63.1185122103046	62.4155949737568	85.2762629330728	58.5726161945611	38.3084082078503	36.746901818917	36.1081120616224	50.8107094132284	55.7633558240473
H2AC15	na	0.668581665096446	0.822773902182741	0.483217509474246	0.624582003904342	0.631936519968293	1.1911340566132	1.25144247680522	1.48233302147713	0.691825090346528	1.15691609593459
AC010503.5	na	6.8824583171693	7.71840279666667	8.53684266737835	8.49431525309905	7.78071840210961	8.37636207553798	9.36685732639061	8.51391273874043	7.87911908450213	8.02128493181316
AL162731.1	na	0.983208331024186	1.13621157920474	0.885898767369452	1.41571920884984	1.26387303993659	1.92118396227935	1.78235746696502	1.4443244824649	1.49895436241748	1.426863184986
AC004542.3	na	9.95006830996476	10.0691853743316	10.1878358247487	8.45267645283876	10.3874565469788	11.7576458491496	10.3907648074131	10.6423909234255	8.26346635691687	8.32979589072906
PDCD6IPP1	na	4.24745999002448	4.38812747830795	4.10734883053109	4.41371282759068	4.26557150978598	5.60985716985571	4.92992490862664	4.21894783035798	4.30468945104507	4.70479212346734
AL138781.1	na	0.550596665373544	1.01867245032149	0.76509439000089	0.7911372049455	1.06639287744649	1.30640509434996	1.36520997469661	1.33029886542819	1.03773763551979	0.539894178102809
PRAG1	na	34.2549782528826	35.4576372131134	31.3688699900365	37.2667262329591	35.7439094107066	28.47194632098	28.8210994658173	28.2403444860899	20.4472748924641	20.6316703775002
FCGBP	na	5.23066832104867	6.62137092708968	6.80531325842897	3.87240842420692	5.68742867971464	5.0335019811719	5.30914990159792	4.40899052541915	3.68973381518148	3.50931215766826
AC006001.4	na	4.28678832326545	4.6623854457022	3.78520382421493	3.83076962394663	3.91010721730381	5.95567028306599	5.30914990159792	5.2451783836883	5.03494926863307	5.24468630157015
U1	na	1.53380499639773	1.01867245032149	1.04697127052753	1.37408040858955	0.868912714956403	0.845320943402915	1.09975247961671	1.02623055333032	1.69112799862485	0.694149657560755
MIR6862-1	na	1.53380499639773	1.17539128883249	1.81206566052842	1.74882961093216	1.38236113743064	2.11330235850729	1.2135199775081	1.6723757165383	1.6142585441419	1.88962962335983
AL121832.3	na	1.96641666204837	1.13621157920474	2.09394254105507	2.12357881327476	2.13278575489299	1.95960764152494	2.08573746134204	1.63436717752607	1.99860581655664	2.46808767132713
AC105020.6	na	1.21917833046999	0.94031303106599	1.00670314473801	1.45735800911013	1.89580955990488	1.1911340566132	1.2135199775081	1.48233302147713	0.80712927207095	0.578458047967295
FP565260.1	na	57.6160081980173	56.9281180891201	55.9726948474335	54.6717447417601	55.3339415297236	56.5212321702585	52.6364290244136	55.1123815677394	64.7240806746419	66.1370368175941
AC133552.5	na	0.983208331024186	1.17539128883249	1.28858002526466	1.91538481197332	1.54034526742271	1.49852349057789	1.06182998031958	1.14025617036702	0.653390363105054	0.886969006883186
CU633906.1	na	5.97790665262705	4.54484631681895	5.59726948474335	5.20485003253618	5.80591677720869	6.26305971703069	6.25721238402612	5.28318692270054	5.38086181380633	5.43750565089258
STPG3-AS1	na	1.02253666426515	0.822773902182741	0.845630641579931	0.624582003904342	0.908408747454421	0.499507830192632	0.75844998594256	0.988222014318086	0.30747781793179	0.732713527425241
AC242842.1	na	0.393283332409674	0.666055063671743	0.281876880526644	1.12424760702782	0.552944454972256	0.999015660385263	0.796372485239688	1.52034156048936	0.730259817588002	0.809841267154214
AC008115.3	na	1.21917833046999	0.744414482927242	0.926166893158972	1.20752520754839	1.61933733241875	1.38325245284113	1.09975247961671	0.570128085183511	0.922433453795371	0.771277397289727
AC011330.2	na	0.983208331024186	0.822773902182741	0.684558138421849	0.916053605726368	0.947904779952439	1.42167613208672	0.910139983131072	0.988222014318086	0.883998726553897	1.426863184986
AC091167.6	na	7.98365164791639	7.32660570038917	7.36906701948226	7.03695724398892	7.93870253210168	9.06798830195854	10.4666098060073	8.81798105083831	9.33963871967813	8.13697654140662
AATF	na	76.8868914860913	72.6391816498477	72.563162672716	71.1190708445744	70.6584021389548	80.3054896232769	86.804600891126	87.6096824231996	89.476045018151	81.3697654140662
MIR3648-1	na	8.3376066470851	8.97215350475465	5.11405197526911	5.45468283409792	8.17567872708979	3.18916537738372	3.37510243744439	4.86509299356596	3.99721163311327	4.08777020563555
H2BC9	na	2.00574499528934	1.48882896585448	2.09394254105507	1.70719081067187	1.38236113743064	1.84433660378818	2.31327245712481	2.39453795777075	1.42208490793453	1.65824640417291
AC091959.3	na	43.49713656451	43.2543994290355	44.1338658653145	39.0988334444118	39.8909928229985	45.224670472056	45.3173866600679	43.3297344739469	42.50880832907	43.6928645564631
5_8S_RRNA	na	16.5572282944473	15.4759853029611	12.764995875278	14.531941290841	12.7177224643619	8.22266735855563	7.28111986504857	9.00802374589948	10.5311152641638	8.7539984592384
AC092747.4	na	1.61246166287967	1.99816519101523	1.65099315737034	1.49899680937042	1.65883336491677	1.46009981133231	1.97196996345066	1.63436717752607	2.45982254345432	1.81250188363086
AC091982.3	na	0.865223331301284	0.705234773299492	0.926166893158972	0.749498404685211	1.14538494244253	1.30640509434996	1.06182998031958	1.29229032641596	0.883998726553897	0.809841267154214
AC018630.2	na	9.59611331079606	8.11019989294416	9.06032830264212	9.07725845674311	9.40005573452836	10.8739012265011	12.3248122715666	12.010698327866	9.37807344691961	7.78990171262625
RIMBP3	na	3.22492332575933	3.80043183389171	3.1409138115826	2.41505041509679	2.88321037235534	2.53596283020874	3.1096449423645	3.4587770501133	2.11390999828106	2.08244897268226
ARHGAP23	na	13.8829016340615	13.2035621445516	12.4025827431723	14.531941290841	13.7051232768124	43.6877233022325	43.3454166966173	42.6455807717266	44.5074141456267	38.6024337343509
TUBGCP5	na	18.2090182905679	15.9853215281218	17.717975347389	17.5715737098422	19.353055924029	15.6000137737083	15.2069222181483	13.9871423565021	17.8337134400438	17.6236885280703
AL139385.1	na	3.73619165789191	3.48699415686971	3.26171818895116	3.62257562264518	3.6731310223157	25.0138151888772	19.2267071436439	21.9689355490713	16.6422368955582	19.3204988021077
IKBKGP1	na	9.12417331190445	7.24824628113367	7.97308890632507	8.07792725049616	7.46475014212546	7.33892273590713	8.30502734607103	8.2478529656548	7.99442326622655	8.86969006883186
U2AF1L5	na	60.3296631916441	52.8926079974619	53.919020432168	58.6690695667479	56.3213423421741	61.785276226904	56.0873764604523	56.3666633551431	66.3767739460252	66.9083142148838
AC139530.3	na	0.865223331301284	0.861953611810491	0.76509439000089	0.957692405986658	1.02689684494848	1.1911340566132	0.9480624824282	1.02623055333032	0.845563999312423	0.732713527425241
MIR6807	na	1.5731333296387	1.99816519101523	2.21474691842363	2.12357881327476	2.48825004737515	2.19014971699846	2.00989246274778	2.01445256764841	3.2285170882838	2.35239606173367
TBC1D3F	na	10.1073816429286	10.6177013091201	9.58381393790589	7.24515124529037	8.13618269459177	8.72217518874826	7.69826735731698	9.00802374589948	7.99442326622655	7.3656991441169
AL355001.2	na	1.53380499639773	1.76308693324873	1.85233378631794	1.95702361223361	2.05379368989695	1.767489245297	1.97196996345066	1.6723757165383	1.19147654448569	0.925532876747673
SIK1B	na	16.911183293616	14.5356722718951	15.5837646805444	14.9899680937042	12.2042740418877	12.7566615095349	11.7559747821097	12.0867154058904	12.491286353479	11.9933635278553
DUSP14	na	18.7202866227005	17.2782519458376	17.8790478505471	19.0705705192126	19.1160797290409	18.0591292454259	18.657869654187	19.2703292792027	22.5996196179866	23.2925773981498
UHRF1	na	73.2686848279223	73.7362135194247	70.7108288863981	65.5394716096956	72.2382434388755	56.6365032079953	61.1689913662674	60.5095941074767	78.1762352091577	73.7726830507624
ORAI1	na	25.2094616074601	28.0134923838409	24.0400710963438	28.8556885803806	24.8035084087555	24.7832731134036	23.7774070592992	25.6177552942458	26.9811785235146	28.0744972613461
AC004542.4	na	3.65753499140997	3.87879125314721	3.18118193737212	3.83076962394663	2.96220243735137	4.26502839626016	3.98186242619844	3.4587770501133	2.38295308897138	2.93085410970096
CU633904.1	na	6.8824583171693	5.52433905751269	6.2818276231652	5.78779323618024	6.31936519968293	6.45517811325862	7.12942986786006	5.89132354689628	6.18799108587728	6.2087830481823
AL137060.6	na	2.39902832769901	1.76308693324873	2.85903693105596	1.91538481197332	2.29076988488506	2.84335226417344	3.26133493955301	3.19271727702766	3.15164763380085	3.20080119875237
MIR6747	na	19.5068532875198	16.2595794955161	17.556902844231	13.7824428861558	14.7715161542588	15.7921321699363	18.0131871661358	17.8260047967378	20.9469263466032	16.3510808225422
AL031591.1	na	0.865223331301284	0.861953611810491	0.805362515790411	0.374749202342605	1.34286510493262	1.1911340566132	1.13767497891384	0.874196397281384	1.19147654448569	0.578458047967295
RN7SL1	na	38.1484832437384	37.9259589196616	37.6909657389912	36.6005054287944	38.86409597805	31.3152985851534	23.7394845600021	26.5679687695516	32.6310834280113	32.7021616450844
ANKRD20A3P	na	1.21917833046999	1.05785215994924	1.28858002526466	1.04097000650724	1.22437700743857	0.883744622648502	1.02390748102246	1.06423909234255	1.65269327138337	1.31117157539254
TADA2A	na	19.9001366199295	22.4499736167005	20.9796935363402	19.1954869199934	19.5505360865191	23.2463259435802	21.5399796007687	21.6268586979612	19.1020594390125	19.0119878431918
AL442125.1	na	1.06186499750612	0.861953611810491	0.966435018948493	0.916053605726368	0.908408747454421	0.845320943402915	1.13767497891384	0.646145163207979	0.922433453795371	0.655585787696268
AC011043.1	na	7.74768164847059	6.85644918485618	8.41603829000979	7.99464964997558	7.1092858496433	8.03054896232769	8.68425233904231	7.86776757553246	8.60937890209013	7.51995462357484
AC009509.5	na	1.06186499750612	0.744414482927242	0.845630641579931	0.749498404685211	1.22437700743857	0.691626226420567	0.606759988754048	0.798179319256916	0.845563999312423	0.732713527425241
FRG1HP	na	8.29827831384413	7.52250424852792	7.93282078053555	6.66220804164632	7.34626204463141	6.87783858496008	7.35696486364283	6.8035284831899	5.95738272242844	5.43750565089258
PIP4K2B	na	86.0897214644777	85.4117669884941	87.0194198311539	84.3602093273465	81.7567872708979	73.9655825477551	70.6875386898466	70.7338911017676	63.2251263122244	66.599803255968
AL021997.3	na	1.53380499639773	1.41046954659898	1.44965252842274	0.83277600520579	1.42185716992866	0.883744622648502	1.17559747821097	1.10224763135479	1.49895436241748	0.655585787696268
AC004556.3	na	18.5629732897366	18.5711823635533	16.9126128315986	18.3627109147877	18.6816233715627	19.2886869812847	20.136847126775	20.8286793787043	21.6771861641912	21.3643839049254
MIR6835	na	0.904551664542251	0.861953611810491	1.28858002526466	0.916053605726368	1.14538494244253	0.65320254717498	0.644682488051176	1.02623055333032	1.07617236276127	0.8484051370187
AC036214.3	na	19.9001366199295	17.9834867191371	19.2078960016013	18.2377945140068	18.2076709815864	18.98129754732	20.743607115529	19.9924915204351	23.0608363448843	20.1689039391264
AP001505.1	na	0.904551664542251	0.666055063671743	0.845630641579931	0.416388002602895	0.71092858496433	1.03743933963085	1.06182998031958	0.874196397281384	0.768694544829476	1.04122448634113
PCDHGB5	na	2.67432666038579	3.21273618947547	3.22145006316164	3.03963241900113	3.04119450234741	1.15271037736761	1.97196996345066	1.786401333575	0.768694544829476	0.925532876747673
HERC2P2	na	82.6288281392726	68.9562889448393	66.0397262948137	68.1627160260939	67.6567036691054	55.8680296230836	47.5548141185985	53.7820827023112	61.3033899501507	60.0825092488698
AC010327.6	na	14.7481249653628	13.9871563371066	10.4294445794858	13.1994996825118	13.8236113743064	13.7556771699202	14.7139297272857	13.4170142713186	14.3745879883112	14.3457595895889
FP565260.2	na	65.5603315126927	67.3891005597293	68.0531325842897	58.544153165967	60.310441624474	53.6778799060851	58.969486407034	58.2290817667426	60.842173223253	63.9774601051829
AC004542.5	na	5.1913399878077	5.05418254197969	4.63083446579486	4.24715762654953	3.94960324980183	4.72611254720721	5.08161490581515	4.9031015325782	3.57442963345706	4.43484503441593
AL161891.1	na	0.904551664542251	0.822773902182741	1.04697127052753	1.45735800911013	1.22437700743857	1.49852349057789	1.06182998031958	0.912204936293618	1.19147654448569	1.34973544525702
RNA5-8SN4	na	16.0852882955557	15.1625476259391	12.6039233721199	14.1571920884984	12.5992343668678	8.03054896232769	7.12942986786006	8.74196397281384	10.300506900715	8.71543458937392
MIR7111	na	4.36544498974739	4.1922289301692	4.67110259158438	4.16388002602895	4.77901993226022	3.49655481134842	4.24731992127833	4.25695636937022	4.95807981415012	3.20080119875237
AC142472.1	na	1.10119333074709	0.861953611810491	0.885898767369452	0.957692405986658	0.71092858496433	0.883744622648502	0.9480624824282	1.40631594345266	0.80712927207095	0.732713527425241
AC004079.4	na	1.25850666371096	1.56718838510998	1.3691162768437	1.49899680937042	1.18488097494055	1.07586301887644	1.32728747539948	1.74839279456277	1.49895436241748	1.46542705485048
AL353804.5	na	4.20813165678352	3.48699415686971	4.59056634000534	4.70518442941271	4.77901993226022	5.72512820759247	5.95383238964909	5.09314422763937	5.49616599553075	5.32181404129912
SNORD26	na	0.747238331578381	0.705234773299492	0.805362515790411	0.916053605726368	1.3033690724346	0.576355188683806	0.56883748945692	0.798179319256916	1.15304181724421	0.925532876747673
AC092117.1	na	1.65178999612063	1.60636809473773	2.09394254105507	2.29013401431592	2.56724211237119	2.26699707548964	1.78235746696502	1.82440987258724	1.57582381690043	1.07978835620562
AL133216.2	na	4.56208665595222	4.38812747830795	3.94627632737301	4.70518442941271	3.87061118480579	4.4571467924881	4.20939742198121	5.05513568862713	3.19008236104232	3.04654571929442
AL354718.3	na	1.10119333074709	0.861953611810491	1.89260191210747	0.749498404685211	1.3033690724346	0.845320943402915	0.644682488051176	0.456102468146809	0.422781999656212	0.539894178102809
PMS2P10	na	6.92178665041027	8.89379408549915	7.6509439000089	8.24448245153732	7.03029378464726	6.95468594345126	5.08161490581515	6.23340039800639	3.76660326966443	5.6688888700795
AC023157.2	na	0.786566664819349	1.41046954659898	1.24831189947514	0.7911372049455	1.02689684494848	1.1911340566132	0.682604987348304	0.950213475305852	0.845563999312423	0.964096746612159
MIR6797	na	8.73088997949477	9.5598491491709	8.73818329632596	9.70184046064745	9.08408747454421	6.57044915099539	9.63231482147051	8.43789566071597	9.87772490105877	9.37102037707019
AC004542.6	na	14.9840949648086	19.0021591694585	17.717975347389	18.9040153181714	17.1017820716419	18.2512476416538	19.264629642941	19.802448825374	14.3361532610697	13.5744821922992
AL513314.2	na	1.96641666204837	2.19406373915398	1.28858002526466	1.99866241249389	1.54034526742271	1.767489245297	1.85820246555927	1.786401333575	1.49895436241748	1.07978835620562
SNORA71	na	1.14052166398806	1.13621157920474	1.12750752210657	1.45735800911013	0.789920649960366	0.537931509438219	1.13767497891384	0.798179319256916	1.19147654448569	0.964096746612159
MIR6763	na	0.865223331301284	0.783594192554992	0.926166893158972	1.29080280806897	0.987400812450458	1.03743933963085	0.720527486645432	1.02623055333032	0.845563999312423	1.23404383566356
GTF2IP1	na	473.59178888773	475.210698074975	488.975851462148	467.062422519667	461.037187349368	332.403249153574	365.345358228531	342.913038968376	375.54571987644	369.210490082592
CU634019.1	na	6.60715998448253	5.21090138049069	6.20129137158616	5.70451563565966	6.24037313468689	6.30148339627628	6.93981737137442	5.81530646887181	5.99581744966991	6.13165530845333
STAG3L2	na	35.6707982495575	32.7542372487986	31.5299424931946	33.6025118100536	34.9144927282482	35.8108690568871	34.3198618639008	34.3597192670596	32.4389097918039	32.5479061656265
SNORD49B	na	93.6407614467435	94.7757175895262	95.9589437564274	97.3931538088171	93.2106366953232	106.203049434803	123.892805203717	128.392844783327	117.956177904083	113.454905141319
FP565260.3	na	18.0123766243631	18.4928229442978	17.8387797247576	17.4466573090613	18.1286789165904	16.099521603901	16.9134346865191	15.8875693071138	17.9874523490097	19.4361904117011
AC211476.5	na	21.748568282255	25.662709806176	24.442752354239	20.9443165309256	20.9723932564477	23.7074100945272	23.2085695698423	23.0711831804261	21.4465778007424	23.2154496584208
LINC00869	na	8.5735766465309	9.59902885879865	9.34220518316876	10.7428104671547	8.96559937705016	16.3684873586201	15.7757597076052	19.8404573643862	11.6457223541666	12.8803325347384
TYW1B	na	17.4617799589895	19.864112781269	19.4092366305489	20.1115405257198	18.4446471765745	15.6384374529539	15.1310772195541	15.2794326829181	18.9483205300466	22.8298109597759
F8A3	na	42.317286567281	45.9577993933502	41.4359014374166	52.0485003253618	46.0523738926893	48.8749200003867	45.4690766572565	49.5631348719532	48.2740174152911	50.5572333923416
PIGW	na	20.2934199523392	22.8809504226057	23.1541723289743	21.6521761353505	21.564833743918	18.1744002831627	16.3825196963593	17.4459194066154	21.6771861641912	23.4853967474722
AC006449.5	na	1.33716333019289	1.25375070808799	0.805362515790411	0.999331206246947	1.18488097494055	1.22955773585879	0.872217483833944	1.06423909234255	1.07617236276127	1.04122448634113
SNORA9	na	1.61246166287967	1.88062606213198	2.13421066684459	2.04030121275418	1.73782542991281	1.65221820756024	0.455069991565536	1.786401333575	1.76799745310779	1.34973544525702
SNORD22	na	1.76977499584353	1.91980577175973	2.85903693105596	3.12291001952171	2.84371433985732	2.42069179247198	2.00989246274778	2.58458065283192	2.72886563414464	3.00798184942994
AC007325.2	na	6.44984665151866	6.34711295969543	6.72477700684993	6.07926483800226	6.9118056871532	12.6413904717981	13.1591072561034	15.7735436900771	12.7218947169278	10.4508087332758
AC005696.4	na	1.53380499639773	1.09703186957699	1.44965252842274	1.08260880676753	1.18488097494055	0.960591981139676	0.872217483833944	1.17826470937926	1.22991127172716	1.46542705485048
F8A1	na	46.4467615575825	52.5399906108122	52.1472228974291	63.6240867977223	52.3322430598743	57.1744347174335	53.925794000516	54.8463217946538	56.7680921356568	56.9973996597109
PCGF2	na	63.7512281836082	65.1950368205753	64.3081968858643	73.5757600599315	63.7071004193035	59.364584434432	65.2646212903573	62.2959954410517	62.6486054036023	60.1982008584632
AC004812.2	na	6.05656331910899	7.44414482927242	6.72477700684993	5.95434843722139	7.38575807712942	4.61084150947045	4.89200240932951	5.32119546171277	3.84347272414738	3.58643989739723
AL109976.1	na	2.35969999445805	1.80226664287648	2.53689192473979	2.83143841769968	1.3033690724346	1.72906556605142	2.5787299522047	2.24250380172181	1.30678072621011	1.38829931512151
SRCIN1	na	27.4511766021953	29.8157590267174	28.7917099395072	32.0618762004229	30.174968828486	36.5793426417989	36.3297543266486	38.6546841754421	33.0538654276675	31.3909900696919
SNORD49A	na	1.96641666204837	2.82093909319797	1.3691162768437	1.37408040858955	1.54034526742271	1.26798141510437	1.02390748102246	1.14025617036702	2.15234472552253	1.34973544525702
GPR179	na	1.02253666426515	0.705234773299492	0.966435018948493	0.7911372049455	0.829416682458384	1.88276028303377	2.04781496204491	1.5583500995016	0.845563999312423	0.771277397289727
AC145212.1	na	7.31506998281994	7.52250424852792	7.2482626421137	8.3277600520579	7.38575807712942	6.03251764155717	5.72629739386633	6.53746871010426	5.76520908622107	7.01862431533652
MIR6891	na	2.20238666149418	1.60636809473773	1.44965252842274	0.957692405986658	1.26387303993659	0.845320943402915	0.682604987348304	1.06423909234255	1.22991127172716	1.426863184986
SEC22B4P	na	5.85992165290415	7.28742599076142	5.03351572369007	6.78712444242718	5.6084366147186	9.1832593396953	6.3709798819175	7.29763949034894	6.61077308553349	6.28591078791128
FP671120.2	na	3.53954999168707	3.40863473761421	3.06037756000356	3.33110402082316	3.2386746648375	1.88276028303377	2.31327245712481	1.71038425555053	2.19077945276401	1.73537414390189
MARCKS	na	17.5011082922305	17.5916896228596	17.3152940894938	19.8200689238978	22.7497147188585	20.748786792617	19.9093121309922	19.9924915204351	18.2180607124586	18.0093272267151
CEBPB-AS1	na	3.618206658169	3.64371299538071	3.30198631474068	3.53929802212461	2.84371433985732	4.84138358494397	5.99175488894622	5.92933208590852	4.26625472380359	3.1236734590234
AP001527.2	na	0.943879997783219	1.29293041771574	0.72482626421137	1.41571920884984	1.89580955990488	0.768473584911741	0.834294984536816	0.532119546171277	0.384347272414738	0.655585787696268
ZNF670	na	3.89350499085578	4.15304922054145	4.3086894594787	4.37207402733039	4.7395238997622	4.64926518871603	3.26133493955301	2.85064042591756	4.15095054207917	3.43218441793929
AC005332.5	na	4.28678832326545	5.25008109011844	5.03351572369007	6.95367964346834	6.16138106969086	5.18719669815425	5.65045239527207	5.77729792985958	5.68833963173812	7.3656991441169
AC007383.3	na	3.89350499085578	3.52617386649746	3.54359506947781	3.08127121926142	2.72522624236326	2.72808122643668	3.1096449423645	3.76284536221117	2.95947399759348	2.8151625001075
SNORD65	na	1.9270883288074	2.70339996431472	2.21474691842363	1.74882961093216	1.97480162490092	2.03645500001611	1.25144247680522	1.63436717752607	1.76799745310779	2.93085410970096
AC007996.1	na	4.20813165678352	4.2705883494247	4.22815320789966	4.08060242550837	4.305067542284	3.76552056606753	5.27122740230079	3.83886244023564	5.15025345035749	4.5119727741449
AC011375.1	na	1.73044666260257	1.33211012734349	1.44965252842274	1.45735800911013	0.789920649960366	1.38325245284113	1.09975247961671	0.988222014318086	1.26834599896864	0.771277397289727
AL353804.6	na	11.0119333074709	7.91430134480541	9.14086455422116	7.86973324919471	7.93870253210168	6.87783858496008	5.61252989597494	6.99357117825107	7.22572872139707	6.82580496601409
METAZOA_SRP	na	1.17984999722902	1.84144635250423	0.966435018948493	1.37408040858955	0.908408747454421	0.960591981139676	1.13767497891384	1.29229032641596	1.11460709000274	1.00266061647665
AC130343.2	na	0.550596665373544	1.17539128883249	1.1677756478961	0.707859604424921	1.3033690724346	1.46009981133231	1.59274497047938	1.33029886542819	1.07617236276127	0.732713527425241
AP000944.2	na	32.563859923521	26.9948199335195	25.9729411342407	24.3170593520091	25.0404846037436	33.2749062266784	25.0288495361045	29.0385238053468	25.9050061607533	23.3697051378787
AC087633.2	na	0.983208331024186	1.13621157920474	0.926166893158972	1.20752520754839	0.987400812450458	0.883744622648502	1.09975247961671	1.14025617036702	1.30678072621011	1.426863184986
AC159540.2	na	22.5744632803153	22.4107939070728	21.4226429200249	19.7784301236375	17.4967423966221	16.1379452831466	18.7337146527812	16.723757165383	19.6785803476346	17.045230480103
NBEAP5	na	7.39372664930188	7.01316802336717	7.20799451632418	6.57893044112574	6.16138106969086	8.10739632081887	7.92580235309975	8.4759041997282	6.64920781277497	5.78458047967295
MIR6827	na	1.29783499695193	1.44964925622673	1.44965252842274	1.12424760702782	0.750424617462348	0.999015660385263	0.9480624824282	1.33029886542819	0.730259817588002	1.31117157539254
AL109811.3	na	40.3115415719916	40.6685385936041	40.9526839279424	41.5555226597689	39.8120007580025	40.6522526418311	36.4055993252429	36.0701035226101	41.2020276028599	43.847120035921
5_8S_RRNA	na	24.6195366088456	25.3884518387817	20.2548672721288	23.6924773481047	19.0765836965428	12.2187300000967	11.3388272898413	13.8731167394654	16.4116285321093	12.841768664874
GOLGA6L17P	na	3.2642516590003	2.62504054505922	4.38922571105774	2.58160561613795	2.68573020986524	2.53596283020874	3.75432743041567	2.43254649678298	3.72816854242296	2.42952380146264
AC068870.2	na	1.02253666426515	0.90113332143824	0.322145006316164	1.04097000650724	1.06639287744649	0.922168301894089	0.644682488051176	0.950213475305852	0.845563999312423	0.925532876747673
PSMB3	na	52.4639965434506	55.0474920269882	55.4089410863803	64.0404748003252	65.6819020442044	53.7163035853307	53.8878715012189	60.0534916393298	72.0266788505219	71.6131063383512
AL391988.1	na	3.34290832548223	2.97765793170897	3.26171818895116	2.83143841769968	3.08069053484543	3.38128377361166	3.90601742760418	3.76284536221117	3.80503799690591	3.16223732888788
SENP3-EIF4A1	na	783.617039826276	812.312919712132	826.38247745254	797.924329387927	853.588254347172	1058.07285538573	1057.31720290323	1081.49496905411	1011.14080426869	1047.81890808796
AL049766.3	na	62.6500348528611	61.3162455674281	66.9658931879727	73.4924824594109	81.2038428159256	89.1813595290075	101.215150624035	101.520807701677	116.188180450975	103.196915757366
AC006449.6	na	1.4551483299158	0.979492740693739	0.684558138421849	1.20752520754839	1.18488097494055	1.1911340566132	1.59274497047938	1.14025617036702	1.19147654448569	1.6968102740374
AC007731.4	na	5.1913399878077	3.80043183389171	4.55029821421582	3.83076962394663	4.93700406225229	3.18916537738372	3.86809492830705	3.53479412813777	3.49756017897412	3.43218441793929
CISD3	na	23.2823732786527	23.7037243247885	20.8991572847612	25.1914741574751	23.6186274338149	20.2492789624244	20.5539946190434	21.2087647688266	20.7547527103958	20.8244897268226
SNORA67	na	1.5731333296387	1.25375070808799	1.28858002526466	1.70719081067187	1.97480162490092	0.960591981139676	0.796372485239688	0.912204936293618	1.69112799862485	1.23404383566356
FP236241.1	na	7.0004433168922	5.09336225160745	6.12075512000712	5.62123803513908	5.88490884220473	6.45517811325862	6.86397237278017	5.81530646887181	6.22642581311875	6.05452756872436
AC107075.1	na	1.76977499584353	1.88062606213198	1.7717975347389	0.999331206246947	1.22437700743857	1.84433660378818	1.93404746415353	2.01445256764841	1.49895436241748	1.34973544525702
RDM1	na	1.61246166287967	1.05785215994924	1.48992065421226	1.54063560963071	1.42185716992866	1.88276028303377	1.85820246555927	2.16648672369734	1.69112799862485	1.61968253430843
AP000944.3	na	29.7322199301714	29.0713445437902	26.1742817631883	28.6891333793394	24.4875401487714	30.5852486794873	24.308322049459	30.1787799757139	27.9420467045514	25.375026370832
DDX52	na	31.6593082589788	29.1497039630457	26.0534773858198	31.9785985999023	33.0581792008413	34.3123455663092	33.0304968877985	31.3190361460809	37.5891632421614	34.0518970903415
AC023491.1	na	2.47768499418095	2.42914199692047	2.65769630210836	2.95635481848055	2.64623417736723	2.65123386794551	2.00989246274778	1.97644402863617	2.80573508862759	2.46808767132713
ZNF8	na	9.28148664486832	9.12887234326565	10.7113214600125	9.20217485752397	9.12358350704223	9.87488556611587	9.02555483271646	8.77997251182607	8.22503162967539	7.6356462331683
AC135050.6	na	3.1462666592774	2.89929851245347	2.939573182635	3.24782642030258	2.60673814486921	3.38128377361166	2.69249745009609	2.47055503579522	2.76730036138611	2.85372636997199
P3R3URF-PIK3R3	na	2.12372999501224	3.17355647984772	2.85903693105596	3.45602042160403	3.59413895731967	4.34187575475134	3.71640493111854	4.02890513529681	2.3445183617299	2.00532123295329
AP000944.4	na	29.5355782639665	22.998489551489	22.4696141905525	15.7394664983894	22.8287067838546	26.0128308492624	22.1846620888199	28.0122932520165	24.6366601617847	20.0917761993974
GLIDR	na	12.073798304977	13.7520780793401	14.2146484037007	14.9483292934439	15.6009328367172	14.8699638680422	13.2728747539948	12.9609118031718	13.951805988655	12.4175660963646
RNA5-8SN1	na	24.8555066082914	25.7410692254315	20.2951353979184	23.9423101496664	19.1950717940369	12.3340010378334	11.6801297835154	14.4812533636612	16.7575410772826	12.687513185416
AL118505.1	na	1.29783499695193	1.13621157920474	1.32884815105418	0.707859604424921	1.06639287744649	0.730049905666154	0.56883748945692	0.912204936293618	0.768694544829476	0.578458047967295
AC243919.2	na	4.99469832160286	4.62320573607445	5.23485635263767	4.58026802863184	4.42355563977805	7.03153330194243	6.90189487207729	6.87954556121437	6.72607726725791	4.89761147278977
AL031320.2	na	2.47768499418095	2.54668112580372	2.85903693105596	2.70652201691882	1.81681749490884	2.49753915096316	2.54080745290758	2.77462334789309	2.4982572706958	3.23936506861685
AP000769.5	na	27.1365499362675	23.2335678092555	22.9125635742372	17.7797677111436	15.2454685442351	15.9458268869186	14.220937236423	15.9255778461261	24.1370087076455	14.4228873293179
PRICKLE4	na	6.13521998559092	5.87695644416244	5.6778057363224	5.78779323618024	5.52944454972256	2.34384443398081	2.65457495079896	3.15470873801543	3.53599490621559	2.85372636997199
RNA5-8SN2	na	25.4847599401469	26.603022837242	21.1810341652878	24.025587750187	20.0639845089933	12.4876957548158	11.6422072842183	14.1391765125511	16.6806716227996	12.9188964046029
MYO19	na	94.8206114439725	90.4659495304738	86.6167385732587	87.4831193468682	91.8677715903906	112.850345944289	114.146722884355	115.812018370277	121.338433901333	127.145078943212
SNORA61	na	1.8091033290845	1.80226664287648	1.69126128315986	2.49832801561737	1.81681749490884	1.42167613208672	1.28936497610235	1.40631594345266	2.65199617966169	2.35239606173367
AL161772.1	na	15.9673032958328	15.9853215281218	15.0200109194912	15.0316068939645	15.9958931616974	16.9832662265495	15.9653722040909	15.6595180730404	13.221546171067	14.7313982882338
TBC1D3C	na	27.8837882678459	24.1738808403215	24.5635567316075	18.2794333142671	20.4194488014755	23.9763758492463	22.4121970846026	24.9336015920256	22.2152723455719	20.7087981172292
GGNBP2	na	42.1206449010761	37.1031850174789	38.4157920032026	37.6414754353017	38.4691356530698	50.0276303777543	49.7543190778319	46.4844432119623	47.8512354156349	42.2660013714771
AC084123.1	na	1.06186499750612	0.626875354043993	1.00670314473801	1.33244160832926	0.908408747454421	1.46009981133231	1.44105497329086	0.874196397281384	0.768694544829476	0.964096746612159
AC004080.14	na	0.31462666592774	0.94031303106599	0.684558138421849	0.7911372049455	0.947904779952439	0.576355188683806	1.02390748102246	1.29229032641596	0.461216726897686	0.462766438373836
MIR6862-2	na	1.53380499639773	1.17539128883249	1.69126128315986	1.74882961093216	1.38236113743064	2.0748786792617	1.2135199775081	1.6723757165383	1.57582381690043	1.88962962335983
AC121338.2	na	2.71365499362675	2.15488402952623	2.77850067947692	2.53996681587766	2.48825004737515	2.65123386794551	3.48886993533577	2.73661480888085	1.99860581655664	2.23670445214021
PMS2P2	na	6.68581665096446	7.75758250629442	6.80531325842897	6.91204084320805	5.88490884220473	6.5320254717498	4.66446741354674	8.01980173158139	3.76660326966443	4.2420256850935
AL451164.2	na	28.6310265994243	23.625364905533	23.0333679516057	18.7374601171303	22.6707226538625	26.3202202832271	27.266276994635	26.2258919184415	26.7505701600658	27.3417837339208
MIR6819	na	0.629253331855479	0.587695644416244	0.805362515790411	0.7911372049455	0.868912714956403	1.03743933963085	0.9480624824282	0.684153702220214	1.03773763551979	0.964096746612159
MIR6892	na	1.73044666260257	1.44964925622673	1.08723939631705	1.582274409891	2.25127385238704	1.72906556605142	1.2135199775081	1.86241841159947	1.69112799862485	1.88962962335983
SNORD22	na	1.17984999722902	1.25375070808799	1.12750752210657	1.582274409891	1.06639287744649	1.1911340566132	0.56883748945692	0.83618785826915	1.07617236276127	1.38829931512151
DHRS11	na	13.7649166343386	12.9684838867851	12.684459623699	15.9892992999512	14.2185716992866	15.5615900944628	17.178892181599	16.9898169384686	18.2949301669415	20.8630535966871
ACACA	na	133.283721353639	138.421914114839	135.099562023841	103.63897384786	103.04514878733	173.521335473071	167.769136890494	167.845708278026	124.259473171685	126.759440244567
TMEM191B	na	9.67476997727799	7.24824628113367	8.85898767369452	8.99398085622253	8.64963111706601	6.99310962269684	8.38087234466528	8.17183588763033	7.1872939941556	8.71543458937392
AC007325.3	na	1.9270883288074	1.64554780436548	2.01340628947603	1.91538481197332	2.09328972239497	2.15172603775287	1.44105497329086	1.21627324839149	1.99860581655664	1.61968253430843
MIR6775	na	1.96641666204837	1.91980577175973	1.61072503158082	2.04030121275418	1.9353055924029	2.76650490568227	2.38911745571906	2.81263188690532	2.3445183617299	2.77659863024302
TBC1D3E	na	21.1586432836405	17.8267678806261	18.724678492127	14.2821084892793	15.2454685442351	18.8660265095832	15.8895272054966	18.4721499599458	16.4500632593508	15.1556008567431
AC015871.3	na	3.5002216584461	3.33027531835871	3.78520382421493	4.33043522707011	4.70002786726418	3.72709688682194	2.99587744447311	4.06691367430905	4.61216726897686	3.3936205480748
ZNF426-DT	na	1.06186499750612	1.05785215994924	1.44965252842274	2.12357881327476	1.02689684494848	1.26798141510437	0.720527486645432	0.874196397281384	0.960868181036845	0.886969006883186
C11ORF98	na	24.9341632747734	26.132866321709	23.8789985931857	21.6105373350902	26.2648616111822	20.095584245442	22.9431120747624	20.5246110666064	26.2124839786851	25.2593347612386
MRM1	na	12.1917833046999	11.5971940498139	10.3489083279068	7.28679004555066	10.4664486119749	9.60591981139676	9.2151673292021	8.85598958985054	9.76242071933434	9.48671198666365
AC006127.1	na	1.29783499695193	1.52800867548223	1.08723939631705	1.54063560963071	1.61933733241875	1.15271037736761	1.8961249648564	1.71038425555053	1.6142585441419	1.46542705485048
GOLGA6L10	na	6.17454831883189	5.32844050937394	5.19458822684815	4.95501723097445	5.37146041973049	7.06995698118802	6.25721238402612	5.66327231282288	6.22642581311875	4.8204837330608
AC020765.3	na	9.24215831162735	5.91613615379019	5.75834198790144	6.16254243852284	6.27986916718491	4.91823094343514	4.39900991846685	6.30941747603086	6.07268690415286	5.43750565089258
H2AC17	na	0.825894998060316	0.705234773299492	0.563753761053287	1.04097000650724	1.06639287744649	1.03743933963085	0.682604987348304	0.494111007159043	0.461216726897686	0.732713527425241
AC005332.6	na	35.6707982495575	33.7337299894924	32.8990587700383	40.1398034509191	36.652318158161	51.7951196230513	52.3709715293338	52.5278009149075	46.5828894166662	48.4362205497949
BACE1-AS	na	4.24745999002448	3.56535357612521	3.66439944684637	3.08127121926142	2.92270640485335	3.80394424531312	3.29925743885013	3.76284536221117	2.15234472552253	2.39095993159815
RN7SL3	na	7.0004433168922	6.93480860411167	7.69121202579842	7.53662284711239	7.46475014212546	5.68670452834688	4.92992490862664	4.86509299356596	5.22712290484044	4.62766438373836
AL136295.7	na	1.17984999722902	1.01867245032149	1.08723939631705	1.33244160832926	0.671432552466311	1.84433660378818	0.985984981725328	1.29229032641596	1.15304181724421	0.925532876747673
AC007325.4	na	19.349539954556	20.177550458291	19.4897728821279	20.4030121275418	21.8808020039021	19.6729237737406	21.8433595951457	22.1589782441325	19.4864067114272	20.2074678089909
H3C10	na	2.43835666093998	3.64371299538071	4.38922571105774	4.49699042811126	4.81851596475823	4.38029943399692	4.32316491987259	5.16916130566384	2.53669199793727	2.93085410970096
AC073508.3	na	4.24745999002448	4.03551009165821	4.75163884316342	4.62190682889213	5.37146041973049	4.53399415097927	4.51277741635823	5.0171271496149	3.92034217863033	3.58643989739723
MRPL45	na	62.9646615187889	65.4301150783418	68.697422596922	64.3735852024075	68.6836005140538	69.0089279250743	73.5696486364283	70.0877459385596	65.6849488556787	68.7979438382437
MIR6879	na	0.747238331578381	0.783594192554992	0.926166893158972	1.12424760702782	1.34286510493262	0.883744622648502	1.28936497610235	0.83618785826915	0.768694544829476	0.925532876747673
AC117503.2	na	4.56208665595222	4.07468980128596	4.42949383684726	4.66354562915242	5.52944454972256	5.49458613211895	4.70238991284387	4.18093929134575	3.15164763380085	4.78191986319631
AC055811.4	na	4.60141498919319	6.07285499230118	6.64424075527089	6.12090363826255	6.55634139467104	6.03251764155717	5.4229173994893	6.30941747603086	5.34242708656486	4.12633407550004
AC090616.6	na	1.37649166343386	1.37128983697124	1.61072503158082	1.582274409891	1.14538494244253	1.46009981133231	1.44105497329086	1.48233302147713	1.460519635176	1.50399092471497
CU633906.2	na	1.29783499695193	1.48882896585448	1.65099315737034	1.62391321015129	1.46135320242668	1.61379452831466	1.25144247680522	1.48233302147713	2.03704054379811	1.426863184986
CEP83-DT	na	0.707909998337414	0.822773902182741	0.76509439000089	0.957692405986658	1.14538494244253	1.15271037736761	0.910139983131072	1.52034156048936	0.845563999312423	1.04122448634113
AL031587.5	na	4.68007165567513	4.07468980128596	4.18788508211014	3.164548819782	2.84371433985732	4.38029943399692	4.17147492268408	3.64881974517447	3.65129908794001	2.93085410970096
HEIH	na	21.8665532819779	23.2335678092555	22.3488098131839	22.9429789434195	25.5934290587159	33.0443641512049	36.7848243182141	35.9940864445857	28.557002340415	28.2673166106685
AC093909.6	na	0.865223331301284	1.01867245032149	0.483217509474246	0.707859604424921	0.868912714956403	0.537931509438219	0.417147492268408	0.608136624195745	0.730259817588002	1.27260770552805
AC091060.1	na	5.38798165401254	4.4273071879357	5.39592885579575	4.20551882628924	5.96390090720076	6.41675443401304	6.40890238121463	6.8035284831899	6.80294672174086	6.63298561669165
AP001148.1	na	1.02253666426515	0.783594192554992	0.76509439000089	1.12424760702782	0.750424617462348	0.65320254717498	1.09975247961671	0.380085390122341	0.768694544829476	0.539894178102809
FP671120.4	na	6.33186165179576	6.89562889448393	11.8790971079086	8.74414805466079	8.53114301957195	6.76256754722332	7.20527486645432	8.55192127775267	5.76520908622107	5.51463339062155
AC080080.1	na	1.17984999722902	1.21457099846024	0.76509439000089	1.62391321015129	1.06639287744649	1.92118396227935	1.32728747539948	1.71038425555053	1.38365018069306	1.61968253430843
AGAP14P	na	6.7644733174464	6.26875354043993	6.36236387474424	5.49632163435821	4.70002786726418	4.11133367927781	3.48886993533577	3.80085390122341	3.72816854242296	4.20346181522901
AC007485.2	na	3.57887832492804	2.82093909319797	3.1409138115826	4.08060242550837	3.71262705481372	3.68867320757636	3.33717993814726	3.87687097924788	2.53669199793727	2.96941797956545
FP236315.1	na	0.904551664542251	1.33211012734349	1.12750752210657	0.707859604424921	0.947904779952439	1.07586301887644	0.910139983131072	1.21627324839149	0.614955635863581	1.04122448634113
AC015813.5	na	2.04507332853031	2.58586083543147	1.48992065421226	2.04030121275418	2.56724211237119	2.88177594341903	2.31327245712481	2.96466604295426	1.92173636207369	1.6968102740374
AC118758.3	na	1.02253666426515	0.744414482927242	0.523485635263767	0.374749202342605	0.197480162490092	0.38423679245587	0.417147492268408	1.14025617036702	0.269043090690317	0.347074828780377
AL807752.6	na	33.5863965877862	38.0043183389171	34.9527331853038	33.8939834118756	37.7187110356075	28.7409120756991	32.9925743885013	30.8629336779341	33.8225599724969	33.0106726040003
AC022400.6	na	15.1807366310134	17.1215331073266	16.5501996994929	19.9033465244184	16.7463177791598	12.0650352831143	14.7139297272857	15.0893899878569	16.1810201686605	13.8829931512151
AC005839.1	na	1.29783499695193	1.41046954659898	1.3691162768437	1.24916400780868	1.34286510493262	1.26798141510437	1.02390748102246	1.40631594345266	1.6142585441419	1.15691609593459
AC243964.4	na	2.63499832714482	2.66422025468697	3.30198631474068	1.87374601171303	2.33026591738308	3.80394424531312	4.13355242338695	4.21894783035798	3.03634345207643	3.43218441793929
AP001972.5	na	8.41626331356703	8.34527815071066	8.49657454158883	7.20351244503008	7.06978981714528	6.87783858496008	9.59439232217338	7.18361387331224	8.95529144726339	8.79256232910289
TSTD3	na	2.87096832659062	3.25191589910321	3.54359506947781	2.91471601822026	3.12018656734345	3.15074169813814	3.1096449423645	2.88864896492979	3.53599490621559	2.2752683220047
AC008894.3	na	0.707909998337414	1.60636809473773	1.00670314473801	1.41571920884984	1.02689684494848	1.03743933963085	1.28936497610235	0.988222014318086	0.845563999312423	0.732713527425241
AC015813.6	na	9.79275497700089	8.34527815071066	9.10059642843164	8.03628845023587	7.18827791463933	7.723159528363	7.39488736293996	7.71573341948352	6.22642581311875	4.31915342482247
AC009303.4	na	2.79231166010869	3.29109560873096	3.82547195000445	3.91404722446721	4.66053183476616	1.84433660378818	2.42703995501619	2.54657211381968	2.19077945276401	1.77393801376637
AC122688.3	na	1.96641666204837	1.21457099846024	1.04697127052753	1.54063560963071	0.987400812450458	1.84433660378818	1.13767497891384	1.25428178740372	1.49895436241748	2.50665154119161
AL121753.2	na	1.73044666260257	1.95898548138748	2.01340628947603	1.70719081067187	1.14538494244253	1.30640509434996	2.00989246274778	2.01445256764841	1.34521545345158	0.501330308238323
Z97653.2	na	6.60715998448253	4.70156515532995	5.51673323316431	6.07926483800226	3.39665879482957	3.2660127358749	3.45094743603865	4.52301614245586	1.72956272586632	2.89229023983648
AC087741.3	na	0.550596665373544	0.705234773299492	1.53018878000178	0.624582003904342	0.908408747454421	0.614778867929393	1.74443496766789	1.4443244824649	0.922433453795371	1.07978835620562
AC000123.2	na	1.76977499584353	2.19406373915398	1.48992065421226	0.7911372049455	1.3033690724346	1.22955773585879	1.09975247961671	1.06423909234255	0.883998726553897	0.694149657560755
AL078621.1	na	1.29783499695193	1.60636809473773	1.28858002526466	1.08260880676753	0.908408747454421	1.95960764152494	1.09975247961671	1.5583500995016	0.845563999312423	1.34973544525702
NDUFAF2P1	na	0.668581665096446	0.979492740693739	0.845630641579931	0.582943203644053	1.34286510493262	0.883744622648502	1.09975247961671	0.494111007159043	1.15304181724421	1.07978835620562
AC020910.6	na	3.5002216584461	3.05601735096447	3.90600820158349	4.03896362524808	3.6731310223157	2.76650490568227	3.60263743322716	2.58458065283192	1.72956272586632	2.08244897268226
AP000866.6	na	1.4551483299158	1.72390722362098	1.24831189947514	1.66555201041158	1.65883336491677	1.57537084906907	1.28936497610235	1.14025617036702	0.960868181036845	1.426863184986
AC012513.3	na	0.747238331578381	0.90113332143824	1.24831189947514	0.582943203644053	0.552944454972256	1.1911340566132	1.09975247961671	1.06423909234255	0.960868181036845	0.8484051370187
AL158801.5	na	5.15201165456673	5.68105789602369	5.91941449105952	5.62123803513908	7.18827791463933	7.60788849062623	6.29513488332325	7.37365656837341	7.1872939941556	7.17287979479446
AL359183.1	na	0.865223331301284	0.587695644416244	1.04697127052753	0.333110402082316	1.10588890994451	1.72906556605142	0.985984981725328	1.36830740444043	0.576520908622107	0.925532876747673
AC007191.1	na	1.21917833046999	0.666055063671743	1.04697127052753	0.916053605726368	1.22437700743857	0.999015660385263	1.28936497610235	1.29229032641596	0.691825090346528	0.809841267154214
AL445363.3	na	18.0123766243631	20.2167301679188	21.0602297879192	22.151841738474	20.6564249964636	25.9744071700168	21.7295920972543	22.0069440880835	20.3319707107396	20.5159787679067
WASH9P	na	61.7848115215598	59.5531586341794	60.804869942176	61.708701985749	57.4272312521186	87.6059886799385	84.6430184311897	87.5716738841873	76.1391946653596	70.2248070232297
AC090498.1	na	816.731496415171	721.024196279475	744.477109596656	649.565284060516	760.417113684346	712.797673684885	803.767372602628	817.145580224021	755.165520840477	728.972832048386
AL928654.4	na	7.82633831495252	6.81726947522843	7.04692201316609	6.07926483800226	7.1092858496433	7.33892273590713	7.69826735731698	8.5899298167649	9.18589981071224	8.63830684964495
AC112484.4	na	0.865223331301284	1.05785215994924	0.604021886842808	0.749498404685211	1.06639287744649	1.22955773585879	0.796372485239688	0.950213475305852	0.691825090346528	0.578458047967295
AC007382.1	na	1.02253666426515	1.21457099846024	1.1677756478961	0.916053605726368	1.06639287744649	1.15271037736761	0.985984981725328	0.988222014318086	1.22991127172716	0.462766438373836
AC093525.8	na	1.17984999722902	1.48882896585448	1.3691162768437	1.49899680937042	1.14538494244253	0.806897264157328	0.834294984536816	0.722162241232448	0.730259817588002	1.34973544525702
AC115618.3	na	0.668581665096446	0.861953611810491	1.24831189947514	1.37408040858955	1.3033690724346	0.883744622648502	1.06182998031958	0.722162241232448	1.53738908965895	1.426863184986
AC008764.8	na	1.96641666204837	1.72390722362098	1.44965252842274	1.41571920884984	1.46135320242668	1.11428669812202	0.720527486645432	1.63436717752607	1.22991127172716	1.34973544525702
AL162426.1	na	0.943879997783219	1.05785215994924	0.72482626421137	0.916053605726368	0.631936519968293	0.730049905666154	0.720527486645432	1.10224763135479	1.03773763551979	0.308510958915891
AL359922.3	na	2.08440166177127	2.19406373915398	1.48992065421226	1.45735800911013	1.57984129992073	0.730049905666154	0.606759988754048	0.912204936293618	1.19147654448569	0.809841267154214
AP006621.5	na	8.80954664597671	9.12887234326565	6.88584951000801	7.61990044763297	8.80761524705808	4.72611254720721	4.39900991846685	4.75106737652926	5.76520908622107	3.9720785960421
AC092919.2	na	0.943879997783219	0.861953611810491	0.845630641579931	0.666220804164632	0.592440487470275	1.49852349057789	1.44105497329086	1.21627324839149	1.11460709000274	1.15691609593459
AC022400.7	na	2.39902832769901	1.99816519101523	2.17447879263411	2.08194001301447	1.97480162490092	1.72906556605142	2.00989246274778	1.71038425555053	1.30678072621011	1.54255479457945
AC110285.6	na	11.6411866393264	13.0860230156684	12.764995875278	21.9020089369123	21.8018099389061	6.33990707552186	8.03956985099113	7.82975903652022	10.5695499914053	9.83378681544402
AC005609.5	na	0.943879997783219	0.705234773299492	1.53018878000178	1.04097000650724	1.26387303993659	0.691626226420567	0.530914990159792	0.570128085183511	0.499651454139159	0.308510958915891
KMT5AP1	na	0.747238331578381	1.25375070808799	1.12750752210657	1.54063560963071	1.10588890994451	0.960591981139676	0.910139983131072	1.63436717752607	1.30678072621011	1.34973544525702
AL022311.1	na	300.665107627196	318.139242177327	318.480606869318	308.751703930046	316.639692536613	284.565768492818	297.388239488078	302.890047388493	322.890143555621	319.193150868354
AC007342.8	na	0.432611665650642	0.626875354043993	0.72482626421137	1.04097000650724	0.71092858496433	0.65320254717498	0.644682488051176	0.760170780244682	1.07617236276127	1.19547996579908
AC008764.9	na	1.06186499750612	0.90113332143824	1.00670314473801	0.957692405986658	1.5008492349247	1.92118396227935	1.85820246555927	1.25428178740372	0.922433453795371	0.771277397289727
AC118344.2	na	3.18559499251836	2.23324344878173	2.37581942158171	2.41505041509679	2.48825004737515	1.88276028303377	2.31327245712481	2.09046964567287	1.42208490793453	1.85106575349535
AC013394.1	na	31.1087115936052	32.4407995717767	35.5970231979362	30.8959897931348	35.3884451182244	37.0788504719915	38.9843292774476	36.2601462176713	42.7009819652774	37.4840815082807
AC120114.3	na	3.18559499251836	2.46832170654822	2.939573182635	2.62324441639824	2.44875401487714	2.26699707548964	2.88210994658173	2.09046964567287	1.76799745310779	1.77393801376637
BCLAF1P2	na	34.4909482523284	33.5770111509814	32.8185225184592	39.0155558438912	33.8875958832997	33.6975666983798	32.8408843913128	30.4068312097873	36.4361214249172	33.2034919533228
AC018629.1	na	2.28104332797611	2.86011880282572	1.89260191210747	2.62324441639824	3.15968259984146	0.038423679245587	0	0.0380085390122341	0	0
AC005538.2	na	12.8996933030373	16.8080954303046	17.717975347389	17.7797677111436	15.047988381745	16.3684873586201	16.5721321928449	14.2532021295878	18.2564954397001	16.968102740374
AC073548.1	na	37.0472899129913	42.862602332758	40.4694664184681	53.1311091321294	42.3002508053776	43.9951127361972	37.922499297128	43.671811325057	41.778548511482	42.8444594194443
AC006511.3	na	0.629253331855479	0.822773902182741	0.885898767369452	0.999331206246947	1.06639287744649	0.730049905666154	1.06182998031958	1.10224763135479	0.691825090346528	0.617021917831782
AC091152.4	na	0.629253331855479	0.861953611810491	0.362413132105685	0.7911372049455	0.750424617462348	0.999015660385263	1.25144247680522	0.912204936293618	0.345912545173264	0.694149657560755
AC134407.3	na	6.8824583171693	6.66055063671743	6.76504513263945	5.95434843722139	5.6084366147186	6.57044915099539	5.91590989035197	5.81530646887181	4.8427756324257	5.05186695224771
CU634019.5	na	2.47768499418095	3.13437677021997	2.33555129579219	2.66488321665853	3.2386746648375	2.84335226417344	2.04781496204491	2.54657211381968	2.95947399759348	2.85372636997199
AC007342.9	na	0.786566664819349	0.666055063671743	0.322145006316164	0.624582003904342	0.868912714956403	1.03743933963085	0.644682488051176	0.874196397281384	1.11460709000274	0.8484051370187
AC104581.4	na	19.3888682877969	19.6682142331303	20.2145991463393	23.4010057462827	19.9454964114992	23.6689864152816	24.308322049459	24.8955930530133	25.4437894338557	23.6396522269301
AC012676.5	na	1.37649166343386	2.50750141617597	1.69126128315986	1.41571920884984	0.987400812450458	1.15271037736761	1.40313247399374	0.760170780244682	1.34521545345158	1.54255479457945
GATD3B	na	64.8524215143553	61.6688629540778	64.67061001797	55.5461595472262	58.217151902079	49.4128515098249	55.8977639639667	52.9458948440421	55.4997461366882	59.8896898995473
AL353763.2	na	3.69686332465094	4.03551009165821	3.30198631474068	3.53929802212461	4.305067542284	3.11231801889255	3.7922499297128	2.88864896492979	3.99721163311327	3.85638698644864
AC011481.3	na	3.02828165955449	3.76125212426396	3.54359506947781	2.87307721795997	3.00169846984939	3.07389433964696	3.33717993814726	2.28051234073404	3.34382127000822	3.27792893848134
AC126474.2	na	1.14052166398806	1.13621157920474	1.89260191210747	0.999331206246947	1.85631352740686	1.49852349057789	1.6306674697765	1.25428178740372	1.80643218034927	1.54255479457945
AC073857.1	na	0.904551664542251	0.705234773299492	1.12750752210657	1.29080280806897	0.868912714956403	1.15271037736761	1.02390748102246	0.684153702220214	1.30678072621011	1.15691609593459
AL662795.2	na	7.55103998226575	7.91430134480541	5.59726948474335	8.03628845023587	6.08238900469482	8.99114094346737	9.70815982006476	9.46412621404629	9.03216090174634	7.67421010303279
AC240565.1	na	4.68007165567513	5.48515934788494	3.98654445316253	3.78913082368634	4.26557150978598	4.1497573585234	4.28524242057546	4.67505029850479	4.18938526932064	3.20080119875237
AC027290.2	na	12.7030516368325	11.5580143401861	11.5569521015924	10.5346164658532	9.20257557203827	9.14483566044972	9.59439232217338	7.48768218541011	9.95459435554171	6.90293270574306
CU638689.4	na	2.04507332853031	2.46832170654822	3.02010943421404	2.49832801561737	2.64623417736723	3.41970745285725	1.82027996626214	2.20449526270958	3.45912545173264	2.46808767132713
AL049844.3	na	11.4838733063625	10.3042636320981	11.7985608563295	11.6588640728811	11.9672978468995	12.2571536793423	11.5284397863269	11.2125190086091	14.8358047152089	12.764640925145
AC022413.1	na	1.76977499584353	1.88062606213198	1.81206566052842	1.54063560963071	1.34286510493262	1.34482877359555	1.32728747539948	1.25428178740372	0.768694544829476	0.8484051370187
CU638689.5	na	0.471939998891609	0.666055063671743	1.04697127052753	0.582943203644053	1.42185716992866	0.806897264157328	0.910139983131072	0.950213475305852	1.11460709000274	0.964096746612159
AC104447.1	na	1.61246166287967	1.33211012734349	1.44965252842274	1.91538481197332	1.46135320242668	1.38325245284113	1.02390748102246	1.10224763135479	1.03773763551979	1.07978835620562
CU639417.5	na	0.865223331301284	0.666055063671743	0.563753761053287	0.874414805466079	0.434456357478201	0.845320943402915	1.59274497047938	1.71038425555053	0.768694544829476	0.771277397289727
AC022107.1	na	2.91029665983159	4.23140863979695	3.70466757263589	3.33110402082316	3.91010721730381	2.61281018869992	3.14756744166162	3.91487951826011	2.80573508862759	2.8151625001075
AC245140.2	na	0.904551664542251	1.33211012734349	0.604021886842808	0.749498404685211	0.671432552466311	0.960591981139676	1.47897747258799	1.14025617036702	0.691825090346528	0.539894178102809
AC087163.3	na	5.85992165290415	4.8191042842132	4.83217509474246	5.32976643331705	6.0428929721968	4.22660471701457	5.04369240651802	5.54924669578618	6.84138144898234	6.94149657560755
AC005831.1	na	8.73088997949477	7.01316802336717	5.87914636527	9.57692405986658	6.75382155716113	9.60591981139676	7.88787985380262	8.05781027059363	6.49546890380907	7.44282688384587
AC026401.3	na	5.15201165456673	4.15304922054145	3.94627632737301	5.82943203644053	6.31936519968293	4.95665462268073	5.65045239527207	4.82708445455373	7.0335550851897	6.74867722628511
UCKL1-AS1	na	0.471939998891609	0.587695644416244	0.76509439000089	0.291471601822026	0.71092858496433	0.999015660385263	1.02390748102246	0.950213475305852	0.345912545173264	0.347074828780377
AC022400.8	na	1.88775999556644	1.52800867548223	1.1677756478961	1.582274409891	1.69832939741479	0.845320943402915	1.93404746415353	1.14025617036702	0.576520908622107	1.31117157539254
AC011498.7	na	1.49447666315676	1.05785215994924	0.926166893158972	1.12424760702782	0.908408747454421	0.614778867929393	0.834294984536816	0.988222014318086	0.614955635863581	0.501330308238323
AC124319.3	na	1.06186499750612	1.25375070808799	1.28858002526466	1.04097000650724	1.22437700743857	0.499507830192632	0.530914990159792	0.684153702220214	0.422781999656212	0.385638698644864
AC240565.2	na	14.0402149670254	13.3994606926904	12.2012421142247	16.2391321015129	11.9278018144015	11.6039511321673	11.0354472954642	13.9491338174899	11.4919834452007	10.9907029113786
AC131212.3	na	6.48917498475963	5.28926079974619	4.75163884316342	6.41237524008458	7.14878188214131	5.72512820759247	5.30914990159792	5.70128085183511	8.22503162967539	6.94149657560755
AC020917.4	na	1.06186499750612	1.29293041771574	0.966435018948493	1.04097000650724	1.5008492349247	0.845320943402915	0.606759988754048	1.33029886542819	0.845563999312423	0.925532876747673
AC000123.3	na	4.91604165512093	4.15304922054145	3.98654445316253	3.37274282108345	3.43615482732759	3.8423679245587	2.5787299522047	2.92665750394202	3.03634345207643	2.08244897268226
AC127496.7	na	1.73044666260257	1.88062606213198	1.00670314473801	1.16588640728811	1.46135320242668	1.49852349057789	1.28936497610235	1.36830740444043	1.57582381690043	0.694149657560755
AL132656.4	na	1.65178999612063	1.17539128883249	1.93287003789699	1.70719081067187	1.5008492349247	1.61379452831466	1.40313247399374	1.10224763135479	1.30678072621011	1.31117157539254
Z95331.1	na	17.8157349581583	18.5320026539255	17.9998522279157	19.4453197215552	17.33875826663	15.7152848114451	16.306674697765	17.9780389527867	16.142585441419	16.0425698636263
AC132872.4	na	2.98895332631353	2.54668112580372	1.40938440263322	1.74882961093216	1.97480162490092	2.15172603775287	2.04781496204491	1.71038425555053	0.845563999312423	0.539894178102809
AC096887.2	na	0.943879997783219	0.979492740693739	1.5704569057913	1.24916400780868	1.69832939741479	1.38325245284113	1.78235746696502	1.59635863851383	1.22991127172716	1.31117157539254
FP565260.6	na	18.9169282889053	19.0413388790863	17.0334172089672	17.0719081067187	17.5362384291201	19.2886869812847	18.0511096654329	17.4459194066154	16.7575410772826	15.8497505143039
FP236383.3	na	8.92753164569961	17.4741504939763	10.0267633215906	12.0336132752237	10.9009049694531	8.87586990573061	10.9216797975729	12.9229032641596	7.84068435726065	7.44282688384587
SNORA16A	na	0.983208331024186	1.17539128883249	0.926166893158972	1.04097000650724	1.06639287744649	0.345813113210283	0.417147492268408	0.570128085183511	0.960868181036845	0.732713527425241
AC068946.1	na	21.8665532819779	21.6663794241455	22.7917591968686	23.2760893455018	22.0387861338942	29.9320461323123	29.6553944503541	28.8104725712734	26.7505701600658	28.2673166106685
AL158835.3	na	0.747238331578381	1.21457099846024	1.20804377368562	0.957692405986658	0.868912714956403	1.07586301887644	0.985984981725328	1.33029886542819	0.845563999312423	0.886969006883186
AC006059.2	na	18.3270032902908	18.5320026539255	19.6105772594965	17.405018508801	16.7068217466617	19.4039580190215	18.5441021562956	18.016047491799	20.3319707107396	21.6343309939768
BTG3-AS1	na	1.41581999667483	1.44964925622673	0.885898767369452	0.7911372049455	0.868912714956403	1.57537084906907	1.44105497329086	1.71038425555053	1.92173636207369	1.88962962335983
AC009133.5	na	66.8188381764037	75.3425816141624	66.2410669237613	80.695994904441	80.1769459709772	67.2798623590229	75.1623936069077	76.1691121805171	70.6045939425874	71.3817231191643
AC245100.7	na	2.75298332686772	1.60636809473773	1.3691162768437	1.45735800911013	1.34286510493262	0.999015660385263	1.74443496766789	1.40631594345266	1.26834599896864	1.00266061647665
CCDC163	na	4.99469832160286	5.05418254197969	4.75163884316342	8.20284365127703	5.72692471221265	5.53300981136453	5.23330490300366	6.30941747603086	4.22781999656212	4.66622825360285
SH3PXD2A-AS1	na	15.2987216307363	15.9069621088663	15.5837646805444	14.9899680937042	13.7446193093104	11.6039511321673	9.63231482147051	10.0342542992298	6.57233835829202	7.09575205506549
LINC01232	na	3.53954999168707	3.87879125314721	3.50332694368829	4.70518442941271	4.06809134729589	2.88177594341903	3.37510243744439	3.42076851110107	3.2285170882838	3.6635676371262
AC243547.3	na	3.02828165955449	4.46648689756345	4.5100300884263	4.45535162785097	4.50254770477409	2.76650490568227	3.71640493111854	3.11670019900319	2.84416981586906	3.20080119875237
PAGR1	na	25.7993866060746	26.8381010950085	29.7581449584557	31.354016595998	30.7279132834582	26.5507623587006	32.1582794039645	31.5470873801543	33.0538654276675	33.1263642135938
LINC00294	na	9.95006830996476	9.3247708914044	9.26166893158972	9.86839566168861	9.75552002701052	7.03153330194243	7.3190423643457	8.01980173158139	8.10972744795097	7.48139075371035
AC090114.3	na	5.23066832104867	4.3489477686802	4.63083446579486	4.95501723097445	3.91010721730381	3.95763896229547	4.24731992127833	4.29496490838245	4.45842836001096	2.85372636997199
GSEC	na	2.79231166010869	3.44781444724196	3.46305881789877	2.33177281457621	3.00169846984939	3.72709688682194	4.17147492268408	3.57280266715	3.65129908794001	2.2752683220047
AC009133.6	na	23.4790149448576	22.2540750685618	25.4091873731875	25.7744173611192	26.9757901961465	20.3645500001611	25.3701520297786	26.4159346135027	28.2879592497247	28.3444443503975
MATR3	na	240.610742768239	243.932872142369	245.716103567654	264.073271250756	263.596520891774	262.971660756798	255.559722763346	243.824777763482	294.909662123828	283.097368675194
LINC00921	na	0.668581665096446	0.979492740693739	0.76509439000089	1.45735800911013	0.829416682458384	1.07586301887644	1.59274497047938	1.36830740444043	0.883998726553897	0.694149657560755
AC009065.9	na	1.4551483299158	0.509336225160745	1.44965252842274	1.08260880676753	1.69832939741479	0.576355188683806	0.720527486645432	0.874196397281384	1.07617236276127	0.886969006883186
AC005154.5	na	24.108268276713	23.2727475188832	25.8118686310827	25.9409725621603	25.6724211237119	36.0414111323607	35.1920793477348	34.3977278060718	44.5458488728681	38.0239756863836
NPTN-IT1	na	1.9270883288074	2.35078257766497	2.49662379895027	2.08194001301447	2.33026591738308	2.26699707548964	2.04781496204491	2.39453795777075	2.19077945276401	2.12101284254675
SLFNL1-AS1	na	1.61246166287967	1.21457099846024	1.40938440263322	0.999331206246947	1.3033690724346	1.767489245297	0.682604987348304	1.14025617036702	1.30678072621011	1.27260770552805
LINC00997	na	3.10693832603643	2.74257967394247	2.97984130842452	4.12224122576866	3.19917863233948	1.99803132077053	2.50288495361045	2.20449526270958	2.4982572706958	2.39095993159815
AC024941.2	na	1.33716333019289	1.21457099846024	0.684558138421849	1.04097000650724	1.22437700743857	1.26798141510437	0.872217483833944	1.14025617036702	0.538086181380633	0.539894178102809
AC120114.4	na	14.472826632676	13.5169998215736	15.0602790452807	16.1974933012526	16.0748852266934	12.4492720755702	15.9274497047938	15.1654070658814	16.3347590776264	14.7313982882338
RASSF1-AS1	na	1.21917833046999	1.09703186957699	0.72482626421137	1.04097000650724	0.671432552466311	0.883744622648502	0.530914990159792	0.646145163207979	0.576520908622107	0.617021917831782
SNHG4	na	36.6146782473407	34.1255270857699	34.1071025437239	36.5172278282739	33.3346514283275	24.6680020756669	23.4740270649222	22.9571575633894	34.0916030631873	34.6689190081732
BLACAT1	na	7.31506998281994	6.93480860411167	8.25496578685171	8.99398085622253	6.9118056871532	7.03153330194243	6.78812737418591	6.49946017109203	7.41790235760444	8.98538167842532
TGFB2-OT1	na	13.4502899684109	11.3229360824196	11.5569521015924	11.1591984697576	12.4412502368758	5.41773877362777	4.17147492268408	3.91487951826011	2.92103927035201	3.16223732888788
AC241585.2	na	1.9270883288074	1.48882896585448	1.89260191210747	1.54063560963071	1.54034526742271	1.69064188680583	2.31327245712481	1.93843548962394	1.76799745310779	0.732713527425241
AC006978.2	na	5.15201165456673	4.70156515532995	4.18788508211014	4.62190682889213	4.34456357478201	3.88079160380429	4.81615741073525	4.82708445455373	4.88121035966717	4.35771729468696
EBLN3P	na	65.5996598459337	64.8424194339255	65.3551681563918	57.5448219597201	57.5852153821107	64.667052170323	59.7658588922737	60.1295087173543	59.6122619515259	60.5838395571081
LINC01012	na	3.93283332409674	4.11386951091371	3.42279069210925	3.58093682238489	3.27817069733552	3.68867320757636	4.28524242057546	4.59903322048032	3.49756017897412	4.08777020563555
AC241377.3	na	2.12372999501224	1.33211012734349	1.89260191210747	1.70719081067187	1.42185716992866	1.61379452831466	1.82027996626214	1.74839279456277	1.38365018069306	0.694149657560755
AC018638.8	na	2.51701332742192	2.42914199692047	2.89930505684548	2.16521761353505	2.44875401487714	2.26699707548964	2.23742745853055	2.50856357480745	2.57512672517874	1.65824640417291
LINC01144	na	1.9270883288074	2.15488402952623	2.29528317000267	3.08127121926142	2.05379368989695	2.80492858492785	3.45094743603865	3.2307258160399	1.53738908965895	2.12101284254675
TMEM265	na	3.85417665761481	3.40863473761421	2.81876880526644	2.78979961743939	3.6731310223157	3.11231801889255	2.38911745571906	3.2307258160399	3.0747781793179	2.69947089051405
AC106886.6	na	207.496286179344	208.710313187022	197.958106381283	222.142999388644	198.270083140052	182.435629058047	172.623216800527	173.318937895787	180.950695852859	182.908434767259
AL137798.2	na	1.49447666315676	2.15488402952623	2.05367441526555	1.79046841119245	1.06639287744649	1.42167613208672	0.9480624824282	1.40631594345266	0.845563999312423	1.23404383566356
AL132671.2	na	9.36014331135025	8.58035640847716	8.37577016422027	6.57893044112574	7.03029378464726	6.87783858496008	7.84995735450549	6.84153702220213	7.07198981243118	5.86170821940193
AC119427.1	na	1.37649166343386	1.05785215994924	1.28858002526466	0.707859604424921	1.10588890994451	0.768473584911741	1.47897747258799	1.40631594345266	1.30678072621011	1.15691609593459
AL157392.5	na	8.14096498088026	8.14937960257191	7.97308890632507	7.61990044763297	7.78071840210961	8.41478575478356	9.25308982849923	6.87954556121437	7.1872939941556	8.484051370187
AC058822.1	na	21.6699116157731	22.371614197445	22.7917591968686	25.6495009603383	21.4463456464239	22.7083944341419	25.2943070311844	23.4132600315362	23.7142267079893	23.7167799666591
AC140479.4	na	69.2571948373437	71.1503526839932	74.0933514527178	80.9041889057424	70.6978981714528	30.7389433964696	28.5177194714402	30.1407714367016	25.2900505248898	24.8351321927292
AC010507.2	na	10.1467099761696	10.6568810187479	10.9931983405391	9.78511806116803	10.6244327419669	9.83646188687028	10.0494623137389	13.2649801152697	8.26346635691687	8.90825393869635
AC016588.2	na	1.96641666204837	1.76308693324873	1.3691162768437	1.49899680937042	1.3033690724346	1.49852349057789	1.28936497610235	1.82440987258724	1.57582381690043	2.19814058227572
AC092299.1	na	18.8382716224234	18.3361041057868	14.8992065421226	16.9469917059378	17.5362384291201	18.8276028303377	19.1508621450496	20.1065171374718	16.1041507141775	19.5133181514301
WASH5P	na	26.2319982717253	23.782083744044	27.3420574110844	24.5668921535708	22.2757623288823	33.9281087738534	28.8969444644115	34.2076851110107	26.9811785235146	25.8763566790704
LINC01002	na	42.1206449010761	36.9464661789678	35.7178275753047	36.392311427493	32.1497704533869	34.0818034908357	33.0684193870956	42.7596063887633	29.8253483393837	30.3112017134863
AC215522.2	na	0.865223331301284	0.822773902182741	0.885898767369452	0.666220804164632	0.750424617462348	0.883744622648502	1.17559747821097	1.21627324839149	0.653390363105054	0.578458047967295
AL021920.3	na	1.4551483299158	2.07652461027073	2.13421066684459	1.87374601171303	1.02689684494848	1.38325245284113	0.985984981725328	1.48233302147713	0.845563999312423	1.1183522260701
AC140479.5	na	39.4856465739313	39.7674052721658	41.7177783179433	47.3849546962094	35.9413895731967	16.2916400001289	16.9513571858162	16.6097315483463	13.5674587162402	12.9960241443319
AL627171.2	na	71.262939832633	68.4077730100508	74.2544239558759	71.3272648458759	74.6869974537526	59.0956186797129	44.3314016783426	52.603817992932	58.4592201342816	56.7660164405239
PTMAP12	na	1.14052166398806	1.17539128883249	0.72482626421137	0.957692405986658	0.750424617462348	1.80591292454259	1.93404746415353	1.6723757165383	1.460519635176	1.65824640417291
Z98883.1	na	11.6018583060854	13.0076635964129	12.2415102400142	13.9073592869367	14.5740359917688	11.5271037736761	13.3487197525891	13.3409971932942	14.3745879883112	13.1502796237899
AC004706.3	na	2.55634166066288	3.60453328575296	2.89930505684548	2.29013401431592	2.25127385238704	3.68867320757636	2.23742745853055	2.69860626986862	3.11321290655938	3.04654571929442
PRNCR1	na	4.52275832271126	4.15304922054145	4.67110259158438	4.99665603123474	3.83111515230778	5.53300981136453	5.49876239808356	5.39721253973724	5.22712290484044	4.93617534265425
PCBP2-OT1	na	132.969094687711	142.143986529475	128.294248765412	141.780114886286	149.452986972501	167.757783586233	175.050256755543	175.637458775534	155.237863328313	143.958926204128
AL031777.2	na	2.59566999390385	2.93847822208122	3.50332694368829	3.91404722446721	3.00169846984939	5.68670452834688	5.61252989597494	6.87954556121437	3.99721163311327	4.8204837330608
AC022596.2	na	1.10119333074709	2.11570431989848	1.7717975347389	1.74882961093216	2.01429765739893	1.69064188680583	1.36520997469661	1.59635863851383	0.922433453795371	1.23404383566356
AC008038.1	na	484.839692194647	450.605840428748	481.606784442666	422.009240638034	433.389964600755	409.826962833431	435.653671925406	441.31714647105	410.867234211355	438.509764229074
GTF2IP12	na	14.7087966321218	13.2035621445516	13.4092858879103	14.0322756877176	12.5597383343698	12.372424717079	11.1871372926528	13.1129459592208	8.0712927207095	6.71011335642063
AC010642.2	na	3.89350499085578	4.5840260264467	4.55029821421582	5.49632163435821	5.01599612724833	4.84138358494397	4.740312412141	5.39721253973724	4.80434090518422	4.04920633577107
AC009403.2	na	1.06186499750612	0.822773902182741	1.00670314473801	0.957692405986658	0.789920649960366	1.15271037736761	1.32728747539948	1.48233302147713	0.691825090346528	0.964096746612159
AC068631.2	na	40.4688549049555	40.9036168513706	42.5231408337337	37.8496694366031	44.1170683002864	44.4561968871442	51.2332965504199	45.6482553536931	62.2642581311875	56.1104306528277
IQCJ-SCHIP1	na	9.12417331190445	7.71840279666667	7.89255265474602	8.41103765257847	8.09668666209375	9.60591981139676	8.83594233623082	7.37365656837341	9.72398599209287	9.6024035962571
AC116353.5	na	2.94962499307256	2.89929851245347	2.89930505684548	2.12357881327476	3.19917863233948	1.92118396227935	2.19950495923342	2.12847818468511	2.3445183617299	2.08244897268226
AC104452.1	na	14.2761849664712	14.9666490778003	14.5367934100169	13.4493324840735	14.6925240892628	9.75961452837911	7.43280986223709	9.46412621404629	8.22503162967539	7.17287979479446
LSP1P5	na	16.7145416274112	16.2987592051438	15.2213515484388	13.7824428861558	15.9169010967014	13.8709482076569	16.0412172026851	15.5454924560037	14.3361532610697	13.7673015416216
AC001226.2	na	3.2642516590003	2.58586083543147	2.69796442789788	2.70652201691882	3.19917863233948	2.65123386794551	2.80626494798747	2.43254649678298	2.61356145242022	2.35239606173367
AC068547.1	na	20.1361066193753	18.7279012020643	17.8387797247576	16.2807709017732	18.5631352740686	20.6335157548802	21.1228321085003	17.2558767115543	22.4843154362622	21.8271503432993
KBTBD11-OT1	na	76.139653154513	74.6765265504907	72.2812857921894	64.7066956044898	68.4071282865677	80.3439133025225	79.2580235309975	82.5165381955602	73.5256332129394	73.6184275713045
RN7SK	na	4.01148999057868	3.91797096277496	3.66439944684637	3.53929802212461	3.04119450234741	1.69064188680583	2.31327245712481	2.43254649678298	3.57442963345706	1.61968253430843
AC019117.3	na	15.2593932974954	15.1233679163113	16.4293953221244	14.8234128926631	15.6009328367172	29.3941146228741	29.1244794601943	29.3425921174447	38.9728134228544	34.9003022273602
AC068205.2	na	19.9394649531705	19.6290345235025	18.8857509952851	19.2371257202537	16.0748852266934	25.2827809435963	23.5498720635165	25.4277125991846	21.8693598003986	19.3976265418366
AL021368.4	na	2.55634166066288	3.17355647984772	3.06037756000356	2.66488321665853	3.00169846984939	3.38128377361166	3.07172244306737	3.4587770501133	3.19008236104232	2.93085410970096
AC000095.2	na	1.4551483299158	0.979492740693739	1.65099315737034	0.83277600520579	0.868912714956403	1.30640509434996	1.70651246837076	0.760170780244682	1.69112799862485	1.73537414390189
AL590627.3	na	11.9558133052541	14.3789534333841	14.3757209068588	14.240469689019	13.4681470818242	14.6394217925687	14.9793872223656	14.9753643708202	15.0664130786577	14.5000150690469
AC087280.2	na	1.14052166398806	1.09703186957699	0.845630641579931	0.874414805466079	0.592440487470275	0.883744622648502	1.09975247961671	1.59635863851383	1.19147654448569	1.34973544525702
FAM95C	na	3.42156499196417	4.11386951091371	3.26171818895116	4.24715762654953	3.75212308731174	3.61182584908518	2.99587744447311	3.53479412813777	4.22781999656212	3.6635676371262
ZNF511-PRAP1	na	35.2775149171478	35.3400980842301	32.4963775121431	31.8536821991214	36.4943340281689	38.1162898116224	42.7007342085661	39.946974501858	44.8533266907999	43.7314284263275
MIR1244-2	na	152.082664642821	138.226015566701	145.609542854906	174.133462688531	175.480872388695	186.393268020343	209.028816125769	174.72525383924	192.173636207369	214.260860967086
AC020915.4	na	19.5068532875198	19.4331359753638	19.0065553726537	19.8200689238978	19.9454964114992	18.8660265095832	21.1228321085003	21.5508416199367	22.8686627086769	21.2872561651965
TCAF2C	na	1.9270883288074	0.626875354043993	1.1677756478961	1.70719081067187	1.38236113743064	1.42167613208672	1.51689997188512	1.52034156048936	1.22991127172716	1.19547996579908
ABBA01000935.2	na	1.21917833046999	1.05785215994924	1.20804377368562	1.20752520754839	0.947904779952439	1.26798141510437	1.2135199775081	1.40631594345266	1.11460709000274	1.07978835620562
AC007161.3	na	3.77551999113287	4.11386951091371	4.7113707173739	4.03896362524808	4.62103580226814	3.91921528304988	4.39900991846685	4.25695636937022	3.92034217863033	4.58910051387388
AC098484.3	na	8.37693498032606	7.83594192554991	8.57711079316787	7.28679004555066	9.40005573452836	10.4896644340453	10.087384813036	10.9464592355234	8.57094417484866	9.79522294557954
AP000547.3	na	2.28104332797611	0.861953611810491	0.120804377368562	1.20752520754839	1.3033690724346	0.422660471701457	0.075844998594256	0.304068312097873	0.30747781793179	0.539894178102809
AC068587.4	na	19.1135699551102	17.8659475902538	16.7515403284405	14.8650516929233	16.2723653891835	16.2916400001289	18.08903216473	18.3961328819213	23.6373572535064	19.5518820212946
MIR555	na	0.983208331024186	1.64554780436548	1.00670314473801	0.874414805466079	0.71092858496433	1.49852349057789	1.02390748102246	1.10224763135479	0.80712927207095	1.23404383566356
AP003392.11	na	2.98895332631353	4.11386951091371	2.89930505684548	3.53929802212461	3.43615482732759	2.76650490568227	3.45094743603865	3.38275997208883	4.1125158148377	4.01064246590658
MIR614	na	4.12947499030158	3.91797096277496	3.62413132105685	3.164548819782	2.52774607987317	2.34384443398081	1.59274497047938	1.786401333575	1.460519635176	1.65824640417291
AC118553.2	na	35.9854249154852	32.5975184102876	35.355414443199	38.0578634379046	34.440540338272	43.6492996229869	40.9183767416011	43.2917259349346	31.9776930649062	38.4096143850284
MIR6850	na	7.39372664930188	6.66055063671743	7.48987139685082	6.78712444242718	7.06978981714528	5.99409396231158	7.3190423643457	7.63971634145905	8.0712927207095	8.63830684964495
AC131160.1	na	35.7101265827984	36.6330285019459	38.9795457642559	36.6421442290547	36.8497983206511	36.5024952833077	38.1121117936136	35.880060827549	36.9357728790563	42.3045652413415
MIR1178	na	1.8091033290845	1.88062606213198	2.33555129579219	3.164548819782	2.88321037235534	1.49852349057789	2.27534995782768	2.24250380172181	2.80573508862759	2.12101284254675
AL137798.3	na	2.67432666038579	2.42914199692047	2.25501504421315	3.12291001952171	2.96220243735137	3.34286009436607	3.56471493393003	3.49678558912554	3.61286436069854	3.16223732888788
MIR632	na	1.21917833046999	1.64554780436548	0.966435018948493	1.20752520754839	1.10588890994451	1.46009981133231	0.9480624824282	1.25428178740372	1.30678072621011	1.77393801376637
AC116366.2	na	118.574924721517	118.518621623942	113.314505971711	106.4287734653	104.822470249741	110.852314623519	113.236582901224	101.254747928592	105.388022096121	78.9016777427391
MIR936	na	17.8943916246402	14.4573128526396	15.5032284289654	11.4506700715796	13.2706669193342	9.52907245290559	11.5284397863269	12.6948520300862	7.45633708484592	6.98006044547203
MIR6861	na	1.14052166398806	0.90113332143824	1.08723939631705	0.749498404685211	1.02689684494848	0.768473584911741	1.13767497891384	1.10224763135479	0.883998726553897	0.655585787696268
MIR4426	na	0.786566664819349	0.861953611810491	1.20804377368562	0.957692405986658	0.868912714956403	0.806897264157328	0.796372485239688	0.798179319256916	1.07617236276127	1.07978835620562
MIR1182	na	2.63499832714482	2.11570431989848	2.29528317000267	2.08194001301447	3.00169846984939	1.99803132077053	1.36520997469661	1.74839279456277	1.72956272586632	1.73537414390189
MIR3198-2	na	3.5002216584461	3.25191589910321	4.14761695632061	3.53929802212461	3.31766672983354	3.41970745285725	2.73041994939322	3.53479412813777	2.88260454311053	2.2752683220047
MIR636	na	19.349539954556	15.0841882066836	17.7985115989681	18.5709049160891	19.9060003790012	15.446319056726	11.9835097778924	15.1654070658814	19.6401456203931	21.325820035061
AC007326.4	na	7.78700998171155	9.5598491491709	9.26166893158972	8.11956605075645	9.40005573452836	8.03054896232769	11.0354472954642	11.0984933915724	8.8015525382975	9.6024035962571
MIR6875	na	3.73619165789191	3.25191589910321	2.57716005052931	2.91471601822026	2.96220243735137	2.57438650945433	2.8441874472846	3.4587770501133	3.9587769058718	2.50665154119161
MIR639	na	3.02828165955449	1.76308693324873	1.93287003789699	1.74882961093216	2.68573020986524	2.11330235850729	2.99587744447311	1.93843548962394	1.80643218034927	2.8151625001075
MIR22	na	0.983208331024186	0.705234773299492	1.61072503158082	1.29080280806897	1.10588890994451	1.42167613208672	1.13767497891384	1.63436717752607	1.03773763551979	0.42420256850935
AL137002.2	na	3.81484832437384	4.07468980128596	3.82547195000445	3.87240842420692	4.18657944478994	3.38128377361166	3.07172244306737	3.53479412813777	3.11321290655938	2.04388510281778
MIR4751	na	10.0287249764467	10.9311389861421	9.66435018948493	9.16053605726368	10.1504803519907	16.0610979246554	19.6059321366152	14.9753643708202	12.1069390810642	10.4508087332758
MIR4721	na	17.7764066249173	18.8062606213198	20.0937947689707	18.4876273155685	19.432047989025	18.8660265095832	20.4781496204491	19.9164744424107	26.9043090690317	21.8657142131638
MIR7703	na	4.79805665539803	5.32844050937394	5.35566073000623	5.91270963696111	5.21347628973842	3.18916537738372	4.32316491987259	4.06691367430905	5.7267743589796	7.3656991441169
MIR4260	na	23.2430449454118	17.5916896228596	20.4159397752869	14.6152188913616	11.8488097494055	25.4364756605786	22.1467395895227	21.9309270100591	14.3361532610697	12.5718215758226
MIR3916	na	1.76977499584353	1.95898548138748	1.85233378631794	2.24849521405563	1.85631352740686	1.38325245284113	1.28936497610235	1.59635863851383	1.42208490793453	1.81250188363086
BX664615.2	na	1.21917833046999	0.861953611810491	0.926166893158972	1.24916400780868	0.987400812450458	0.999015660385263	0.682604987348304	1.10224763135479	0.653390363105054	0.771277397289727
TPTEP2-CSNK1E	na	112.164406403239	115.188346305584	104.777663304332	104.638305054107	115.012446634229	108.085809717836	97.8400481865902	110.110737518442	108.155322457507	107.863144010968
MIR5010	na	3.22492332575933	3.72207241463621	3.86574007579397	3.53929802212461	3.04119450234741	2.3822681132264	2.5787299522047	3.00267458196649	3.61286436069854	3.23936506861685
AL117339.4	na	5.23066832104867	6.03367528267343	6.76504513263945	4.03896362524808	4.85801199725625	6.49360179250421	6.86397237278017	6.08136624195745	4.95807981415012	5.39894178102809
MIR3658	na	3.65753499140997	4.38812747830795	3.38252256631972	3.08127121926142	3.71262705481372	5.68670452834688	4.89200240932951	5.39721253973724	5.11181872311601	5.43750565089258
MIR3917	na	11.4052166398806	13.9087969178511	14.2549165294903	20.4446509278021	20.0639845089933	14.7162691510598	14.0313247399374	14.8613387537835	13.6827628979647	16.5824640417291
MIR4709	na	25.2881182739421	25.3884518387817	29.1138549458233	29.7301033858467	27.4892386186207	20.4029736794067	19.0370946471582	22.3110124001814	17.6799745310779	20.2460316788553
MIR3610	na	3.618206658169	3.33027531835871	2.61742817631883	4.03896362524808	4.305067542284	3.49655481134842	3.03379994377024	3.99089659628458	3.15164763380085	3.74069537685518
MIR6838	na	2.43835666093998	2.03734490064298	1.40938440263322	2.16521761353505	2.09328972239497	1.38325245284113	2.46496245431332	2.05246110666064	1.99860581655664	1.81250188363086
MIR4442	na	0.747238331578381	0.979492740693739	1.32884815105418	1.24916400780868	0.789920649960366	1.03743933963085	1.28936497610235	0.874196397281384	0.922433453795371	0.8484051370187
AC084337.2	na	6.25320498531382	6.93480860411167	6.76504513263945	5.45468283409792	5.48994851722455	7.18522801892478	7.5844998594256	8.28586150466703	5.91894799518696	6.55585787696268
MIRLET7A3	na	2.08440166177127	1.64554780436548	1.89260191210747	1.04097000650724	1.3033690724346	0.960591981139676	0.56883748945692	0.228051234073404	0.730259817588002	0.539894178102809
MIR6084	na	2.47768499418095	2.54668112580372	2.53689192473979	3.03963241900113	3.43615482732759	1.11428669812202	1.51689997188512	1.6723757165383	1.6142585441419	1.19547996579908
MIR6511B1	na	1.21917833046999	1.95898548138748	1.61072503158082	0.916053605726368	1.3033690724346	1.22955773585879	1.32728747539948	1.17826470937926	0.730259817588002	1.04122448634113
MIR4697	na	2.87096832659062	2.50750141617597	2.49662379895027	1.62391321015129	1.85631352740686	1.72906556605142	1.28936497610235	1.40631594345266	0.999302908278319	1.426863184986
HSPA14	na	19.6248382872428	19.4723156849915	18.0401203537052	19.9033465244184	18.3261590790805	25.3596283020875	21.9571270930371	21.8929184710468	21.4850125279839	21.7885864734348
MIR6805	na	91.1630764525625	91.8764190770728	94.9119724858999	93.5623841848705	85.9038706831898	69.1241989628111	80.8507685014769	86.6974774869059	81.0588397522682	78.6702945235522
MIR4761	na	7.86566664819349	7.09152744262267	8.01335703211459	7.95301084971529	8.09668666209375	7.723159528363	8.57048484115093	8.32387004367926	8.30190108415834	9.75665907571505
AC073111.3	na	1.41581999667483	1.25375070808799	1.28858002526466	1.54063560963071	1.14538494244253	1.38325245284113	1.93404746415353	1.5583500995016	1.76799745310779	1.15691609593459
AC006460.2	na	1.02253666426515	1.29293041771574	1.97313816368651	1.87374601171303	1.5008492349247	1.95960764152494	1.74443496766789	1.93843548962394	1.34521545345158	1.04122448634113
MIR4315-1	na	0.747238331578381	1.01867245032149	0.845630641579931	0.624582003904342	0.750424617462348	0.845320943402915	0.9480624824282	0.494111007159043	0.999302908278319	0.655585787696268
AP001273.2	na	25.366774940424	28.8754459956514	28.0668836752958	24.6918085543517	26.2253655786842	27.7418964153138	26.1286020157212	25.8838150673314	29.4410010669689	26.9175811654115
MIR1199	na	1.14052166398806	1.13621157920474	1.20804377368562	1.20752520754839	1.38236113743064	0.806897264157328	1.36520997469661	0.912204936293618	1.22991127172716	1.31117157539254
MIR611	na	2.75298332686772	2.66422025468697	3.3422544405302	4.03896362524808	4.38405960728003	4.68768886796162	3.86809492830705	3.4587770501133	4.15095054207917	3.85638698644864
MIR6800	na	5.26999665428964	4.9758231227242	5.83887823948048	4.99665603123474	5.1739802572404	4.61084150947045	4.92992490862664	4.52301614245586	4.41999363276949	5.05186695224771
AL772307.1	na	1.73044666260257	2.07652461027073	2.17447879263411	2.12357881327476	1.89580955990488	1.22955773585879	2.46496245431332	1.5583500995016	1.6142585441419	2.15957671241124
MIR4707	na	6.33186165179576	7.99266076406091	7.89255265474602	8.07792725049616	9.00509540954817	7.64631216987182	8.41879484396241	8.01980173158139	7.87911908450213	7.3656991441169
MIR6717	na	2.35969999445805	2.62504054505922	3.18118193737212	2.91471601822026	3.83111515230778	1.1911340566132	1.66858996907363	2.12847818468511	3.2285170882838	3.93351472617761
MIR1825	na	2.87096832659062	2.93847822208122	2.37581942158171	1.74882961093216	2.33026591738308	1.72906556605142	2.99587744447311	1.71038425555053	3.11321290655938	2.66090702064956
AP000356.3	na	2.75298332686772	2.19406373915398	2.37581942158171	1.79046841119245	2.56724211237119	1.61379452831466	2.12365996063917	2.31852087974628	1.88330163483222	2.42952380146264
MIR6789	na	5.97790665262705	5.36762021900169	4.79190696895294	4.95501723097445	5.33196438723247	7.06995698118802	6.33305738262037	7.22162241232448	5.38086181380633	6.32447465777576
MIR3654	na	65.8356298453795	62.4132774370051	67.2880381942888	63.7906419987635	63.3121400943233	62.5153261325701	67.9571187404534	60.6616282635256	60.6115648598042	63.0904910982997
MIR3618	na	1.33716333019289	1.60636809473773	1.28858002526466	1.37408040858955	1.18488097494055	1.88276028303377	1.59274497047938	1.40631594345266	1.57582381690043	1.77393801376637
MIR4700	na	4.71939998891609	4.38812747830795	4.5100300884263	4.03896362524808	5.09498819224436	4.11133367927781	4.28524242057546	4.06691367430905	3.42069072449117	3.43218441793929
MIR922	na	1.4551483299158	1.01867245032149	1.20804377368562	0.7911372049455	0.908408747454421	1.03743933963085	1.02390748102246	1.25428178740372	0.960868181036845	0.655585787696268
MIR3605	na	4.60141498919319	4.15304922054145	4.7113707173739	5.5379604346185	5.52944454972256	5.49458613211895	5.19538240370653	5.20716984467607	4.91964508690865	5.97739982899539
MIR3940	na	37.7158715780878	43.2152197194078	39.9459807832044	42.3050210644541	38.3901435880738	40.9980657550414	46.3033716417933	40.3270598919804	42.3935041473456	39.2194556521826
MIR4523	na	1.84843166232547	1.25375070808799	0.604021886842808	0.874414805466079	0.868912714956403	0.845320943402915	1.44105497329086	0.988222014318086	0.80712927207095	0.809841267154214
MIR3620	na	3.06760999279546	2.70339996431472	2.85903693105596	2.16521761353505	2.09328972239497	2.57438650945433	2.73041994939322	3.11670019900319	2.99790872483496	2.42952380146264
MIR6513	na	2.87096832659062	3.09519706059222	2.21474691842363	4.12224122576866	2.48825004737515	5.07192566041749	4.20939742198121	4.71305883751703	3.49756017897412	3.89495085631312
MIR4763	na	8.49491998004897	8.9329737951269	8.45630641579931	5.95434843722139	5.96390090720076	4.64926518871603	3.26133493955301	4.25695636937022	3.76660326966443	4.28058955495799
MIR5090	na	2.79231166010869	3.29109560873096	3.02010943421404	3.03963241900113	3.47565085982561	2.19014971699846	2.80626494798747	2.47055503579522	2.80573508862759	3.50931215766826
MIR6506	na	1.76977499584353	1.84144635250423	1.73152940894938	2.12357881327476	2.3697619498811	2.42069179247198	2.12365996063917	2.50856357480745	1.72956272586632	1.46542705485048
MIR3615	na	1.21917833046999	1.80226664287648	1.32884815105418	1.45735800911013	1.3033690724346	1.38325245284113	1.25144247680522	1.29229032641596	1.15304181724421	1.19547996579908
MIR671	na	6.84312998392833	8.89379408549915	7.73148015158794	6.99531844372863	7.70172633711357	7.18522801892478	6.25721238402612	7.03157971726331	6.72607726725791	8.13697654140662
SCO2	na	21.4732699495682	21.3921214567513	23.3555129579219	21.9852865374328	24.2505639537832	17.3290793397598	19.1887846443468	18.9662609671048	24.0985739804041	26.6090702064956
MIR6852	na	5.66327998669931	5.95531586341794	5.31539260421671	5.95434843722139	5.88490884220473	5.60985716985571	4.89200240932951	5.51123815677394	5.64990490449665	6.44016626736922
MIR1909	na	5.62395165345834	5.48515934788494	4.79190696895294	4.99665603123474	5.01599612724833	4.57241783022486	5.91590989035197	4.59903322048032	4.49686308725243	5.43750565089258
MIR937	na	4.20813165678352	4.85828399384095	3.3422544405302	4.53862922837155	3.6731310223157	2.99704698115579	3.5267924346329	3.19271727702766	3.38225599724969	4.35771729468696
MIR6848	na	3.1462666592774	3.33027531835871	2.89930505684548	3.62257562264518	3.47565085982561	2.57438650945433	2.54080745290758	2.12847818468511	2.53669199793727	2.31383219186918
MIR4444-1	na	16.2426016285196	13.7520780793401	15.0602790452807	17.0302693064584	17.5757344616181	17.867010849198	16.9134346865191	15.9635863851383	20.524144346947	17.8936356171217
MIR4657	na	1.73044666260257	1.41046954659898	1.48992065421226	1.41571920884984	1.3033690724346	1.69064188680583	1.6306674697765	1.6723757165383	1.42208490793453	1.27260770552805
MIR1181	na	11.0512616407119	9.44231002028765	10.3489083279068	9.57692405986658	9.79501605950854	11.911340566132	11.3009047905441	10.1482799162665	12.9140683531352	12.687513185416
MIR4321	na	1.5731333296387	1.05785215994924	1.40938440263322	0.916053605726368	1.3033690724346	1.26798141510437	0.9480624824282	1.06423909234255	1.22991127172716	1.54255479457945
MIR4800	na	1.37649166343386	1.33211012734349	1.61072503158082	1.37408040858955	1.38236113743064	0.461084150947045	1.47897747258799	0.798179319256916	0.576520908622107	0.694149657560755
AC004922.1	na	176.82018625139	182.185649769036	192.199764393382	189.748012786139	184.169999538259	170.370593774933	178.766661686661	179.286278520708	170.996101497317	186.417746924927
C2ORF81	na	8.53424831328993	11.4012955016751	9.2214008058002	9.66020166038716	9.20257557203827	6.99310962269684	7.96372485239688	7.48768218541011	5.53460072277223	6.09309143858885
MIR939	na	4.32611665650642	5.72023760565144	5.03351572369007	5.07993363175532	5.05549215974634	4.07291000003223	5.72629739386633	4.63704175949256	5.64990490449665	5.6688888700795
MIR3655	na	11.5232016396035	12.9293041771574	12.2817783658038	12.658195279128	11.7698176844095	10.9507485849923	12.3248122715666	12.4668007960128	11.1460709000274	10.6821919524627
MIR4741	na	1.10119333074709	1.68472751399323	1.12750752210657	1.20752520754839	1.38236113743064	1.38325245284113	1.93404746415353	1.82440987258724	1.49895436241748	1.85106575349535
MIR2277	na	1.5731333296387	1.56718838510998	1.7717975347389	1.24916400780868	1.73782542991281	1.03743933963085	1.28936497610235	1.33029886542819	0.653390363105054	1.04122448634113
AC013271.1	na	6.37118998503673	7.09152744262267	7.40933514527178	7.07859604424921	6.9118056871532	10.0670039623438	8.2671048467739	9.38810913602182	10.2620721734735	10.7207558223272
MIR6125	na	1.33716333019289	0.979492740693739	0.926166893158972	0.916053605726368	1.10588890994451	0.999015660385263	1.85820246555927	1.10224763135479	1.15304181724421	1.1183522260701
MIR5047	na	15.4560349637002	17.7484084613706	16.1475184415977	14.6568576916219	16.2328693566855	11.4118327359394	9.480624824282	10.4523482283644	13.7596323524476	12.8803325347384
MIR1244-1	na	299.878540962377	286.442857088477	287.957367520861	362.923783068683	360.638272739405	392.728425569145	427.121109583553	372.711733553967	396.876993495458	428.367466454715
MIR4750	na	1.14052166398806	1.05785215994924	1.00670314473801	1.41571920884984	1.42185716992866	0.845320943402915	0.682604987348304	1.48233302147713	0.499651454139159	1.00266061647665
MIR8072	na	1.21917833046999	1.56718838510998	1.73152940894938	1.20752520754839	1.69832939741479	1.07586301887644	1.59274497047938	0.83618785826915	0.883998726553897	1.19547996579908
MIR4647	na	1.65178999612063	1.84144635250423	1.73152940894938	2.16521761353505	1.46135320242668	1.80591292454259	1.70651246837076	1.48233302147713	2.30608363448843	2.31383219186918
AL022238.3	na	77.9487564835975	78.3594192554991	81.6234909753581	84.9847913312508	92.9341644678371	86.2611599063429	87.5251283777714	93.1589291189857	97.585772466102	95.6769611337907
MIR6869	na	1.49447666315676	0.90113332143824	1.08723939631705	1.08260880676753	0.671432552466311	0.730049905666154	0.720527486645432	0.722162241232448	0.960868181036845	0.964096746612159
MIR6501	na	4.44410165622932	4.1922289301692	3.50332694368829	3.12291001952171	5.09498819224436	4.41872311324251	3.22341244025588	4.02890513529681	4.18938526932064	3.70213150699069
MIR1304	na	1.14052166398806	1.33211012734349	1.61072503158082	1.37408040858955	0.908408747454421	1.1911340566132	1.02390748102246	0.912204936293618	1.19147654448569	0.539894178102809
MIR24-1	na	8.18029331412123	8.30609844108291	7.16772639053466	7.32842884581095	5.72692471221265	2.92019962266462	2.54080745290758	2.47055503579522	1.57582381690043	2.31383219186918
AC027644.4	na	34.8055749182562	36.3979502441794	36.281581336358	38.4326126402472	32.1892664858849	37.1941215097283	36.5193668231342	38.312607324332	32.0545625193891	34.7074828780377
MIR1306	na	4.28678832326545	5.13254196123519	3.66439944684637	4.66354562915242	4.66053183476616	4.99507830192632	4.28524242057546	4.67505029850479	3.57442963345706	4.04920633577107
MIR6721	na	6.37118998503673	6.54301150783418	6.36236387474424	6.87040204294776	5.13448422474238	4.34187575475134	5.46083989878643	5.92933208590852	4.88121035966717	5.6688888700795
CR769775.2	na	1.06186499750612	0.195898548138748	0.442949383684726	0.416388002602895	0.394960324980183	1.30640509434996	0.834294984536816	0.684153702220214	0.461216726897686	1.23404383566356
MIR1292	na	4.52275832271126	3.72207241463621	4.42949383684726	4.37207402733039	4.70002786726418	4.38029943399692	4.92992490862664	4.37098198640692	4.53529781449391	3.81782311658415
MIR4680	na	1.29783499695193	1.52800867548223	1.1677756478961	1.41571920884984	1.22437700743857	1.69064188680583	1.25144247680522	1.25428178740372	0.960868181036845	1.07978835620562
THSD8	na	31.1480399268462	33.1852140547039	31.9326237510898	35.7260906233284	39.8514967905005	28.9714541511726	33.8268693730382	33.5235314087905	37.0126423335393	37.0984428096359
MIR3652	na	106.855081415709	97.7925552308629	95.2341174922161	70.7443216422318	88.3131286655689	81.9961315100828	94.6545582456314	90.5363399271416	110.807318637169	95.2527585652813
AC092718.8	na	13.1749916357241	11.6755534690694	14.3354527810693	12.0336132752237	14.4555478942747	14.4473033963407	14.7518522265828	14.937355831808	14.7205005334845	14.4614511991824
MIR4658	na	2.20238666149418	2.19406373915398	2.61742817631883	2.99799361874084	2.56724211237119	1.92118396227935	1.78235746696502	1.10224763135479	2.53669199793727	1.88962962335983
MIRLET7B	na	7.35439831606091	10.3434433417259	8.49657454158883	6.03762603774197	5.52944454972256	4.22660471701457	2.99587744447311	3.49678558912554	3.26695181552527	3.54787602753275
MIR4687	na	2.43835666093998	3.13437677021997	2.57716005052931	2.41505041509679	3.00169846984939	3.30443641512049	2.99587744447311	3.61081120616224	2.88260454311053	2.39095993159815
MIR3614	na	7.70835331522962	9.12887234326565	7.32879889369274	8.78578685492108	6.67482949216509	11.1812906604658	10.0494623137389	10.072262838242	8.41720526588276	9.64096746612159
LINC01226	na	3.69686332465094	3.91797096277496	3.78520382421493	3.12291001952171	3.94960324980183	5.41773877362777	4.81615741073525	6.46145163207979	4.80434090518422	5.51463339062155
AL022318.4	na	2.71365499362675	3.83961154351946	3.3422544405302	3.74749202342605	2.76472227486128	0.576355188683806	0.492992490862664	0.570128085183511	0.576520908622107	0.809841267154214
MIR3064	na	14.3548416329531	13.2819215638071	14.9394746679121	14.1571920884984	14.3765558292787	11.6807984906585	9.13932233060785	10.6803994624378	12.5681558079619	12.3404383566356
MIR7705	na	5.3093249875306	4.8974637034687	5.51673323316431	5.41304403383763	5.05549215974634	7.49261745288947	6.75020487488878	5.73928939084735	5.30399235932338	4.74335599333182
MIR4793	na	1.14052166398806	0.861953611810491	0.805362515790411	0.83277600520579	0.71092858496433	1.30640509434996	1.13767497891384	1.71038425555053	0.999302908278319	0.771277397289727
MIR5006	na	2.87096832659062	2.07652461027073	2.29528317000267	1.45735800911013	2.40925798237912	2.76650490568227	1.93404746415353	2.96466604295426	1.96017108931516	2.35239606173367
MIR943	na	10.854619974507	10.2259042128426	9.58381393790589	8.91070325570195	10.1109843194927	9.52907245290559	11.9455872785953	12.4287922570005	13.9133712614135	11.26065000043
AL031432.4	na	1.37649166343386	1.05785215994924	1.44965252842274	1.16588640728811	1.26387303993659	1.15271037736761	1.28936497610235	1.10224763135479	0.576520908622107	1.00266061647665
AC105233.4	na	5.0733549880848	4.30976805905245	4.83217509474246	3.41438162134374	4.02859531479787	2.88177594341903	4.92992490862664	4.44699906443139	5.30399235932338	5.28325017143463
AC107918.4	na	1.5731333296387	1.76308693324873	1.5704569057913	2.04030121275418	1.57984129992073	1.65221820756024	1.17559747821097	1.63436717752607	2.4982572706958	2.12101284254675
AC068587.5	na	0.983208331024186	0.90113332143824	1.04697127052753	0.541304403383763	1.22437700743857	1.11428669812202	1.28936497610235	1.29229032641596	1.88330163483222	0.964096746612159
AC092902.4	na	1.76977499584353	1.52800867548223	1.81206566052842	1.79046841119245	1.5008492349247	1.46009981133231	1.40313247399374	1.74839279456277	2.22921418000548	1.88962962335983
AC091167.7	na	1.6911183293616	2.23324344878173	1.5704569057913	2.24849521405563	2.33026591738308	1.84433660378818	2.46496245431332	1.93843548962394	1.72956272586632	1.6968102740374
AC079781.4	na	0.668581665096446	0.979492740693739	0.885898767369452	0.707859604424921	0.947904779952439	0.806897264157328	0.985984981725328	1.21627324839149	1.42208490793453	1.54255479457945
AL031590.1	na	1.33716333019289	1.68472751399323	1.32884815105418	1.49899680937042	1.5008492349247	2.42069179247198	2.04781496204491	2.69860626986862	1.460519635176	1.31117157539254
AC092821.3	na	2.91029665983159	3.05601735096447	3.42279069210925	3.53929802212461	2.25127385238704	3.15074169813814	3.5267924346329	4.06691367430905	3.30538654276675	3.74069537685518
AC074386.1	na	2.79231166010869	3.60453328575296	4.06708070474157	3.74749202342605	3.39665879482957	2.9586233019102	2.5787299522047	3.53479412813777	2.30608363448843	2.66090702064956
AC092902.5	na	0.707909998337414	0.744414482927242	1.08723939631705	0.957692405986658	1.06639287744649	0.883744622648502	0.644682488051176	0.760170780244682	1.22991127172716	0.964096746612159
AC009093.9	na	5.82059331966318	5.21090138049069	5.59726948474335	4.49699042811126	3.87061118480579	4.53399415097927	4.66446741354674	4.9031015325782	3.72816854242296	5.32181404129912
AC119674.2	na	0.786566664819349	0.822773902182741	0.926166893158972	1.49899680937042	0.868912714956403	1.30640509434996	1.44105497329086	1.63436717752607	1.49895436241748	2.23670445214021
AC073111.4	na	3.2642516590003	3.87879125314721	3.38252256631972	5.37140523357734	4.14708341229192	3.99606264154105	4.740312412141	4.44699906443139	3.76660326966443	2.93085410970096
AC006511.5	na	4.64074332243416	5.68105789602369	6.36236387474424	6.03762603774197	5.64793264721662	6.03251764155717	5.91590989035197	6.23340039800639	6.84138144898234	6.74867722628511
AC079781.5	na	339.914784201682	369.072864693401	352.587709413042	325.199030032861	340.890256490396	499.930490664333	453.249711599274	473.396353397375	400.143945310984	395.935251898681
AC068587.7	na	1.02253666426515	0.94031303106599	1.04697127052753	0.749498404685211	1.77732146241082	1.07586301887644	1.40313247399374	1.14025617036702	1.80643218034927	1.50399092471497
AC116562.3	na	3.1462666592774	2.07652461027073	3.30198631474068	2.49832801561737	4.22607547728796	3.68867320757636	3.86809492830705	2.92665750394202	4.65060199621833	4.08777020563555
AF228730.6	na	0.393283332409674	0.352617386649746	0.281876880526644	0.166555201041158	0.631936519968293	0.65320254717498	1.32728747539948	1.52034156048936	0.922433453795371	1.19547996579908
AC068587.8	na	1.14052166398806	1.01867245032149	0.563753761053287	0.499665603123474	0.71092858496433	0.65320254717498	0.910139983131072	1.25428178740372	1.57582381690043	1.81250188363086
EEF1AKMT4	na	7.31506998281994	8.9329737951269	7.08719013895561	8.07792725049616	7.46475014212546	8.18424367931004	8.22918234747677	7.18361387331224	9.37807344691961	10.7207558223272
AC022414.1	na	1.21917833046999	1.68472751399323	1.48992065421226	1.83210721145274	1.61933733241875	2.19014971699846	1.66858996907363	1.59635863851383	1.03773763551979	1.1183522260701
TBCE	na	23.6363282778214	22.058176520423	22.2280054358153	22.4849521405563	21.1303773864398	26.0896782077536	29.5795494517598	29.1525494223835	33.8609946997384	31.5066816792854
AC114490.3	na	3.93283332409674	5.13254196123519	4.99324759790055	6.28745883930371	6.51684536217302	6.30148339627628	4.77823491143813	5.62526377381064	4.8427756324257	3.74069537685518
AL121900.1	na	37.2046032459552	31.4221271214552	34.6708563047772	31.3956553962583	35.4674371832204	45.4167888682839	47.4789691200042	48.3088530845495	42.7394166925189	43.2686619879537
AC091057.5	na	1.33716333019289	1.37128983697124	1.24831189947514	1.49899680937042	2.25127385238704	1.26798141510437	0.9480624824282	1.17826470937926	1.30678072621011	1.77393801376637
AC245033.4	na	987.691761013656	911.084967683689	951.737153035318	971.932875675677	982.97725681068	908.681590478888	1042.64119567524	1015.74019656294	1111.26326873273	1046.70055586189
AC068946.2	na	70.004433168922	73.6970338097969	73.4087933142959	73.2842884581095	72.6332037638557	64.8207468873053	65.8713812791113	64.2344309306756	69.5668563070676	74.0811940096783
AL662884.2	na	26.585953270894	24.2914199692047	24.6843611089761	26.4822769655441	27.8052068786049	30.7005197172241	30.8689144278622	36.1841291396468	31.1321290655938	30.5040210628087
AC000093.1	na	48.6098198858358	50.4242862909137	50.8183747463749	56.1291027508702	54.6230129447593	49.8355119815264	57.1492064407719	57.1648426744001	56.9218310446227	56.1104306528277
AC133644.2	na	44.8736282279438	44.8215878141455	44.1338658653145	46.0525130878802	45.0254770477409	62.7074445287981	56.0494539611552	58.3050988447671	47.3900186887372	47.5106876730472
AC091057.6	na	8.18029331412123	7.95348105443316	8.57711079316787	12.4083624775663	11.5328414894213	9.37537773592324	7.96372485239688	8.74196397281384	10.8385930820956	11.4920332196169
EEF1AKMT4-ECE2	na	3.18559499251836	4.38812747830795	3.18118193737212	4.12224122576866	4.02859531479787	4.07291000003223	4.13355242338695	3.57280266715	4.34312417828654	5.3603779111636
AP000812.5	na	3.22492332575933	3.05601735096447	3.02010943421404	3.37274282108345	2.52774607987317	3.15074169813814	3.48886993533577	3.49678558912554	2.92103927035201	2.5452154110561
AC048338.2	na	32.2099049243523	34.3606053435364	34.7513925563562	35.7677294235887	36.1783657681848	34.3891929248004	36.4814443238371	36.9823084589038	37.2432506969881	37.2912621589583
AC068831.6	na	106.265156417094	99.9082595507614	105.059540184859	146.485299315698	137.880649450582	123.762670850036	116.877142833748	116.914266001632	139.979276613448	142.416371409548
AC104472.3	na	31.5019949260149	30.8344314770389	29.3554637005605	30.9376285933951	28.7926076910553	34.2739218870636	30.4138444362966	30.8249251389218	26.3277881604096	28.8843385285003
AL662884.3	na	1.6911183293616	1.64554780436548	1.7717975347389	2.66488321665853	2.01429765739893	1.46009981133231	1.85820246555927	1.25428178740372	1.84486690759074	1.38829931512151
AC242842.2	na	0.786566664819349	1.37128983697124	1.24831189947514	1.70719081067187	1.02689684494848	2.30542075473522	2.54080745290758	3.30674289406437	2.07547527103958	2.12101284254675
AC093827.4	na	3.34290832548223	2.66422025468697	2.57716005052931	1.99866241249389	2.01429765739893	1.57537084906907	2.12365996063917	2.20449526270958	1.26834599896864	1.07978835620562
AL049629.2	na	36.7719915803046	36.2020516960406	35.5164869463571	41.9719106623718	41.5893222204133	32.2374668870475	30.1863094405139	31.0909849120075	33.015430700426	35.4016325355985
BX255925.3	na	11.6411866393264	11.7539128883249	12.7247277494885	11.2008372700179	10.5849367094689	9.1832593396953	9.40477982568774	9.35010059700958	9.07059562898782	9.40958424693467
UPK3BL2	na	125.889994704337	129.841557706362	126.079501846989	129.954695612363	134.562982720748	125.299618019859	120.934850258541	125.238136045311	127.218947169278	129.574602744674
U52112.1	na	13.0570066360012	14.8099302392893	15.3824240515968	14.2821084892793	15.166476479239	7.723159528363	7.01566236996868	7.10759679528777	6.38016472208465	7.17287979479446
AL451062.3	na	39.6036315736542	42.4316255268528	40.9526839279424	37.0168934313973	40.4044412454727	48.2601411324573	50.8919940567458	50.2092800351612	40.8176803304452	43.9628116455145
AC008581.2	na	21.9845382817008	20.4126287160575	20.657548530024	18.8623765179111	21.8413059714041	21.5556840567743	20.0230796288836	19.2703292792027	21.984663982123	16.1582614732198
AC005280.3	na	3.42156499196417	3.48699415686971	3.70466757263589	2.83143841769968	3.59413895731967	3.99606264154105	3.48886993533577	3.64881974517447	3.2285170882838	3.27792893848134
AC017002.3	na	5.54529498697641	5.75941731527919	5.55700135895383	7.20351244503008	7.1092858496433	8.64532783025709	7.92580235309975	7.52569072442235	6.57233835829202	7.40426301398138
AC020765.5	na	9.12417331190445	5.95531586341794	5.23485635263767	5.99598723748168	5.6084366147186	5.0335019811719	4.24731992127833	6.19539185899416	6.18799108587728	5.55319726048604
AL022312.1	na	6.8824583171693	5.56351876714044	6.0804869942176	4.66354562915242	5.33196438723247	7.49261745288947	7.73618985661411	9.42611767503405	7.41790235760444	7.25000753452344
AC091057.7	na	1.9270883288074	2.35078257766497	2.25501504421315	3.28946522056287	2.96220243735137	2.84335226417344	1.85820246555927	2.16648672369734	3.15164763380085	2.39095993159815
AC093512.2	na	888.6630179129	762.358789936751	780.436545926697	712.02348445095	687.467941660507	839.403696799095	884.959443597779	892.820581397379	682.562321081333	712.968826054624
TBCE	na	38.5417665761481	38.7487328218443	39.5835676510987	37.8080306363428	37.3632467431253	44.379349528653	47.8961166122726	47.8907591554149	49.4654939597768	46.3152077072481
AC135721.2	na	1.17984999722902	1.21457099846024	1.00670314473801	0.999331206246947	1.42185716992866	2.53596283020874	2.69249745009609	2.35652941875851	1.22991127172716	1.23404383566356
AC245100.8	na	0.511268332132577	0.666055063671743	1.04697127052753	0.666220804164632	0.71092858496433	0.999015660385263	1.25144247680522	0.874196397281384	0.538086181380633	0.694149657560755
SMIM40	na	13.0176783027602	13.3602809830626	11.8790971079086	13.6575264853749	11.8488097494055	11.4118327359394	10.0115398144418	10.7944250794745	11.0692014455445	11.4534693497525
ARHGAP11B	na	9.63544164403702	9.28559118177665	9.54354581211637	14.1571920884984	13.1521788218401	10.5280881132909	9.10139983131072	9.69217744811969	12.4528516262375	13.4587905827057
AL662884.4	na	2.08440166177127	1.91980577175973	1.97313816368651	2.45668921535708	2.01429765739893	1.34482877359555	2.12365996063917	1.06423909234255	1.80643218034927	1.34973544525702
AC016831.6	na	53.132578208547	46.623854457022	43.167430846366	37.4749202342605	35.5859252807145	33.0059404719593	26.2423695136126	29.9507287416405	22.9455321631599	21.9428419528927
AL358113.1	na	90.1012114550564	84.5498133766836	83.7979697679922	75.2829508706034	79.7029935810009	78.5380003779799	83.2398859571959	81.0342051740831	74.3327624850103	76.3178984618185
AC022506.1	na	19.6641666204837	22.5675127455838	19.1676278758118	16.3640485022938	19.9849924439973	27.5113543398403	31.4756744166162	28.8484811102857	28.6723065221395	27.9202417818881
AL139082.2	na	1.5731333296387	1.44964925622673	1.44965252842274	1.33244160832926	2.01429765739893	2.19014971699846	1.97196996345066	1.52034156048936	1.22991127172716	2.12101284254675
AC004593.2	na	1.14052166398806	1.13621157920474	1.1677756478961	1.16588640728811	1.97480162490092	0.115271037736761	0.151689997188512	0.380085390122341	0.269043090690317	0.462766438373836
AC244033.2	na	0.707909998337414	1.01867245032149	0.483217509474246	0.374749202342605	0.71092858496433	0.922168301894089	1.2135199775081	0.494111007159043	0.614955635863581	0.385638698644864
HULC	na	1.6911183293616	2.23324344878173	1.61072503158082	2.12357881327476	1.42185716992866	2.22857339624405	1.8961249648564	2.16648672369734	1.11460709000274	1.73537414390189
RALY-AS1	na	2.20238666149418	3.09519706059222	2.05367441526555	2.70652201691882	2.76472227486128	2.53596283020874	2.5787299522047	2.20449526270958	1.65269327138337	2.04388510281778
AC006064.6	na	366.815364138503	363.35262708775	359.755435803576	343.645018548169	354.911348027193	335.246601417747	356.319803395815	342.038842571095	357.942614799845	356.098774328667
AL162417.1	na	129.193574696578	132.153160574399	133.448568866471	117.129945132194	114.420006146759	99.3636345290881	98.067583182373	99.8484319851389	103.850633006462	105.279364730048
AC090517.4	na	20.2147632858573	18.8062606213198	22.509882316342	19.7784301236375	18.6816233715627	28.2798279247521	26.5457495079896	26.3399175354782	25.7512672517874	21.6343309939768
AL157893.1	na	1.8091033290845	2.38996228729272	1.48992065421226	2.12357881327476	1.38236113743064	1.767489245297	1.97196996345066	2.05246110666064	2.11390999828106	1.73537414390189
AL160269.1	na	12.4670816373867	11.6755534690694	13.6508946426475	13.3660548835529	11.1773771969392	11.8729168868864	12.3248122715666	12.8848947251474	10.6464194458882	11.3763416100235
TFAP2A-AS2	na	1.8091033290845	2.11570431989848	1.53018878000178	2.41505041509679	2.13278575489299	1.46009981133231	2.00989246274778	1.29229032641596	1.65269327138337	1.00266061647665
AL035078.4	na	114.406121397974	115.736862240372	118.509094198559	97.6846254106391	102.176236072373	122.917349906633	129.277800103909	123.717794484822	122.722084082026	111.449583908366
ABCF2-H2BE1	na	145.042892992688	142.496603916125	137.797526451739	126.665230391801	138.868050263032	163.684873586201	165.607554430558	156.253103879294	167.882888590758	172.264806684661
LINC00842	na	2.24171499473514	2.58586083543147	2.49662379895027	3.28946522056287	3.08069053484543	1.61379452831466	1.85820246555927	1.93843548962394	1.460519635176	1.88962962335983
Z83844.2	na	40.2722132387507	39.0229907892386	40.8318795505738	37.3916426337399	42.3397468378756	35.4266322644313	35.4575368428147	39.3388378776623	38.6653356049226	41.3019046248649
AC002470.2	na	49.9469832160286	45.0174863622843	48.4022871990037	48.8423127053196	47.1977588351319	43.6108759437413	42.4352767134862	44.7360504173995	52.9246194115094	59.1184125022576
AL158066.2	na	0.865223331301284	0.94031303106599	1.12750752210657	1.12424760702782	1.02689684494848	1.61379452831466	1.40313247399374	1.9004269506117	1.42208490793453	1.9667573630888
AC025283.2	na	11.4838733063625	10.9311389861421	11.1140027179077	10.4929776655929	11.8488097494055	12.372424717079	11.8318197807039	11.4785787816947	12.2222432627887	14.7313982882338
AC126283.2	na	10.7366349747841	12.9684838867851	13.9730396489636	12.366723677306	13.1916748543381	17.1369609435318	16.1170622012794	16.9518083994564	13.0678072621011	13.2659712333833
AC090517.5	na	0.589924998614512	0.90113332143824	1.44965252842274	1.45735800911013	1.14538494244253	0.999015660385263	1.40313247399374	1.40631594345266	0.80712927207095	0.617021917831782
AC091564.7	na	74.4485348251514	77.0664888377834	74.7376414653501	72.8679004555066	75.2399419087249	58.8650766042394	65.7196912819228	62.3720125190761	63.032952676017	65.2115039408464
FO393400.1	na	8.37693498032606	7.87512163517766	7.81201640316698	7.74481684841384	7.82021443460762	7.18522801892478	9.40477982568774	7.98179319256916	8.41720526588276	9.71809520585056
Z82190.2	na	20.6080466182669	18.9629794598308	20.657548530024	18.4459885153082	17.6547265266142	20.1340079246876	21.3124446049859	20.3725769105575	21.1390999828106	20.2845955487198
GABPB1-IT1	na	8.49491998004897	8.89379408549915	8.818719547905	9.493646459346	8.29416682458385	7.60788849062623	8.68425233904231	8.51391273874043	6.11112163139433	6.13165530845333
POLR2J3	na	199.669947864392	180.657641093553	185.072306128636	221.726611386041	211.580246091884	189.082925567534	197.652066336631	200.000932282376	181.642520943205	189.695675863408
AL162377.3	na	1.84843166232547	1.56718838510998	1.81206566052842	1.08260880676753	2.17228178739101	1.42167613208672	1.82027996626214	1.4443244824649	1.460519635176	1.04122448634113
Z84488.1	na	0.629253331855479	0.352617386649746	1.04697127052753	0.83277600520579	0.947904779952439	0.768473584911741	1.06182998031958	0.646145163207979	0.153738908965895	0.809841267154214
AC093827.5	na	3.5002216584461	3.87879125314721	4.14761695632061	2.91471601822026	3.43615482732759	3.68867320757636	3.90601742760418	3.76284536221117	2.30608363448843	1.9667573630888
AL136419.1	na	3.10693832603643	3.36945502798646	3.62413132105685	3.28946522056287	3.83111515230778	2.88177594341903	3.1096449423645	2.81263188690532	3.45912545173264	4.28058955495799
H2BE1	na	1.37649166343386	1.05785215994924	0.644290012632329	0.707859604424921	0.631936519968293	1.38325245284113	1.66858996907363	1.36830740444043	0.768694544829476	0.732713527425241
AC010616.1	na	126.479919702951	137.207343116379	130.307655054888	128.205866001431	132.627677128345	147.815894057773	158.288512066212	152.414241439059	140.402058613104	142.840573978058
AL034430.1	na	7.86566664819349	8.69789553736041	9.26166893158972	7.70317804815355	8.68912714956403	10.0670039623438	10.2769973095217	10.224296994291	9.41650817416108	9.56383972639262
TBCEL-TECTA	na	5.46663832049447	5.36762021900169	5.63753761053287	4.03896362524808	5.1739802572404	5.26404405664543	5.72629739386633	5.05513568862713	4.38155890552801	5.01330308238323
AC010198.2	na	17.9337199578812	17.1607128169543	16.3085909447558	16.0725769004717	16.3118614216816	2.80492858492785	3.48886993533577	2.54657211381968	2.76730036138611	3.70213150699069
AC097104.1	na	4.24745999002448	3.95715067240271	4.18788508211014	3.83076962394663	4.50254770477409	4.26502839626016	4.20939742198121	4.97911861060267	6.34172999484318	5.39894178102809
Z83840.1	na	0.786566664819349	0.861953611810491	0.966435018948493	1.04097000650724	0.671432552466311	1.15271037736761	0.834294984536816	0.988222014318086	1.26834599896864	1.38829931512151
AC013717.1	na	14.9447666315676	15.7110635607276	15.9059096868606	14.1988308887587	15.8774050642034	17.7517398114612	15.2069222181483	16.4196888532851	17.6415398038365	18.1635827061731
AL133500.1	na	9.08484497866348	9.83410711656514	10.832125837381	9.20217485752397	9.59753589701845	9.49064877366	9.55646982287625	8.5899298167649	10.6848541731297	13.8829931512151
AC112504.2	na	6.7644733174464	6.07285499230118	6.56370450369185	6.78712444242718	7.89920649960366	6.72414386797773	8.76009733763657	8.05781027059363	7.45633708484592	9.6024035962571
AL671762.1	na	260.628864387891	247.733303976261	242.897334762388	248.91674795601	256.250258847143	202.531213303489	238.001605588775	232.57425021586	222.498636000892	212.101284254675
AL513548.4	na	0.786566664819349	1.17539128883249	1.08723939631705	1.20752520754839	1.06639287744649	1.30640509434996	1.13767497891384	1.06423909234255	0.80712927207095	1.04122448634113
AC010422.8	na	103.512173090226	100.221697227783	103.730692033805	112.050011500439	116.908256194134	102.13013943477	104.70402055937	111.174976610785	105.541761005087	113.686288360506
AC017116.2	na	17.7370782916763	17.4741504939763	21.8253241779201	20.6112061288433	19.5505360865191	18.520213396373	18.3544896598099	18.6621926550069	18.5255385303904	18.0093272267151
AC084262.2	na	0.904551664542251	0.822773902182741	0.72482626421137	0.957692405986658	0.671432552466311	1.38325245284113	1.40313247399374	1.06423909234255	0.153738908965895	0.462766438373836
AC097625.1	na	1.14052166398806	1.52800867548223	1.24831189947514	0.874414805466079	1.02689684494848	1.61379452831466	1.66858996907363	1.36830740444043	1.11460709000274	1.23404383566356
AC117378.1	na	325.048674236596	316.33697553445	311.957170491416	277.231132133007	304.553906592219	330.251523115821	367.99993317933	336.565612953333	353.599490621559	312.483037511933
AC126755.6	na	222.087097811743	225.440049198071	243.340284146073	203.280622870733	202.49615861734	238.265235001885	221.69493089101	214.178117333939	189.137292755293	183.525456685091
AL031847.1	na	157.981914628966	142.300705367986	150.643058578596	130.579277616268	157.036225212121	160.572555567308	191.584466449091	178.29805650639	190.982159662883	171.956295725745
AC021660.3	na	121.95716138024	124.434757777733	123.220464915933	121.210547557703	124.491494433754	85.7232283969047	95.0337832386027	90.764391161215	97.3167293754116	99.9575506887487
AL358472.6	na	109.76537807554	108.880413055516	115.327912261187	118.170915138702	117.619184779099	99.2099398121058	105.462470545313	110.110737518442	106.886976458539	112.413680654978
AC108448.3	na	2.83163999334966	2.35078257766497	2.49662379895027	2.70652201691882	2.88321037235534	2.15172603775287	1.25144247680522	1.786401333575	0.80712927207095	0.771277397289727
AL133410.3	na	8.29827831384413	7.48332453890017	7.40933514527178	7.78645564867413	9.87400812450458	7.33892273590713	7.54657736012847	8.51391273874043	6.11112163139433	6.28591078791128
AC009879.2	na	9.04551664542251	8.58035640847716	9.0200601768526	9.20217485752397	10.3084644819828	9.52907245290559	9.59439232217338	9.57815183108299	13.7211976252061	12.1090551374487
AL031274.1	na	1.84843166232547	1.17539128883249	2.25501504421315	1.04097000650724	0.947904779952439	2.65123386794551	1.74443496766789	2.05246110666064	1.84486690759074	1.61968253430843
AC079142.1	na	0.943879997783219	0.783594192554992	0.563753761053287	0.916053605726368	0.947904779952439	0.883744622648502	1.06182998031958	0.418093929134575	0.845563999312423	1.15691609593459
AC211476.6	na	27.6084899351591	33.7729096991201	31.5702106189841	25.8576949616398	26.5018378061703	29.8936224530667	28.8969444644115	30.7108995218851	28.9029148855883	31.6223732888788
AC097634.4	na	16.4785716279654	17.3174316554653	17.1139534605462	14.9483292934439	16.1538772916895	17.0601135850407	18.0131871661358	18.6621926550069	18.4871038031489	17.045230480103
AC098588.2	na	4.9553699883619	4.70156515532995	5.11405197526911	5.87107083670082	5.56894058222058	4.99507830192632	5.15745990440941	4.78907591554149	5.7267743589796	5.59176113035052
AC207130.1	na	0.904551664542251	1.33211012734349	1.40938440263322	1.12424760702782	0.987400812450458	2.57438650945433	2.35119495642193	2.31852087974628	1.49895436241748	1.04122448634113
AL034430.2	na	6.21387665207286	7.24824628113367	6.88584951000801	5.87107083670082	6.9118056871532	8.41478575478356	8.15333734888252	8.28586150466703	7.11042453967265	7.51995462357484
AC004967.2	na	24.9341632747734	25.2317330002707	28.469564933191	29.3137153832438	25.4354449287238	28.4335226417344	25.9769120185327	27.6702164009064	25.1363116159239	25.9920482886638
AL031315.1	na	2.83163999334966	2.27242315840948	2.53689192473979	2.58160561613795	2.3697619498811	2.65123386794551	2.88210994658173	3.53479412813777	2.11390999828106	2.12101284254675
BX890604.2	na	47.0366865561971	41.8047501728088	46.3486127837381	41.2640510579469	41.8657944478994	50.527138207947	51.6883665419854	53.8961083193479	47.1978450525298	48.8989869881687
AC253536.7	na	38.3844532431842	37.4558024041286	40.1070532863625	38.1411410384252	36.8892943531491	37.4246635852018	42.6248892099719	44.0138881761671	46.0063685080441	47.5106876730472
AC000120.3	na	151.610724643929	149.940748745398	150.481986075438	120.83579835536	125.320911116212	254.326332926541	258.100530216253	244.166854614592	165.807413319718	177.58662072596
AL358472.7	na	97.9668781032499	97.8709146501184	102.643452637488	99.7665654236536	93.3291247928173	101.323242170613	101.025538127549	106.613951929317	96.4711653760992	102.348510620347
ANAPC1P2	na	41.9633315681123	43.0585008808968	42.8855539658394	43.2627134704408	41.9842825453935	57.3665531136615	52.6364290244136	53.6300485462623	43.7387196007972	44.5798335633462
AL031281.1	na	1.61246166287967	1.29293041771574	1.65099315737034	1.74882961093216	1.69832939741479	1.88276028303377	2.00989246274778	2.31852087974628	1.38365018069306	1.15691609593459
AL162458.1	na	5.3093249875306	6.11203470192893	6.12075512000712	6.87040204294776	5.13448422474238	4.72611254720721	5.00576990722089	4.21894783035798	3.30538654276675	2.96941797956545
GET1-SH3BGR	na	5.82059331966318	5.05418254197969	5.91941449105952	4.99665603123474	5.33196438723247	7.22365169817036	6.82604987348304	6.61348578812873	4.80434090518422	6.90293270574306
AP000944.5	na	44.9522848944258	44.586509556379	47.9996059411085	47.759703898552	46.7238064451557	47.0305833965985	45.4690766572565	45.1161358075219	47.4668881432201	50.9428720909865
CCDC15-DT	na	1.14052166398806	1.13621157920474	1.12750752210657	0.541304403383763	0.947904779952439	1.53694716982348	1.82027996626214	1.48233302147713	1.11460709000274	0.732713527425241
AP001267.5	na	91.0450914528396	90.9752857556345	96.5629656432702	98.3508462148037	93.3686208253153	93.2158458497942	92.7584332807751	103.839328581424	93.857603923679	95.0985030858234
AL445685.3	na	41.3734065694977	45.2917443296785	42.8452858400498	42.9712418686187	41.1943618954331	44.7251626418633	45.8103791509306	46.7124944460357	44.1230668732119	44.5412696934818
AL359762.3	na	43.457808231269	49.5231529694755	49.6908672242683	47.6764262980315	46.6843104126576	54.2158114155233	49.4509390834549	49.4491092549165	47.3900186887372	49.0146785977622
AL137802.3	na	5.3093249875306	4.30976805905245	4.26842133368918	5.45468283409792	5.45045248472653	3.07389433964696	2.5787299522047	3.07869165999096	2.42138781621285	3.50931215766826
AC010197.2	na	258.662447725843	279.664767322876	280.54803237559	241.380125108898	273.549521081275	324.142158115772	313.543224188654	322.616479135843	318.047367923196	336.00699812927
AL512598.2	na	2.00574499528934	2.86011880282572	2.49662379895027	1.66555201041158	2.05379368989695	2.65123386794551	2.38911745571906	2.39453795777075	1.65269327138337	1.61968253430843
AC211476.7	na	1.33716333019289	0.822773902182741	1.20804377368562	1.74882961093216	0.829416682458384	0.691626226420567	0.75844998594256	0.912204936293618	1.11460709000274	0.964096746612159
AL355312.4	na	1.21917833046999	1.13621157920474	1.53018878000178	1.16588640728811	1.26387303993659	1.767489245297	1.25144247680522	1.48233302147713	1.460519635176	0.771277397289727
AC004687.2	na	299.681899296172	308.579393028156	297.33984082982	310.625449941759	298.35302949003	255.28692490768	242.173080511459	247.321563352607	239.025568714726	237.052108056998
AC008012.1	na	33.0751282556536	35.3400980842301	33.9057619147763	30.1464913884496	28.1606711710871	48.5291068871764	46.7205191340617	43.8998625591304	44.5842836001096	46.0838244880612
AC087721.2	na	98.2028481026957	93.9921233969712	94.4287549764257	140.864061280559	137.801657385586	112.773498585798	112.36436541739	107.070054397463	123.759821717546	118.313952744244
AL133353.2	na	18.2876749570499	19.3547765561083	18.9260191210747	17.9879617124451	19.1160797290409	19.9418895284597	18.5441021562956	20.1445256764841	14.7973699879674	15.6569311649815
AC018362.3	na	7.15775664985607	8.89379408549915	7.53013952264034	8.61923165387992	8.25467079208583	8.03054896232769	8.15333734888252	9.69217744811969	7.45633708484592	7.51995462357484
AC112128.1	na	11.4052166398806	11.2053969535364	11.6374883531714	10.5762552661135	10.742920839461	9.52907245290559	11.1112922940585	11.1365019305846	12.1453738083057	11.7234164388039
AC020663.4	na	11.6805149725673	12.7725853386464	11.5569521015924	15.7811052986497	15.4429487067252	10.4128170755541	11.7180522828125	11.7066300157681	11.3382445362348	13.2274073635188
AC000120.4	na	37.9518415775336	41.7263907535533	46.7915621674229	36.683783029315	39.1010721730381	45.9547203777221	48.7683340961066	46.0663492828277	43.1237639649336	40.1064246590658
AL590556.3	na	2.83163999334966	2.23324344878173	2.65769630210836	2.62324441639824	2.64623417736723	2.42069179247198	3.22341244025588	2.50856357480745	1.84486690759074	1.73537414390189
NIPBL-DT	na	18.3270032902908	17.7092287517428	18.7649466179166	21.5688985348299	19.5505360865191	20.1340079246876	17.9373421675415	17.3318937895787	13.9133712614135	16.2739530828132
AL135905.2	na	92.3035981165506	95.0107958472927	93.5025880832667	84.7349585296891	86.7727833981462	101.015852736648	92.8342782793693	88.5218873594932	76.984758664672	78.4774751742298
AC113348.2	na	2.28104332797611	2.70339996431472	1.97313816368651	2.53996681587766	2.60673814486921	1.95960764152494	1.74443496766789	2.43254649678298	2.30608363448843	2.39095993159815
AC012213.5	na	16.2426016285196	17.8659475902538	18.2414609826528	16.9886305061981	15.008492349247	21.0945999058273	17.2547371801932	18.8902438890803	19.9476234383249	21.4415116446544
AL589743.6	na	8.65223331301284	9.2464114721489	8.17442953527267	9.57692405986658	7.89920649960366	10.1822750000806	9.93569481584753	8.93200666787501	8.30190108415834	7.48139075371035
AL355312.5	na	21.1193149503995	17.9443070095093	22.1877373100258	18.2377945140068	20.3799527689774	23.5537153775449	22.3363520860084	22.4630465562303	20.2551012562567	19.7061375007525
AC021087.5	na	201.833006192645	195.036594526937	188.97831433022	193.412227209045	207.354170614596	166.451378491883	191.660311447685	180.274500535026	205.049269833263	202.074678089909
AC113189.9	na	2.75298332686772	2.31160286803722	2.53689192473979	2.83143841769968	2.88321037235534	2.34384443398081	2.99587744447311	3.83886244023564	3.0747781793179	2.66090702064956
AC062037.3	na	0.589924998614512	0.666055063671743	0.845630641579931	0.957692405986658	0.750424617462348	0.999015660385263	0.720527486645432	1.06423909234255	0.384347272414738	0.347074828780377
NOTCH2NLB	na	2.35969999445805	3.09519706059222	2.05367441526555	3.37274282108345	2.72522624236326	3.99606264154105	2.99587744447311	2.73661480888085	3.99721163311327	3.54787602753275
AC000095.3	na	1.96641666204837	1.29293041771574	1.40938440263322	0.916053605726368	1.02689684494848	0.922168301894089	1.36520997469661	1.06423909234255	1.96017108931516	1.50399092471497
AC079776.4	na	1.5731333296387	1.21457099846024	1.00670314473801	1.08260880676753	1.18488097494055	0.768473584911741	0.417147492268408	0.874196397281384	0.845563999312423	0.308510958915891
ASDURF	na	15.692004963146	14.5356722718951	15.3421559258073	14.531941290841	14.3765558292787	16.0226742454098	14.6380847286914	13.4550228103309	16.7191063500411	18.2792743157665
AC018865.2	na	9.08484497866348	8.69789553736041	8.49657454158883	6.28745883930371	7.06978981714528	5.11034933966308	3.41302493674152	5.35920400072501	4.38155890552801	3.08510958915891
AP000356.5	na	59.8577231927524	58.7303847319966	59.1136086590161	59.6267619727345	57.0322709271384	62.7074445287981	65.0750087938716	65.8307895691894	65.1468626742981	75.083854626155
AC009412.1	na	27.9624449343278	31.6963850888494	32.9393268958278	27.4816081717911	28.5161354635692	29.7015040568388	30.527611934188	29.4186091954692	27.5961341593782	27.6502946928367
AC008770.4	na	8.61290497977187	9.71656798768189	8.29523391264123	8.53595405335934	8.33366285708186	7.49261745288947	8.07749235028826	6.9175541002266	6.4570341765676	6.94149657560755
AC016629.3	na	8.92753164569961	10.1083650839594	10.5099808310649	9.82675686142832	10.4664486119749	14.2551850001128	15.0173097216627	13.8731167394654	15.0279783514163	14.3843234594534
NOTCH2NLR	na	1.5731333296387	1.29293041771574	1.3691162768437	1.08260880676753	1.42185716992866	1.65221820756024	1.28936497610235	1.21627324839149	1.88330163483222	1.58111866444394
AL441992.2	na	62.0207815210057	58.0251499586971	56.2143036021707	59.1687351698713	61.5348186319125	56.5212321702585	54.6463214871614	58.6471756958772	63.1866915849829	65.1343762011175
AL157394.3	na	2.59566999390385	3.33027531835871	2.33555129579219	2.29013401431592	1.85631352740686	1.99803132077053	2.1615824599363	2.88864896492979	0.883998726553897	1.00266061647665
AC245060.7	na	17.8157349581583	15.1233679163113	18.724678492127	16.3640485022938	16.9832939741479	18.8660265095832	17.0651246837076	19.9924915204351	21.254404164535	18.0093272267151
AC022415.2	na	6.96111498365124	8.73707524698816	7.20799451632418	7.57826164737268	7.46475014212546	6.18621235853951	6.59851487770027	5.81530646887181	5.45773126828928	5.32181404129912
DERPC	na	81.9602464741761	85.4117669884941	83.6368972648341	82.4448245153732	78.5971046710564	75.8483428307888	67.843351242562	76.7772488047128	57.4214824987618	57.4601660980847
AC012488.2	na	18.8382716224234	18.9629794598308	18.6844103663375	19.0289317189523	17.9311987541003	19.8650421699685	19.9093121309922	18.1680816478479	20.7931874376373	21.5957671241124
PDCD6-AHRR	na	18.5629732897366	19.080518588714	16.4293953221244	15.1981620950057	17.4177503316261	20.3645500001611	18.9991721478611	20.9807135347532	14.5667616245186	11.9162357881263
AC011462.5	na	1.33716333019289	1.76308693324873	1.40938440263322	1.70719081067187	1.18488097494055	0.691626226420567	1.2135199775081	0.83618785826915	0.576520908622107	0.42420256850935
AC232271.3	na	1.65178999612063	2.31160286803722	1.7717975347389	2.33177281457621	1.81681749490884	2.68965754719109	1.82027996626214	2.35652941875851	1.80643218034927	2.58377928092059
AC242842.3	na	54.7057115381857	55.3609297040101	49.0868453374255	56.3372967521717	57.6247114146087	57.8276372646085	56.4666014534236	50.8934337373814	61.649302495324	58.2700073652389
AC069288.1	na	72.3641331633801	70.9544541358545	70.4692201316609	70.5361276409304	72.3962275688676	69.2778936797935	71.5597561736805	70.5818569457187	77.1384975736379	72.6157669548278
AUXG01000058.1	na	2.63499832714482	1.37128983697124	1.04697127052753	1.37408040858955	1.3033690724346	1.57537084906907	0.9480624824282	0.608136624195745	1.22991127172716	1.23404383566356
NOTCH2NLC	na	6.44984665151866	6.81726947522843	5.75834198790144	6.329097639564	7.22777394713735	9.1832593396953	7.09150736856293	6.30941747603086	8.6478136293316	7.51995462357484
AC009070.1	na	5.42730998725351	4.8974637034687	5.83887823948048	5.74615443591995	5.88490884220473	6.07094132080275	4.66446741354674	5.09314422763937	4.8427756324257	6.47873013723371
AP000471.1	na	1.49447666315676	1.29293041771574	1.20804377368562	1.54063560963071	1.5008492349247	1.38325245284113	1.70651246837076	1.4443244824649	1.84486690759074	1.23404383566356
AC010327.7	na	0.550596665373544	0.666055063671743	0.885898767369452	0.541304403383763	0.750424617462348	1.80591292454259	2.08573746134204	2.16648672369734	1.11460709000274	0.462766438373836
AL445423.3	na	19.310211621315	17.8659475902538	16.9126128315986	17.9463229121848	16.1933733241875	15.9842505661642	14.220937236423	16.0015949241505	18.8714510755636	19.667573630888
AL035461.3	na	40.3901982384736	39.0621704988663	43.3687714753136	42.3466598647144	42.7742031953538	43.4956049060045	43.2316491987259	37.7044707001362	44.5842836001096	47.2021767141313
ARMCX5-GPRASP2	na	2.63499832714482	2.93847822208122	3.78520382421493	2.74816081717911	2.68573020986524	2.22857339624405	2.1615824599363	1.6723757165383	1.460519635176	1.88962962335983
AC093884.1	na	22.8890899462431	24.5264982269712	24.3219479768704	24.7750861548722	23.8950996613011	23.0926312265978	19.264629642941	20.4485939885819	20.6778832559129	19.744701370617
AC022137.3	na	0.668581665096446	1.01867245032149	0.805362515790411	0.707859604424921	0.592440487470275	0.883744622648502	1.13767497891384	0.760170780244682	0.960868181036845	0.925532876747673
AP001453.4	na	31.462666592774	27.2690779009137	28.5903693105596	33.8107058113551	34.598524468264	22.9389365096155	32.9546518892042	25.6177552942458	33.668821063531	32.1237035971171
AF196969.1	na	15.5740199634231	16.1028606570051	14.4159890326484	15.6561888978688	16.9043019091518	21.9014971699846	21.7675145965515	23.7933454216585	16.3731938048678	17.8165078773927
AC087175.1	na	1.33716333019289	0.861953611810491	1.32884815105418	1.04097000650724	0.987400812450458	0.537931509438219	0.303379994377024	0.494111007159043	0.115304181724421	0.115691609593459
AC108690.1	na	1.84843166232547	1.17539128883249	1.61072503158082	1.582274409891	1.54034526742271	1.07586301887644	1.32728747539948	1.4443244824649	0.960868181036845	0.771277397289727
AL356776.2	na	0.943879997783219	0.391797096277496	1.12750752210657	1.24916400780868	0.868912714956403	1.22955773585879	1.09975247961671	1.02623055333032	1.26834599896864	1.23404383566356
AC026748.3	na	4.36544498974739	6.97398831373942	6.64424075527089	5.41304403383763	6.24037313468689	9.29853037743207	9.13932233060785	9.42611767503405	5.61147017725517	5.32181404129912
AL442067.3	na	1.06186499750612	1.76308693324873	1.04697127052753	1.41571920884984	1.3033690724346	1.22955773585879	1.55482247118225	1.82440987258724	0.845563999312423	0.655585787696268
AL499602.1	na	0.707909998337414	0.822773902182741	0.644290012632329	0.374749202342605	0.355464292482165	1.22955773585879	1.32728747539948	1.33029886542819	1.34521545345158	1.00266061647665
AL035252.5	na	3.06760999279546	3.17355647984772	3.66439944684637	2.29013401431592	3.55464292482165	6.2246360377851	5.49876239808356	4.63704175949256	3.11321290655938	1.85106575349535
PARTICL	na	2.91029665983159	3.13437677021997	2.77850067947692	3.45602042160403	3.2386746648375	4.4571467924881	4.28524242057546	4.9031015325782	3.30538654276675	3.54787602753275
AC139019.1	na	0.904551664542251	1.01867245032149	0.845630641579931	0.7911372049455	1.06639287744649	0.461084150947045	0.265457495079896	0.83618785826915	0.153738908965895	0.385638698644864
AL596214.1	na	1.84843166232547	2.11570431989848	2.17447879263411	0.957692405986658	1.81681749490884	2.30542075473522	1.74443496766789	2.47055503579522	1.49895436241748	0.964096746612159
LINC02885	na	1.33716333019289	1.01867245032149	0.966435018948493	0.7911372049455	0.829416682458384	0.65320254717498	0.265457495079896	0.342076851110107	0.30747781793179	0.115691609593459
AC119427.2	na	47.9805665539803	45.4092834585618	51.059983501112	44.8449878803318	49.1725604600328	46.7231939626339	45.6586891537421	47.8907591554149	54.5004432284098	50.7886166115285
AC021660.4	na	5.34865332077157	4.38812747830795	4.67110259158438	4.28879642680982	3.94960324980183	3.65024952833077	3.60263743322716	2.54657211381968	2.99790872483496	2.23670445214021
AL589182.3	na	8.5735766465309	7.91430134480541	8.37577016422027	7.16187364476979	8.4126549220779	10.8739012265011	8.64632983974518	9.46412621404629	9.37807344691961	10.2194255140889
AC119673.2	na	4.01148999057868	3.76125212426396	3.78520382421493	4.12224122576866	3.31766672983354	3.41970745285725	3.60263743322716	3.2307258160399	3.45912545173264	2.85372636997199
AC084198.4	na	1.96641666204837	1.68472751399323	1.61072503158082	1.54063560963071	1.65883336491677	1.34482877359555	1.59274497047938	1.6723757165383	0.845563999312423	0.964096746612159
AC091978.1	na	1.6911183293616	0.822773902182741	1.32884815105418	1.12424760702782	1.18488097494055	1.11428669812202	1.70651246837076	1.10224763135479	0.960868181036845	0.732713527425241
AL022069.3	na	3.06760999279546	2.23324344878173	3.46305881789877	2.66488321665853	2.52774607987317	3.03547066040138	3.14756744166162	3.4587770501133	2.03704054379811	1.6968102740374
AC097532.3	na	0.353954999168707	0.94031303106599	0.644290012632329	0.541304403383763	0.592440487470275	1.30640509434996	1.06182998031958	1.4443244824649	0.461216726897686	0.269947089051405
AC108488.2	na	12.3884249709047	13.0468433060406	11.5972202273819	9.74347926090774	11.2168732294372	12.564543113307	12.2868897722695	11.9726897888537	12.2991127172716	11.9162357881263
AC024560.4	na	1.61246166287967	1.41046954659898	0.966435018948493	1.70719081067187	1.3033690724346	1.22955773585879	0.834294984536816	1.29229032641596	1.19147654448569	1.27260770552805
AC006008.1	na	1.21917833046999	0.626875354043993	0.805362515790411	0.7911372049455	0.908408747454421	0.65320254717498	0.37922499297128	1.17826470937926	1.26834599896864	0.501330308238323
AL136419.3	na	1.41581999667483	1.72390722362098	1.48992065421226	1.66555201041158	2.3697619498811	1.11428669812202	1.70651246837076	1.36830740444043	2.38295308897138	2.5452154110561
AL513478.4	na	1.61246166287967	1.41046954659898	1.24831189947514	2.12357881327476	1.54034526742271	0.806897264157328	1.28936497610235	1.5583500995016	1.42208490793453	0.925532876747673
AC010624.5	na	0.589924998614512	1.33211012734349	0.161072503158082	1.41571920884984	0.987400812450458	0.65320254717498	0.910139983131072	1.86241841159947	2.42138781621285	1.27260770552805
AC090018.2	na	2.00574499528934	2.27242315840948	2.53689192473979	2.87307721795997	2.48825004737515	1.1911340566132	1.2135199775081	1.786401333575	1.11460709000274	0.771277397289727
AC121757.2	na	3.65753499140997	4.9758231227242	4.34895758526822	3.37274282108345	3.91010721730381	10.6433591510276	10.1253073123332	9.27408351898512	4.8427756324257	5.32181404129912
AL606500.1	na	0.275298332686772	0.274257967394247	0.161072503158082	0.374749202342605	0.750424617462348	1.767489245297	1.93404746415353	2.35652941875851	1.11460709000274	0.925532876747673
AC093724.1	na	1.88775999556644	1.84144635250423	1.69126128315986	0.999331206246947	1.85631352740686	0.883744622648502	1.36520997469661	1.48233302147713	0.80712927207095	0.925532876747673
AC097382.3	na	1.96641666204837	1.44964925622673	1.24831189947514	1.582274409891	1.42185716992866	0.883744622648502	0.9480624824282	1.17826470937926	0.538086181380633	0.501330308238323
AC112484.5	na	1.17984999722902	1.44964925622673	0.845630641579931	1.04097000650724	0.987400812450458	1.26798141510437	0.910139983131072	1.25428178740372	0.461216726897686	0.385638698644864
AC108488.3	na	2.28104332797611	2.19406373915398	2.21474691842363	2.12357881327476	2.3697619498811	1.84433660378818	1.66858996907363	1.9004269506117	1.6142585441419	1.04122448634113
C2ORF27A	na	12.1524549714589	12.3024288231134	12.5636552463304	12.0752520754839	11.1773771969392	11.1044433019747	12.4006572701609	9.73018598713193	9.60868181036845	12.0319273977197
AC234917.3	na	3.73619165789191	3.91797096277496	4.06708070474157	4.08060242550837	4.38405960728003	4.38029943399692	4.89200240932951	4.56102468146809	3.84347272414738	2.89229023983648
AC008875.3	na	4.52275832271126	5.40679992862944	5.03351572369007	4.99665603123474	5.05549215974634	5.22562037739984	6.02967738824335	5.85331500788405	4.41999363276949	3.9720785960421
AL670729.3	na	5.85992165290415	5.95531586341794	6.44290012632329	6.37073643982429	6.75382155716113	5.41773877362777	5.23330490300366	6.00534916393299	5.99581744966991	5.82314434953744
AL132712.2	na	1.88775999556644	1.80226664287648	2.17447879263411	1.83210721145274	2.21177781988903	0.730049905666154	0.796372485239688	0.874196397281384	0.653390363105054	0.886969006883186
AC117481.1	na	7.55103998226575	7.95348105443316	3.94627632737301	8.78578685492108	8.21517475958781	8.53005679252033	4.85407991003238	7.71573341948352	10.6079847186468	9.29389263734121
AC027601.5	na	4.16880332354255	4.8974637034687	3.70466757263589	4.70518442941271	3.94960324980183	3.15074169813814	2.8441874472846	3.00267458196649	3.15164763380085	3.27792893848134
AC015818.9	na	1.29783499695193	0.470156515532995	0.885898767369452	0.83277600520579	0.671432552466311	0.614778867929393	0.75844998594256	0.988222014318086	0.691825090346528	0.886969006883186
AL929602.1	na	7.62969664874768	7.28742599076142	7.97308890632507	6.45401404034487	7.82021443460762	10.1054276415894	7.96372485239688	8.74196397281384	9.33963871967813	9.56383972639262
AC098582.1	na	7.27574164957898	6.73891005597293	7.2482626421137	7.1202348445095	6.9118056871532	7.56946481138065	7.01566236996868	7.52569072442235	6.22642581311875	5.70745273994398
AL109615.4	na	0.786566664819349	1.09703186957699	1.24831189947514	1.66555201041158	1.54034526742271	0.576355188683806	0.985984981725328	1.33029886542819	0.80712927207095	1.00266061647665
AL078587.2	na	0.589924998614512	0.861953611810491	1.12750752210657	1.12424760702782	1.22437700743857	1.42167613208672	0.985984981725328	1.59635863851383	1.57582381690043	1.27260770552805
AC022210.1	na	3.10693832603643	3.25191589910321	2.97984130842452	2.78979961743939	2.88321037235534	2.19014971699846	2.95795494517598	2.54657211381968	1.76799745310779	1.6968102740374
AC108479.1	na	0.432611665650642	0.705234773299492	0.442949383684726	0.499665603123474	0.868912714956403	0.65320254717498	1.2135199775081	1.06423909234255	0.730259817588002	0.501330308238323
AC062029.1	na	1.06186499750612	1.25375070808799	0.885898767369452	0.957692405986658	0.829416682458384	0.806897264157328	0.910139983131072	0.760170780244682	0.499651454139159	0.42420256850935
AC115284.4	na	1.73044666260257	0.666055063671743	0.644290012632329	0.7911372049455	0.750424617462348	0.845320943402915	1.32728747539948	0.760170780244682	0.768694544829476	1.23404383566356
AC005865.2	na	5.3093249875306	6.42547237895093	5.87914636527	5.57959923487879	5.76642074471067	6.07094132080275	7.16735236715719	7.29763949034894	5.18868817759896	5.43750565089258
AP003071.5	na	9.24215831162735	8.61953611810491	9.0200601768526	11.7421416734016	10.703424806963	11.1428669812202	8.91178733482508	9.88222014318086	10.1083332645076	10.4508087332758
AC132872.5	na	1.4551483299158	1.68472751399323	1.44965252842274	1.66555201041158	2.01429765739893	1.1911340566132	1.25144247680522	0.988222014318086	1.57582381690043	0.694149657560755
AL353748.3	na	2.00574499528934	1.33211012734349	1.3691162768437	1.582274409891	1.77732146241082	1.92118396227935	2.80626494798747	1.71038425555053	1.07617236276127	1.34973544525702
AL162742.2	na	2.04507332853031	1.09703186957699	1.48992065421226	1.33244160832926	0.631936519968293	2.61281018869992	1.85820246555927	2.69860626986862	1.92173636207369	2.19814058227572
AL354743.2	na	1.02253666426515	0.822773902182741	0.76509439000089	0.374749202342605	0.789920649960366	1.61379452831466	1.70651246837076	1.82440987258724	1.26834599896864	1.27260770552805
AL590064.1	na	1.6911183293616	1.33211012734349	1.61072503158082	0.999331206246947	0.908408747454421	1.53694716982348	1.17559747821097	1.6723757165383	0.922433453795371	1.19547996579908
AL445524.2	na	30.6760999279546	24.6440373558545	29.0333186942443	24.2754205517488	21.8018099389061	31.6611116983637	28.9727894630058	26.4919516915272	23.1377057993672	24.0638547954395
AC114341.2	na	2.00574499528934	2.27242315840948	1.61072503158082	1.45735800911013	1.61933733241875	1.11428669812202	1.09975247961671	1.14025617036702	1.15304181724421	1.38829931512151
AL132986.1	na	0.825894998060316	0.626875354043993	1.1677756478961	0.416388002602895	0.671432552466311	0.999015660385263	0.606759988754048	0.570128085183511	0.192173636207369	0.115691609593459
AL354953.1	na	1.02253666426515	0.94031303106599	1.28858002526466	0.916053605726368	0.750424617462348	2.03645500001611	1.66858996907363	1.82440987258724	1.03773763551979	1.58111866444394
AC073648.7	na	1.14052166398806	0.313437677021997	0.72482626421137	0.499665603123474	0.671432552466311	0.883744622648502	0.834294984536816	0.798179319256916	1.34521545345158	1.15691609593459
AL031681.3	na	51.0875048800167	44.3906110082403	45.3016415132106	45.3030146831949	48.5801199725625	36.3488005663253	41.4113692324638	40.4410855090171	53.539575047373	50.7500527416641
AP003307.1	na	0.786566664819349	0.705234773299492	1.12750752210657	0.624582003904342	1.46135320242668	0.768473584911741	1.06182998031958	0.760170780244682	0.999302908278319	1.15691609593459
AC093838.2	na	2.00574499528934	1.52800867548223	1.97313816368651	1.62391321015129	1.54034526742271	2.22857339624405	2.04781496204491	1.40631594345266	1.72956272586632	1.31117157539254
AL096870.10	na	0.983208331024186	0.783594192554992	0.845630641579931	0.666220804164632	0.750424617462348	1.22955773585879	1.13767497891384	1.40631594345266	0.768694544829476	0.655585787696268
AC231657.3	na	51.8740715448361	53.7937413189002	53.4760710484833	62.000173587571	58.8490884220473	40.844371038059	42.5111217120805	46.2183834388766	44.2383710549363	42.9601510290378
AL355338.1	na	0.943879997783219	1.64554780436548	0.885898767369452	1.62391321015129	1.38236113743064	0.38423679245587	0.303379994377024	0.342076851110107	0.30747781793179	0.231383219186918
CU633906.5	na	1.06186499750612	2.35078257766497	1.32884815105418	1.33244160832926	1.97480162490092	1.80591292454259	1.51689997188512	2.69860626986862	2.07547527103958	2.00532123295329
AL451136.1	na	26.1140132720024	26.28958516022	24.9259698637132	28.8140497801203	30.8464013809523	24.1300705662287	23.7774070592992	22.5390636342548	22.0230987093645	21.6728948638413
BX255925.4	na	2.35969999445805	1.95898548138748	1.73152940894938	1.45735800911013	1.57984129992073	2.22857339624405	1.2135199775081	2.16648672369734	1.42208490793453	1.50399092471497
BX470111.1	na	5.38798165401254	3.60453328575296	4.55029821421582	3.74749202342605	5.21347628973842	4.11133367927781	3.75432743041567	3.30674289406437	3.30538654276675	4.16489794536453
AC118281.1	na	7.70835331522962	5.40679992862944	5.59726948474335	8.07792725049616	6.43785329717698	7.4157700943983	6.25721238402612	7.37365656837341	5.26555763208191	5.86170821940193
AL109627.1	na	3.69686332465094	5.01500283235195	3.58386319526733	4.53862922837155	4.77901993226022	3.99606264154105	4.55069991565536	4.29496490838245	2.38295308897138	2.85372636997199
AC024558.2	na	3.57887832492804	3.72207241463621	4.06708070474157	3.66421442290547	3.27817069733552	2.61281018869992	2.42703995501619	2.69860626986862	2.19077945276401	2.12101284254675
AL669830.2	na	104.298739755046	111.897250696853	111.301099682235	128.122588400911	130.297411210962	117.960695283952	118.924957795793	117.56041116484	117.187483359254	119.046666271669
AL357075.4	na	4.71939998891609	4.03551009165821	3.86574007579397	4.28879642680982	3.87061118480579	4.87980726418956	5.87798739105484	4.44699906443139	4.61216726897686	5.6688888700795
AL035699.1	na	4.20813165678352	3.80043183389171	3.18118193737212	3.49765922186432	3.39665879482957	4.30345207550575	5.08161490581515	5.62526377381064	5.61147017725517	4.70479212346734
AP001931.2	na	50.8122065473299	53.5586630611337	51.0197153753225	61.0008423813241	55.9658780496919	47.6837859437735	46.3792166403875	48.3468616235618	53.6933139563389	55.262025515809
AL353732.2	na	11.0119333074709	11.2837563727919	9.54354581211637	5.41304403383763	6.16138106969086	10.2206986793262	8.87386483552795	8.66594689478937	3.72816854242296	3.20080119875237
AL133318.1	na	12.034469971736	14.0655157563621	15.9864459384397	12.8663892804294	14.3765558292787	5.68670452834688	5.72629739386633	5.32119546171277	5.07338399587454	6.24734691804679
AC018809.3	na	56.7114565334751	63.5103093065821	60.2411161811227	58.9605411685699	58.8885844545453	54.9842850004351	60.0692388866507	67.3131225906666	57.5752214077277	58.0000602761875
DUS4L-BCAP29	na	33.3897549215814	32.5583387006599	33.7446894116182	31.4789329967788	32.1892664858849	30.5468250002417	33.9027143716324	29.7226775075671	31.5164763380085	29.5013604463321
AC016394.2	na	3.85417665761481	3.21273618947547	4.26842133368918	2.45668921535708	3.63363498981768	4.11133367927781	2.88210994658173	3.76284536221117	2.88260454311053	2.85372636997199
AL355385.2	na	35.7101265827984	35.4576372131134	38.6171326321502	32.936291005889	36.0203816381927	31.9685011323284	32.5754268962329	33.6755655648394	34.4375156083605	33.4734390423742
AL359092.3	na	1.8091033290845	1.99816519101523	1.93287003789699	2.29013401431592	1.77732146241082	1.65221820756024	1.55482247118225	1.25428178740372	1.99860581655664	1.426863184986
AL645933.3	na	2.47768499418095	2.74257967394247	2.37581942158171	2.91471601822026	2.60673814486921	2.72808122643668	3.60263743322716	3.04068312097873	2.88260454311053	3.16223732888788
AC078815.1	na	20.2934199523392	20.334269296802	20.8991572847612	19.8200689238978	20.0244884764953	21.5172603775287	21.5399796007687	20.8286793787043	26.6737007055828	23.4468328776077
AC015871.7	na	0.943879997783219	1.17539128883249	1.08723939631705	0.957692405986658	0.631936519968293	0.922168301894089	0.9480624824282	1.21627324839149	0.960868181036845	0.462766438373836
AP001054.1	na	2.00574499528934	2.35078257766497	2.65769630210836	1.95702361223361	3.04119450234741	2.30542075473522	2.27534995782768	2.50856357480745	3.2285170882838	2.8151625001075
C8ORF44	na	1.88775999556644	2.31160286803722	2.41608754737123	1.83210721145274	2.44875401487714	1.49852349057789	2.1615824599363	1.74839279456277	1.30678072621011	1.00266061647665
C8ORF44-SGK3	na	10.5793216418202	9.63820856842639	10.5905170826439	11.4506700715796	10.821912904457	10.5665117925364	11.4905172870298	10.7564165404622	10.223637446232	11.3763416100235
AC015871.8	na	0.943879997783219	0.783594192554992	0.76509439000089	0.916053605726368	1.77732146241082	1.07586301887644	1.44105497329086	1.4443244824649	0.653390363105054	0.886969006883186
AC114744.2	na	9.36014331135025	8.42363756996616	9.34220518316876	7.24515124529037	7.62273427211753	6.14778867929393	7.43280986223709	7.10759679528777	6.41859944932612	6.13165530845333
AC010973.3	na	4.64074332243416	5.40679992862944	4.22815320789966	5.82943203644053	4.38405960728003	4.18818103776899	5.30914990159792	4.25695636937022	5.38086181380633	5.70745273994398
AL031178.1	na	1.21917833046999	1.44964925622673	0.76509439000089	1.29080280806897	1.3033690724346	1.1911340566132	1.02390748102246	1.36830740444043	1.15304181724421	1.38829931512151
AC092032.2	na	11.6411866393264	11.7539128883249	11.7180246047505	10.9926432687164	12.5597383343698	13.7941008491657	13.8796347427488	12.7708691081107	13.4905892617573	13.9215570210796
AC010442.3	na	35.2381865839068	35.7710748901354	32.8185225184592	32.2284314014641	35.2304609882323	34.4660402832916	35.2300018470319	36.4501889127325	31.3627374290426	28.305880480533
AC063943.3	na	13.4109616351699	10.2259042128426	10.9529302147496	10.5762552661135	10.4664486119749	11.1812906604658	11.3767497891384	11.5926043987314	10.3389416279565	10.5665003428693
AC068870.4	na	1.88775999556644	1.68472751399323	2.33555129579219	1.582274409891	3.27817069733552	2.19014971699846	2.50288495361045	2.12847818468511	2.22921418000548	2.2752683220047
AC242628.1	na	1.84843166232547	1.76308693324873	1.97313816368651	1.54063560963071	1.69832939741479	1.11428669812202	1.32728747539948	1.48233302147713	1.65269327138337	1.15691609593459
AC133555.6	na	29.8108765966533	30.3642749615059	32.0534281284583	30.2297689889702	28.7136156260593	30.9694854719432	33.2580318835812	30.6728909828729	32.0545625193891	34.6303551383088
AC092032.3	na	6.13521998559092	6.07285499230118	5.35566073000623	7.53662284711239	6.79331758965915	6.57044915099539	5.00576990722089	6.65149432714096	7.57164126657034	7.13431592492998
AC079741.2	na	7.27574164957898	5.60269847676819	6.96638576158705	8.41103765257847	8.05719062959573	8.68375150950267	7.20527486645432	9.27408351898512	9.10903035622929	8.40692363045803
AC106873.8	na	4.87671332187996	6.07285499230118	5.63753761053287	6.62056924138603	6.20087710218887	6.18621235853951	5.11953740511228	5.28318692270054	6.61077308553349	6.55585787696268
AL049569.3	na	6.7644733174464	6.22957383081218	5.91941449105952	6.37073643982429	6.12188503719284	5.53300981136453	5.53668489738069	6.30941747603086	6.61077308553349	7.17287979479446
AC013477.2	na	28.9063249321111	28.1702112223519	29.9192174616138	32.2700702017243	30.4514410559721	22.7852417926331	24.8392370396188	23.4512685705484	24.6750948890262	19.3590626719722
AC005192.1	na	49.3177298841732	45.7227211355838	49.7714034758474	49.3836171087033	50.9103858899456	61.593157830676	53.7741040033275	58.6851842348894	63.9553861298124	64.2859710640988
AC114982.3	na	7.47238331578381	7.71840279666667	7.97308890632507	8.20284365127703	9.32106366953232	8.95271726422178	8.79801983693369	8.5899298167649	9.72398599209287	8.13697654140662
AC114402.3	na	4.01148999057868	3.25191589910321	3.94627632737301	4.91337843071416	3.31766672983354	3.18916537738372	2.95795494517598	3.26873435505213	2.57512672517874	3.08510958915891
AC084756.2	na	3.73619165789191	3.44781444724196	3.30198631474068	3.41438162134374	3.12018656734345	3.8423679245587	4.24731992127833	3.49678558912554	3.03634345207643	2.5452154110561
```
