## Supplemental File S1 for "KRAS G12 mutant alleles differentially control glutamine metabolism via FOXO1": sw_gsea_G12V_LN_iFOXO1___G12V_LN_DMSO.gct (part 1 of 3)

```
#1.2
15109	10
NAME	Desctiption	G12V_Low_Nutrient_Foxo1inh_1	G12V_Low_Nutrient_Foxo1inh_2	G12V_Low_Nutrient_Foxo1inh_3	G12V_Low_Nutrient_Foxo1inh_4	G12V_Low_Nutrient_Foxo1inh_5	G12V_Low_Nutrient_DMSO_1	G12V_Low_Nutrient_DMSO_2	G12V_Low_Nutrient_DMSO_3	G12V_Low_Nutrient_DMSO_4	G12V_Low_Nutrient_DMSO_5
TSPAN6	na	14.4196882475371	14.6795167518044	17.7583865227846	17.5367306596	19.0720911443847	30.8904083253376	32.4066457200385	34.0163271769548	37.0248206245852	33.60443008012
DPM1	na	26.9302910087805	22.8348038361401	25.449660504308	20.5268644587023	22.374617749473	13.2123849229042	12.8375929129324	13.6443267898674	11.5727000051502	12.4625700959385
SCYL3	na	20.7968461485605	19.9455021262612	20.4966411340076	15.7588132655392	15.4805934613512	11.0349248378446	12.2490499713653	11.6033471592501	10.8298577750899	10.1258382029501
C1ORF112	na	7.14891586356767	6.89704279132396	6.68456272739737	10.1018033753456	11.1460272921729	7.78718776182345	7.3935707034367	7.105632788075	7.97577973327918	8.67928988824291
FUCA2	na	65.9243775373314	61.9335802004699	65.7986475696825	74.4704944830479	73.8527512062863	54.0305349919883	52.8952968733431	50.6465315745771	56.8078821198757	53.3368327320227
GCLC	na	68.9301717072406	62.0267834814337	63.3020036594498	54.9942175753815	57.5052445110994	68.313196905854	62.5694714753523	61.3427766757751	63.0242986766962	68.8779543695175
NFYA	na	23.0308823559254	20.9707382168634	24.9664391023275	21.7794880772451	20.6820728643653	33.178586719807	29.9421221522262	32.9202455234751	27.4851625122317	29.8582408548527
STPG1	na	2.72146228897178	2.93590335036088	2.05369095841726	2.02036067506912	2.35305020612539	5.05613612971475	5.84864548182306	5.48040826739827	4.84802297513048	5.26691950483117
NIPAL3	na	24.6150171211478	20.5047218120442	20.7785202851629	20.6076788857051	16.9254488510774	39.4157181498931	38.9909698788204	41.8400824276544	39.4879290716273	39.909897092946
LAS1L	na	41.3093604161837	41.1492485455342	41.4362352198307	45.6197440430608	46.937159374817	34.765549154681	36.8942856494876	33.0336332807316	34.7962939344042	34.7542505354
ENPP4	na	12.5512216013773	7.92227888192617	11.4765082970376	10.9099476453733	10.8157746316641	11.0718309409812	12.7272411113885	12.7750206509008	11.4163121672427	10.7192939218043
SEMA3F	na	15.5163969311526	18.920266035659	16.2684538666779	20.0015706831843	18.2877410756763	12.7326055821284	12.4697535744529	13.0395920844993	13.8794206142848	13.649481533647
ANKIB1	na	72.0578223975514	69.7160541609503	69.9462979366821	56.1256195534202	58.1244682495534	64.8809293141499	65.8432415878193	72.3791850487426	58.3326635394732	60.4212103758449
CYP51A1	na	284.859925859091	228.674249844775	262.026805223944	197.914531729771	184.817645137252	149.654248218929	148.092117671822	148.08441097701	118.776562890697	123.735517381104
KRIT1	na	17.9941461793209	17.3824118997557	18.12080257427	16.4457358950627	16.5539146080049	31.591624284933	34.7608174863069	37.3045721373937	31.277567581487	31.601517028987
RAD52	na	8.32686222745098	9.2271248154199	7.12751567921285	7.96022105977234	8.33887967784787	10.6658638064786	11.108748022079	11.0364083729675	11.4945060861965	10.5709299920907
BAD	na	20.4312765873553	23.2076169599955	23.7181171472111	27.2344618999318	26.5440575883969	23.4722815948802	24.9027232150579	24.5673474055784	22.3634608207632	27.4473269970075
LAP3	na	65.5181891359924	61.7471736385422	69.3825396343715	77.7838859901612	71.9950799909242	39.3419059436199	39.0645377465163	41.3109395604573	39.839801706919	38.9084405673795
CD99	na	39.40027492989	43.1531190862567	44.0536844805585	42.8720535249668	38.8872507749143	50.8197040191037	53.7781112856938	55.1442459457522	60.600287189131	58.1957514301416
CD99	na	39.40027492989	43.1531190862567	44.0536844805585	42.8720535249668	38.8872507749143	50.8197040191037	53.7781112856938	55.1442459457522	60.600287189131	58.1957514301416
HS3ST1	na	6.37715790102344	9.69314122023908	7.12751567921285	5.93986038470322	6.19223738454049	3.13701876661134	2.86914684013961	3.66620415129401	3.1277567581487	3.41237038341174
WNT16	na	4.83364197593496	5.732001779276	6.24160977558188	4.16194299064239	4.9537899076324	20.0031079000394	18.4655347916678	20.3720003870874	17.2808560887715	17.3214887940574
MAD1L1	na	50.0017922048398	50.982194687219	48.2013348475581	45.6601512565622	43.8410406825467	32.6988073790312	32.2595099846467	31.0682454882854	31.551246297825	33.4931571328348
LASP1	na	72.8295803600957	71.9995345445643	71.3556936924586	61.5805933761069	60.5188000382424	159.286741137583	160.525087312427	161.501962252364	169.094349737414	161.197409633776
SNX11	na	11.1295621966906	8.80771005108263	9.70469648977569	8.9704013973069	9.70117190244678	10.2968027751125	8.49708871887501	9.41118385229082	10.243403382937	9.27274560709713
M6PR	na	131.889373914797	124.193371884313	129.664409531443	139.243257725764	141.884799271105	83.7030419138179	81.9546046132187	87.7999200356288	88.0072557824089	88.4249021092782
CYP26B1	na	8.36748106758489	7.26985591517931	7.5302001808633	11.3948342073899	12.2193484388266	7.19669011163778	7.02573136495726	6.57648992087792	8.09307061170975	8.3825620288158
ICA1	na	29.8548474984218	28.4736023344523	31.5704649293948	23.9210703928184	26.9981549965966	28.2331688995021	28.765036269092	28.800490343155	25.7648962952499	29.1906031711418
DBNDD1	na	40.0501763720325	43.6191354910759	38.7382490587727	36.447306578247	39.1349402702959	50.5244551940109	47.1937871269118	49.4748580829264	48.4020358323511	49.2939156473283
ALS2	na	30.4641301004304	26.0969186698745	25.6912712052983	22.3855962797659	24.768949538162	22.3281923976454	21.8496567056786	24.1515922956379	22.4807516991938	22.440044369175
CFLAR	na	6.09282602008609	6.15141654361326	5.23489852145577	4.00031413663686	3.67406084816069	16.9399013397012	17.8034239824048	16.6680003167078	17.3981469672021	18.3229453196239
NDUFAF7	na	11.2514187170923	9.87954778216676	11.838924348523	11.0311692858774	10.5268035537188	9.70630512492686	9.96844607279276	10.998612453882	8.91410676072378	10.6080209745191
RBM5	na	116.697927704715	124.799193210578	106.147634635057	113.746306006392	114.143575788363	114.039858692106	106.379136688253	102.275757045377	103.137779099953	99.6634697850799
SLC7A2	na	6.29592022075562	5.31258701493873	6.20134132541683	5.89945317120184	7.10043220093977	6.23713143008608	7.54070643882847	6.87885727356196	5.31718648885278	5.89746620611377
ARF5	na	91.6767221822286	105.972130455883	95.9194482931357	106.755858070652	97.9611954234306	133.378656735687	132.863569058773	136.972410765871	154.550280812022	143.579192980292
SARM1	na	59.3035065955046	59.2772866930005	55.9731457294117	60.0855264765557	60.2298289602972	44.2504176607882	46.6052441853447	47.1693070187106	50.1613990088097	49.3310066297567
POLDIP2	na	90.4987758183453	89.8479628491392	88.912737964418	103.159616069029	99.8188666387928	78.2778447527371	81.9913885470666	83.2644097453682	83.3156206451859	79.5601573088934
PLXND1	na	75.4291861286657	78.9431789763702	68.8187813320608	90.6737870971022	89.5397525804556	83.2601686761787	86.6261642119076	80.3541239757843	81.087093955005	83.3805284990174
AK2	na	249.968342184065	253.046907816818	262.832174227245	251.575311259607	273.573047648999	161.501107325779	157.508804736895	157.608982586557	156.192353110051	155.559580304661
FKBP4	na	147.365152005815	148.845639699248	161.315411361168	149.708726022622	150.842902687406	102.37753010094	99.2430535217523	98.1937977841428	91.2523034189882	93.5434576843958
KDM1A	na	135.707544887384	132.721472092504	139.932864323529	134.071134397587	129.830577162532	119.206713131231	125.727485892272	123.403675814175	128.19893012462	130.115166358787
RBM6	na	49.8799356844381	53.9180980375799	57.9865682376639	51.3979755737585	52.7991440988486	50.7089857096939	48.7387123485255	46.8291437469411	46.0562182637396	49.6277344891838
CAMKK1	na	28.3925692536012	29.1260253011992	28.107378215201	32.0833275200977	29.2273604550311	27.9748261775459	23.7992051996196	24.756327001006	22.9890121723929	25.5185959107313
RECQL	na	20.99994034923	20.9241365763815	20.859057185493	24.2847353143309	23.4066573135631	16.7922769271548	17.0677453054459	17.9152656465295	17.9455043998781	15.6153036023516
VPS50	na	12.9980288428503	10.9513855132509	12.6442933518239	11.3948342073899	13.1275432552258	21.2579154066839	21.1139780287197	20.6743677397714	21.3860368338417	19.954948546473
ARHGAP33	na	6.66148978196079	8.29509200578152	7.04697877888276	11.1927981398829	12.7147274295898	14.8362534609148	14.382518134546	11.8301226737632	21.581521631226	18.9905830033349
NDUFAB1	na	53.2512994155524	54.5705210043268	50.2952942561404	55.1154392158857	59.0326630659527	28.4176994151851	30.8249365645769	27.8177964469319	28.6580712965374	31.6386080114154
ZMYND10	na	0.528044921740794	1.39804921445756	0.362416051485399	0.525293775517972	0.536660573326843	0.405967134502644	0.993166213894482	0.793714300795611	1.17290878430576	1.00145652556649
SLC25A13	na	35.460247436901	30.2910663132471	32.8590553346762	33.699616060153	33.8096161195911	29.3034458904636	30.8617204984248	30.7280822165158	33.8579669069596	31.6756989938438
ST7	na	40.0095575318986	39.6579960501128	37.9731485056368	43.1549040194765	45.3271776548364	32.2928402445285	35.4597122294178	33.9407353387838	41.5991648833777	39.5760782510905
CDC27	na	83.8779048765184	80.807244595647	91.9328717267963	79.8850610922331	79.4257648523728	73.4800513449786	74.3403303066943	75.4028585755831	81.7517422661115	82.5645268855928
HCCS	na	21.2030345498996	22.368787431321	23.0335534944054	19.8399418291788	22.0030835064006	11.2563614566642	13.1686483175639	13.6821227089529	11.7290878430576	12.796388937794
DVL2	na	80.0191150637973	86.9586611392602	80.4966318799237	88.0473182195124	91.6451132911993	62.076065475768	59.3692692305812	59.3017970451578	59.1927966479641	60.1986644812745
PRSS22	na	45.0462937085031	52.4268455421585	32.6174446336859	22.4260034932673	24.3974152950896	8.2669671025993	5.92221334951895	6.61428583996343	5.27808952937592	4.78473673326212
UPF1	na	111.823666888647	118.787581588411	104.979849580271	115.322187332946	113.111536224273	139.172914928134	136.247690972784	135.04481889251	122.529871000475	129.81843849936
SKAP2	na	5.23983037727403	4.66016404819187	4.67114021914515	3.79827806912995	4.33456616917835	14.6517229452318	15.2653325468967	16.6680003167078	13.9576145332386	17.3956707589142
SLC25A5	na	432.631266266246	425.100164476062	446.174427828692	498.140128045043	506.194765394904	251.182937947727	261.570553592728	258.788657978455	274.421558568071	291.052939115565
MCUB	na	15.2320650502152	14.5863134708405	16.8322121689885	20.4460500316995	19.1959358920755	16.866089133428	16.6631220331185	19.3893064908642	20.3304189279665	20.5854952477556
HOXA11	na	9.46418975120039	10.298962546504	9.94630719076596	10.990762072376	11.2698720398637	6.49547415204231	5.95899728336689	6.38751032545039	7.27203446269572	6.86183174925187
POLR2J	na	148.583717209833	163.94457121539	161.436216711663	162.477405489059	164.507106515959	158.437900765441	142.169904322303	146.610370132675	174.841602780512	175.62580179842
DHX33	na	102.968759739455	95.9527777522705	98.3758237532034	98.5531937298718	93.7091924193795	67.4643565337121	65.9535933893632	67.0499604576864	62.5551351629739	65.5026749685341
LIG3	na	39.0753242088188	43.6191354910759	43.0469732264324	46.7107388075981	44.9969249943276	45.948098405072	41.4922773804806	43.5031028674166	47.1900300885685	47.0313657191966
RPAP3	na	32.4950721071258	32.9473598207165	37.1275110521709	28.8103432264857	29.4750499504128	31.222563253567	29.2064434752673	30.6902862974303	26.3513506874028	27.595690926721
ACSM3	na	0.121856520401722	0.233008202409593	0.483221401980532	0.282850494509677	0.330252660508826	1.21790140350793	1.7656288247013	2.04097963061729	0.89923006796775	1.59491224442071
REXO5	na	6.86458398263032	6.80383951036012	6.04026752475666	7.39452007075299	6.19223738454049	9.22652578415101	8.93849592505033	8.76865322783723	11.7681848025345	11.4240225879437
CIAPIN1	na	42.5685444603348	46.974453605774	45.5033486865001	44.4479348515207	46.6069067143081	25.2068684423005	24.4980999427305	26.5705311171102	24.3183087946061	28.0778736982901
SPPL2B	na	40.9844096951124	47.2540634486655	41.758382821151	57.1357998909548	55.9365443736825	41.851520956909	39.1381056142122	38.4384497099589	42.342007113438	43.2109945290726
FAM214B	na	4.4680724147298	4.7533673291557	4.59060331881506	2.62646887758986	2.35305020612539	5.31447885167098	5.6279418787354	6.27412256819388	4.84802297513048	6.15710308311249
PRKAR2B	na	5.0367361766045	6.38442474602286	6.64429427723232	8.32388598128479	6.93530587068535	13.2123849229042	12.9111607806283	14.0222859807225	12.0027665593956	14.2429372525012
MSL3	na	10.7639926354854	10.1591576250583	13.7718099564452	13.1727516014507	14.985214470588	19.7816712812198	20.8564904917841	18.4066125946411	22.2852669018095	19.287310862762
CREBBP	na	65.1526195747872	72.8383640732389	63.3825405597798	57.2570215314589	54.7806600619016	117.656656799494	114.545170002497	110.023920457906	115.37512741621	105.375481079052
TSPOAP1	na	4.06188401339072	5.21938373397489	4.34899261782479	2.50524723708571	2.80714761432502	5.64663377990042	5.77507761412717	5.32922459105625	5.62996216466765	5.26691950483117
GCFC2	na	9.05800134986131	8.90091333204646	10.8322130943969	12.7686794664369	11.4349983701181	12.3266384476257	13.05829651602	12.5482451363878	10.4779851397981	12.7222069729373
WDR54	na	9.17985787026304	10.0659543440944	9.6241595894456	11.8393135559051	10.1139877280828	19.0066431153511	18.7230223286034	19.6916738435483	20.1349341305822	20.7709501598976
CROT	na	6.21468254048781	4.70676568867379	6.32214667591197	5.05090168767281	5.32532415070483	10.5182393939321	10.2259336097284	10.8096328584545	11.2990212888122	9.01310873009841
KMT2E	na	56.3789501058632	56.0617734997482	54.44294462314	43.7610122219972	41.2403009810397	78.2040325464639	74.1196267036067	80.5431035712118	86.2087956464734	74.2932378040622
RHBDD2	na	143.871931754299	160.030033414909	135.664408606034	160.093379892477	166.240932983631	124.447379776629	144.671211823963	132.966043342808	147.669215944095	133.193717900343
SOX8	na	81.5626309888857	84.9081889580558	69.1006604832161	57.7823153069769	55.4411653829192	30.3368167782885	27.6247343198058	24.7941229200915	27.3287746743242	26.4087794890126
IBTK	na	66.4118036189383	55.1763423305917	59.033547941955	59.1965677795253	60.560081620806	41.8884270600456	45.3178065006667	43.5031028674166	42.0292314376231	42.6546297926468
ZNF195	na	35.3790097566332	33.9259942708368	34.0671088396275	31.2347760365686	32.9014213031918	32.6619012758946	32.1859421169508	28.6115107477275	31.2384706220101	31.8982448884141
MYCBP2	na	111.092527766236	102.523609060221	99.5838772581547	84.208632936881	83.141107283097	77.9087837213711	80.5200311931489	82.3951036064015	69.7098787472391	69.211773211373
FBXL3	na	26.4428649271736	21.4367546216826	24.6845599511722	23.7594415388129	21.0536071074377	37.4966007867897	37.92423579723	37.6825313282488	36.242881435048	38.3891668133821
PDK2	na	4.26497821406026	3.68152959807157	4.30872416765975	5.05090168767281	4.25200300405114	32.6988073790312	37.961019731078	37.3423680564792	43.8667885330355	40.4291708469435
ITGA3	na	32.7387851479292	31.1764974824036	31.5301964792297	31.5176265310783	27.9063498129958	65.1023659329695	63.5258537553989	65.3491440988387	61.695002054483	64.5012184429676
ZFX	na	16.653724454902	14.306703627949	15.7852324646974	14.1021175119825	14.4072723146976	19.2280797341707	18.4287508578198	19.0491432190947	18.7665405488922	19.9178575640446
LAMP2	na	55.4447167827834	46.2754289985452	54.1610654719847	49.2159860446838	46.2766540537993	52.1483237320215	53.2263522779746	49.4748580829264	54.3056767133567	56.1928383790086
GDE1	na	41.2687415760497	39.9842075334862	43.0469732264324	39.1141826693382	39.0936586877323	54.1412533013981	59.9945961059963	57.449797009968	62.2423594871591	59.5310267975636
REX1BD	na	17.6285766181157	20.0853070477069	17.234896670639	24.9716579438544	23.6543468089447	22.5127229133285	22.6221193164854	24.1515922956379	24.2010179161755	27.7069638740062
OSBPL7	na	29.7329909780201	36.9551009021615	28.3489889161912	31.8812914525908	33.2729555462643	20.1876384157224	22.6221193164854	21.4302861214815	21.581521631226	19.954948546473
TMEM98	na	11.0077056762889	9.18052317493798	12.1208034996784	19.2742408401594	17.8749252500402	25.8342721956228	27.6983021875017	31.6351842745679	37.9631476520298	31.4531530992735
YBX2	na	5.56478109834529	6.57083130795053	5.15436162112568	10.4654682968581	10.4855219711552	8.78365254651176	9.67417460200921	7.44579605984454	13.6448388574237	11.9062053595127
MAP3K14	na	22.340362073649	25.5376989840914	20.0134197320271	22.2239674257603	19.6087517177116	21.3686337160937	23.3210140595963	17.6128982938455	21.0732611580268	19.8436755991879
TMEM132A	na	85.9900845634816	103.688650072269	79.892605127448	92.4112972776617	90.6130737271092	73.8860184794813	81.6235492085872	71.1697156380065	75.0661621955687	73.2917812784957
AP2B1	na	315.445912479924	302.39804508717	291.744921445746	279.779546283572	275.017903038725	229.149994375174	238.10240379774	235.544167740869	225.159389627229	224.289170744465
ZNF263	na	79.0442629005835	82.3917003720322	74.9798542073126	72.0056544594635	72.5730221468146	53.6245678574856	53.1160004764308	48.2653886721903	44.6096307630958	51.2226467336045
SPATA20	na	82.9030527133047	103.315836948414	89.4764962667286	95.1589877957557	98.4152928316303	128.986830462431	136.026987369696	127.788002428093	141.061829792506	133.230808882772
TNFRSF12A	na	190.299266027355	218.701498781644	212.013390118959	232.260663205946	227.131267264945	106.547919755376	96.6313942185483	91.8818792968634	105.718178425426	103.520931957632
MAP3K9	na	31.1952692228408	30.1978630322833	26.5369086587642	25.7393950003806	24.7276679555984	26.4247698458085	25.6384018920168	24.7941229200915	25.0611510246664	24.5171393851648
RALA	na	44.2745357459589	38.5861583190287	43.6107315287431	40.0031413663686	40.8274851554037	35.2822345985934	36.1218230386808	35.830531293059	35.2263604886497	34.6429775881149
BAIAP2L1	na	87.2086497674988	101.311966407691	89.1140802152432	99.7654101349133	109.64388328893	77.6504409994149	74.2667624389985	74.1555932457614	70.8045936125911	70.9179584030788
KDM7A	na	53.2106805754185	42.966712524329	61.8523394535082	42.5083886034543	35.9562584128985	129.097548771841	122.233012176717	131.151839226703	143.994101753271	142.726100384439
ETV1	na	0.121856520401722	0.233008202409593	0.0402684501650444	0	0.12384474769081	0.664309856458872	1.1770858831342	1.81420411610425	2.11123581175037	2.37382287541686
TTC22	na	39.6033691305596	42.4540944790279	37.0872426020059	38.5888888938202	36.8231716467341	31.5547181817964	32.9216207939097	33.2226128761592	32.5286702847464	31.0822432749896
PHTF2	na	34.6884894743568	30.1046597513195	35.8791890970545	35.396719027211	37.772648045697	24.2842158638854	24.0934766704032	25.285469868203	25.3739267004813	26.5200524362978
FARP2	na	26.8084344883788	23.487226802887	24.2818754495218	26.7899825514166	23.6543468089447	18.0470844337994	19.642620674802	19.1247350572657	18.6883466299385	17.3956707589142
USH1C	na	1.29980288428503	1.77086233831291	1.61073800660177	1.373845259047	1.2384474769081	3.57989200425059	3.12663437707522	3.93077558489255	4.49615033983875	4.22837199683629
GGCT	na	57.0694703881397	52.70645538505	59.1140848422851	60.7724491060792	66.0918136843289	35.7620139393693	36.1953909063767	39.1565721725835	36.5556571108629	39.8357151280893
DBF4	na	55.0791472215782	52.4268455421585	61.4496549518577	59.9238976225502	54.4091258188291	42.1467697820018	41.8233327851121	40.6306130169182	45.3133760336792	41.6902642495087
IFRD1	na	138.185294135552	128.154511325276	138.201320966432	105.664863306115	105.226753954625	52.0745115257483	49.5847428270282	52.4607356906813	51.3343077931155	53.8190155035917
COX10	na	44.7213429874319	40.4968255787873	39.6241549624037	41.942687614435	44.0474485953647	17.3458684742039	17.5091525116212	17.3861227793324	19.0402192652302	17.2102158467723
GTF2IRD1	na	89.0771164136586	101.218763126727	90.6040128713498	91.7647818616395	87.1867023743302	64.8440232110133	61.502737393762	63.5349399827344	68.6933578008407	76.5186967497655
PAF1	na	51.0985008884553	54.3841144423991	56.5771724818873	55.3174752833926	56.8860207726453	47.6457791493558	47.0466513915201	52.0827764998263	53.7583192806807	51.3710106633181
VPS41	na	47.4021864362697	43.0133141648109	42.6040202746169	40.4072135013825	41.5705536415485	57.6842392025121	58.9646459582538	62.7034297628533	56.3387186061534	54.894653994015
ARHGAP44	na	16.6131056147681	16.4037774496354	15.9060378151925	18.7489470646415	21.2187334376921	19.5602346624001	19.8265403440417	16.1010615304253	18.6492496704616	18.5825821966226
ELAC2	na	141.881608587738	153.412600466476	149.073802510994	153.991890653769	146.260647022846	118.985276512411	122.747987250588	119.888655339223	113.146600726029	123.883881310818
SCIN	na	0.121856520401722	0.0932032809638373	0.241610700990266	0.121221640504147	0.288971077945223	2.36199060074266	2.50130750166018	2.26775514513032	3.44053243396357	2.81891466455753
ARSD	na	7.43324774450502	6.05821326264943	6.68456272739737	5.05090168767281	4.49969249943276	15.3160328016907	16.7734738346624	16.7813880739644	15.8342685881278	16.2458503036342
PNPLA4	na	7.06767818329986	7.40966083662507	5.79865682376639	7.03085514924055	8.50400600810228	7.63956334927703	10.3362854112722	8.95763282326475	9.34417331496923	8.7163808706713
ADIPOR2	na	80.8721107066093	74.4228198496241	73.530190001371	65.2576498047327	66.0505321017653	51.7054504943822	54.1827345580212	51.1756744417742	52.4681196179444	50.3695541377516
CDKL3	na	0.812376802678145	0.279609842891512	0.563758302310621	0.606108202520737	0.536660573326843	0.959558681551705	1.36100555237392	0.755918381710106	0.89923006796775	0.74181964856777
MARK4	na	43.5840154636825	49.5841454727615	44.8187850336944	39.1545898828396	37.566240132879	49.9339575438252	48.3340890761981	45.2795110644353	48.4020358323511	47.6248214380508
PROM1	na	89.767636695935	79.7820085050448	81.6241484845449	86.0673647579446	86.4023523056217	49.7125209250056	49.5847428270282	53.2166540723915	45.7043456284478	49.2568246648999
CCDC124	na	47.5240429566715	55.3161472520375	60.3221383472365	52.6910064058027	51.1891623788681	57.0568354491898	50.6882608424665	55.4466132984363	55.1658098218476	57.9732055355712
PAFAH1B1	na	55.3228602623817	47.4404700105932	51.9060322627422	50.1453519552156	52.6340177685942	54.6579387453106	56.904745662769	62.1742868956562	55.4003915787088	55.4881097128692
NOS2	na	17.953527339187	19.2930791595143	19.3288560792213	30.3054101260368	26.7504655012149	9.74321122806346	10.5569890143599	9.9781226385734	11.2599243293353	10.9047488339462
KIAA0100	na	184.653247248742	179.835730619724	171.583866153254	176.943187922554	176.809018119913	153.972262285912	152.175134328943	146.837145647188	142.547514252627	148.549384625696
TRAPPC6A	na	2.15279852709708	1.86406561927675	2.1744963089124	2.42443281008295	2.31176862356178	7.3074084210476	6.51075629108605	8.12612260338364	7.62390709798745	7.34401452082092
ST7L	na	11.6169882782975	10.0659543440944	10.872481544562	9.69773124033179	10.7332114665369	9.78011733120007	9.45347099892155	8.73085730875172	7.74119797641802	8.75347185309969
RPUSD1	na	147.730721567021	182.678430689121	154.46977483311	194.641547436159	190.720911443847	109.574220212577	115.759039819479	109.192410238025	111.89549802277	107.378394130185
RHBDF1	na	17.0192940161071	20.6911283739719	17.9597287736098	16.9306224570792	17.7510805023494	40.080028006352	41.3083577112408	38.0226946000183	42.5374919108223	40.3920798645151
LUC7L	na	44.9650560282353	47.0676568867379	48.3221401980532	43.7610122219972	43.8823222651103	40.5967134502644	37.7771000618382	35.0746129113489	36.3601723134786	35.7927980433949
BAIAP3	na	12.5512216013773	16.8231922139726	11.7181189980279	10.7483187913677	11.6414062829361	6.71691077086193	6.98894743110931	7.37020422167353	5.3953804078065	5.97164817097055
TSR3	na	42.2842125793974	44.5511683007142	48.8858985003639	56.8933566099465	49.0838016681243	36.9430092397406	38.2552912018615	39.6857150397806	35.5000392049877	37.3135283229588
PIGQ	na	30.5859866208321	35.7900598901135	31.4093911287346	45.9430017510718	50.5286570578504	38.4192533652048	41.1244380420011	41.0085722077732	47.1509331290916	44.8800887383501
CRAMP1	na	59.3441254356385	60.8617424693858	55.0469713756157	57.7823153069769	58.8675367356983	61.4117556193091	59.3324852967333	57.3364092527115	63.923528744664	59.3455718854216
TEAD3	na	6.70210862209469	7.40966083662507	7.44966328053321	8.72795811629861	6.77017954043094	23.0294083572409	22.6956871841813	21.9216330695931	25.452120619435	24.4058664378796
DNAJC11	na	113.651514694672	121.024460331543	111.543606957173	125.262361854286	117.239694480633	76.5063518021801	79.3429453100147	72.0012258578876	71.4301449642209	70.361593666653
MYLIP	na	5.28044921740794	5.77860341975791	5.19463007129072	5.61660267669216	4.45841091686916	6.75381687399854	5.73829368027923	6.23632664910837	6.60738615158912	5.78619325882861
E2F2	na	21.9747925124438	21.203746419273	19.5704667802116	29.8205235640203	28.5668551340135	17.8256478149797	18.1344793870363	14.7404084433471	16.6944016966187	16.9876699522019
PSMB1	na	68.2396514249642	67.2927688558906	68.09394922909	74.4704944830479	69.1879323765991	59.3450138436593	61.9441445999373	58.8860419352172	69.3189091524705	66.9863142656696
JARID2	na	33.8354938315447	35.3240434852943	31.4496595788997	28.1638278104636	29.7227394457944	28.6760421371413	25.7487536935606	22.7153473703887	25.0220540651896	23.5156828595983
CDKL5	na	4.06188401339072	3.26211483373431	3.18120756303851	2.26280395607742	2.4768949538162	6.64309856458872	8.8281441235065	7.59697973618656	7.03745270583457	6.30546701282605
CDK11A	na	45.980527031583	48.8385192250508	46.7516706416165	53.1354857543179	51.8909492824493	44.9516336203837	41.198005909697	39.9502864733791	41.794649680762	42.1353560386493
NADK	na	123.40003632681	126.896267032265	123.704678907016	158.396276925419	155.260032021712	84.5149761828232	82.8742029594173	81.979348496461	91.0959155810808	91.8001815102616
CYTH3	na	36.353861919847	35.8366615305954	35.7986521967244	28.4466783049732	28.6081367165771	74.6610466453499	74.4506821082382	77.3682463680293	76.356361858305	72.6983255596415
ADAM22	na	31.073412702439	26.935748198549	30.2818745241134	32.1237347335991	30.383244766812	36.9799153428772	32.9951886616056	37.7203272473343	37.1030145435389	37.6102561823859
SYPL1	na	90.6612511788809	72.3723476684197	86.6174363050104	100.290703910431	99.2822060654659	86.9138728867025	87.4354107565623	94.2252262801647	108.963226062005	98.142739505516
CYB561	na	77.1757962544237	76.2868854689008	76.7516660145746	87.481617230493	85.4528759066588	68.2024785964442	71.8758067388821	68.6751849783631	73.6195746949249	72.5870526123563
SPAG9	na	109.711487201683	103.036227105522	112.308707510309	91.0374520186147	91.3561422132541	72.1514316320609	72.1700782096657	66.2184502378053	59.7401540806401	67.2830421250968
CELSR3	na	24.6556359612817	22.6483972742125	18.8053662270757	15.3547411305253	16.966730433641	21.3317276129571	22.217496044158	21.392490202396	16.7725956155724	21.1418599841814
AASS	na	5.52416225821138	4.2407492838546	4.42952951815488	3.6770564286258	2.68330286663421	12.3266384476257	11.4398034267105	9.67575528588936	12.2764452757336	10.5709299920907
PLEKHG6	na	2.76208112910569	3.02910663132471	4.46979796831993	4.68723676616036	4.12815825636033	11.2932675598008	10.3362854112722	13.1907757608413	13.4102571005625	12.3883881310818
SS18L2	na	8.32686222745098	7.64266903903466	8.85905903630976	7.91981384627096	8.54528759066588	6.27403753322268	6.58432415878193	6.95444911173297	8.40584628752462	8.16001613424547
MPND	na	26.0772953659684	27.8677810081874	25.449660504308	29.6588947100147	29.2686420375947	29.0451031685074	27.3304628490222	28.0823678805304	31.003888865149	32.0466088181277
MGST1	na	33.0231170288666	29.4988384250545	29.6778477716377	34.7502036111889	35.5434425872624	18.637582083985	20.2311636163691	21.3546942833105	21.03416419855	19.0647649681917
CRY1	na	16.4100114140985	14.7727200327682	14.0939575577655	13.8596742309742	13.0449800900986	14.8362534609148	15.4860361499843	16.4790207212803	17.3590500077253	17.8407625480549
NFIX	na	75.5104238089336	78.0111461667318	67.4496540264493	77.7030715631585	75.6691408390848	110.312342275309	115.648688017935	106.433308144783	116.665327078946	107.378394130185
ST3GAL1	na	1.54351592508847	1.58445577638523	1.28859040528142	1.77791739406083	1.89895279792575	2.10364787878643	2.79557897244373	2.00318371153178	2.54130236599582	3.00436957669947
MMP25	na	4.99611733647059	5.732001779276	2.21476475907744	1.69710296705806	1.1971658943445	1.21790140350793	1.54492522161364	0.869306138966622	0.938327027444609	1.18691143770843
IL32	na	205.084523836098	215.532587228874	226.993253580355	204.743350811505	206.242786487762	141.27656280692	141.250305976104	139.807104697284	135.158188911501	139.647548842883
PKD1	na	279.33576360088	310.786340373916	216.040235135463	221.795194909088	226.181790865982	173.200342020083	170.346397649828	159.612166298089	131.67855951806	147.881746941985
MED24	na	82.0906759106265	84.9547905985377	75.6241494099533	94.9569517282488	94.699950400906	80.3076804252504	85.1915907918378	84.1715118034203	87.1862196333949	83.9739842178716
RHOBTB2	na	11.0483245164228	13.7008823016841	12.1208034996784	17.9003955811124	16.2649435300597	12.0313896225329	11.9547785005817	13.7955104662094	15.4042020338823	13.1672987620779
HEATR5B	na	30.3828924201626	28.7066105368619	28.147646665366	23.7190343253115	22.6223072448546	38.493065571478	39.2852413496039	38.2872660336169	40.7390317748868	35.0509783948271
SEC62	na	58.4098921125586	52.7530570255319	65.6375737690223	56.4892844749327	56.5557681121365	47.4981547368094	47.5984103992392	50.5709397364061	47.8546783996751	51.7790114700304
RPS20	na	516.955978384237	567.095363024468	572.617361346931	525.697847652986	529.147325300267	577.432889675307	527.150555974882	577.257072192922	531.132194493126	545.756715451309
CSDE1	na	544.414314314759	496.027861289542	544.952936083546	516.525410188172	499.135614776528	497.309739765739	511.885223427985	501.854213617339	464.471878585081	493.01333843814
UBE3C	na	242.981901681033	222.103418536824	225.664394724909	235.331611432051	227.626646255709	176.263548580421	170.530317319067	173.672248197897	168.703380142645	167.762513523601
REV3L	na	56.5820443065328	50.5627799228818	51.0201263591112	48.4078417746562	52.8817072639758	52.7388213822071	54.1091666903253	50.7599193318336	47.6200966428139	49.553552524327
FAM76A	na	6.86458398263032	6.43102638650478	7.44966328053321	7.96022105977234	7.59581119170301	8.34077930887251	8.27638511578735	9.9781226385734	9.42236723392295	10.6080209745191
POMT2	na	51.5453081299283	52.9394635874596	49.1275092013541	49.0947644041797	55.5237285480464	42.4420186070946	42.7061471974627	39.7613068779516	40.1525773827339	39.0938954795215
VTA1	na	42.6091633004687	38.5395566785467	46.1879123393059	40.9729144904018	35.9975399954621	40.7443378628108	39.7634324896272	40.0636742306356	39.7225108284884	38.3520758309537
MLXIPL	na	26.2397707265041	29.5920417060184	22.2281844911045	21.9411169312507	23.6956283915083	44.2873237639248	44.1407206175325	45.1283273880933	41.9119405591925	40.6517167415138
BAZ1B	na	302.93530971868	296.433035105485	292.268411297892	258.727388049352	262.096767696317	223.76170331723	223.168126655475	217.439922498912	203.069607522804	201.40403458615
RANBP9	na	136.641778210464	153.971820152259	142.348971333432	135.444979656634	134.866930235292	69.7525349281816	67.9031418833042	65.9538788042067	70.4918179367762	68.5812265100903
ETV7	na	10.1953288736107	10.4853691084317	11.5973136475328	16.2841070410571	15.0264960531516	13.5076337479971	13.7939751929789	14.3246533334065	15.2478141959749	15.9120314617787
SPRTN	na	10.1953288736107	8.85431169156455	11.6778505478629	9.94017452134008	9.24707449424714	7.3074084210476	8.71779232196267	7.21902054533151	8.71862196333949	8.27128908153064
EEF1AKNMT	na	32.2513590663223	31.8289204491504	29.919458472628	27.3960907539373	27.9063498129958	21.9591313662794	25.5648340243209	23.5468575902698	23.4190787266384	21.6240427557505
DYRK4	na	34.6478706342229	38.2133451951733	35.3154307947439	31.7196625985852	32.6537318078102	45.2468824454765	46.1270530453215	44.4480008445542	40.387159139595	46.7346378597695
ZNF207	na	179.900842953075	187.711407861168	181.812052495175	178.397847608604	185.808403118778	173.569403051449	168.580768825126	174.201391065094	168.937961899506	166.241783244037
UQCRC1	na	189.446270384543	216.371416757548	215.436208382987	262.444851691479	245.996950496512	129.798764731436	133.599247735732	131.605390255729	143.603132158502	140.945733227876
STARD3NL	na	16.8568186555715	15.6581512019247	16.5906014679983	14.9506689955115	17.0080120162046	18.1947088463458	19.0540777332349	17.5373064556745	19.5875766979062	20.4000403356137
CD9	na	170.152321320937	177.319242033701	185.395944559864	140.051401995792	132.885414272239	407.849345762611	387.776230625023	415.641722183302	333.575258256558	331.778837821935
NCAPD2	na	92.9765250665137	93.7158990091384	92.8187776304273	129.505119271931	121.615542232375	205.124121233245	201.907012891363	204.92947328161	266.71945755113	271.913992182516
GIPR	na	2.35589272776662	3.26211483373431	1.93288560792213	3.55583478812166	2.02279754561656	2.50961501328907	2.24381996472457	2.8346939314129	3.87059898820901	2.70764171727236
PHF7	na	4.91487965620278	4.33395256481844	5.51677767261108	4.97008726067004	4.21072142148754	3.57989200425059	4.30372026020942	3.5528163940375	4.37885946140818	4.97019164540406
SEMA3G	na	1.82784780602583	1.39804921445756	2.45637546006771	1.73751018055945	1.44485538972612	4.79779340775852	4.59799173099297	3.81738782763603	5.00441081303791	4.5250998562634
NISCH	na	133.351652159617	143.766060886719	121.248303446949	129.303083204424	127.931624364607	135.187055789381	137.608696525158	131.340818822131	119.910374715526	126.36897713352
IDS	na	115.154411779627	103.968259915161	107.234882789513	85.5420709824267	80.0449885908268	112.305271844686	114.361250333257	113.274369499259	119.206629444942	108.787851462463
ZNF200	na	9.78914047227164	9.27372645590181	11.2348975960474	10.3038394428525	10.3616772234644	10.2229905688393	9.159199528138	9.2977960950343	8.36674932804776	8.30838006395903
LRRC23	na	3.12765069031086	2.42328530505977	3.06040221254337	2.62646887758986	3.13740027483385	3.91204693248003	4.85547926792858	3.93077558489255	4.45705338036189	4.82182771569051
HFE	na	1.05608984348159	0.419414764337268	0.805369003300887	1.373845259047	0.949476398962876	5.4621032642174	5.37045434179979	5.7071837819113	6.68558007054284	5.89746620611377
SCMH1	na	53.7387254971593	55.6889603758928	54.7248237742953	63.4393251971705	67.0412900832918	40.4859951408546	40.3887593650422	38.0604905191038	45.3133760336792	41.8757191616506
FYN	na	78.5974556591105	87.098466060706	72.0402573452644	56.6913205424396	63.0782581571858	90.2723282721334	95.0864689969346	86.0991036767811	85.7005351732743	85.6430784271491
HIVEP2	na	20.1063258662841	17.0562004163822	16.8322121689885	10.9099476453733	8.46272442553868	10.3706149813857	10.4098532789681	10.3182859103429	8.09307061170975	8.27128908153064
ELOA	na	67.6303688229555	69.2034361156492	69.7449556858569	62.6715881406442	60.2711105428608	61.4855678255823	60.3256515106278	64.479837959872	55.8304581329542	55.4881097128692
LYPLA2	na	47.8083748376088	56.2481800616758	52.3892536647227	54.9538103618801	53.0468335942302	61.9284410632215	67.1674632063453	68.5617972211066	79.7577973327918	71.6597780516466
CLCN6	na	23.7620214783357	23.3940235219232	22.3489898415996	18.9913903456498	18.2877410756763	24.2104036576122	21.592169168743	21.392490202396	23.2235939292541	22.9964091056009
NME1-NME2	na	508.832210357456	578.139951818683	565.248234966728	587.238033815591	583.59773270166	413.422167336238	405.984277879755	429.248253054084	396.28678125744	419.684466177216
TSPAN9	na	7.10829702343377	7.82907560096234	7.20805257954294	6.02067481170599	6.72889795786734	12.400450653899	12.0283463682776	13.6821227089529	12.8628996678865	13.0560258147928
BTBD7	na	55.4447167827834	48.5589093821592	50.9395894587811	48.4886562016589	46.2766540537993	64.0689950451446	65.4754022493399	68.5240013020211	65.9956675969375	60.6808472528436
APBA3	na	14.1759752067336	18.4076479903579	14.496642059416	12.6070506124313	14.6549618100792	14.3195680170024	14.2353823991542	14.21126557615	13.292966222132	14.317119217358
MKS1	na	5.48354341807748	5.82520506023983	5.15436162112568	4.88927283366728	5.40788731583203	13.5814459542703	13.4997037221954	13.5309390326109	12.7456087894559	13.4269356390766
ABHD5	na	23.5589272776662	18.2212414284302	21.8657684396191	23.5169982578046	24.6038232079076	14.1719436044559	14.6032217376337	13.7577145471239	15.9124625070815	14.9476659186406
AKAP8L	na	52.1545907319369	54.6637242852906	55.328850526771	45.0944502675428	44.6253907512552	45.3576007548863	45.4649422360585	46.6401641515135	37.7676628546455	41.3193544252248
MBTD1	na	8.77366946892396	8.38829528674536	9.42281733862038	8.72795811629861	8.58656917322949	15.9434365550129	17.2884489085336	17.57510237476	16.7334986560955	15.3927577077812
UTP18	na	36.3944807599809	35.6036533281859	37.5301955538214	31.1539616095659	30.2181184365576	30.3368167782885	28.8753880706359	28.1579597187014	25.0611510246664	27.6698728915778
RNF216	na	124.740458051229	125.498217817807	119.194612488531	118.67598605356	117.528665558579	97.4321122806346	94.166870650736	98.0426141078007	94.067284501322	95.3238248409585
TTC19	na	81.6438686691535	77.917942885768	83.8791816937874	78.1475509116737	77.320404141629	51.5209199786992	56.3529866550498	53.556817344161	54.3838706323105	57.5281137464306
PTBP1	na	450.462937085031	479.996896963762	424.590538540228	470.663222864103	460.661179827249	416.706810515396	401.018446810283	397.57527286043	438.746079249308	433.371038693291
DPF1	na	2.03094200669536	1.86406561927675	2.1744963089124	2.70728330459262	2.97227394457944	2.80486383838191	2.17025209702868	3.28824496043896	3.28414459605613	3.30109743612658
SYT7	na	28.3113315733333	31.0832942014397	22.6308689927549	17.6579523001041	17.9162068326038	24.7639952046613	23.5049337288361	23.3956739139278	21.8942973070409	21.2160419490382
LARS2	na	35.460247436901	34.8114254399932	37.0067057016758	37.1342292077705	35.2131899267536	37.9394740244289	38.4024269372533	40.4416334214907	38.7059898820901	36.274980814964
PIK3C2A	na	82.6593396725012	71.067501734926	78.5234778218365	58.954124498517	58.1657498321171	64.1059011482812	61.7970088645455	66.7097971859168	62.4378442845434	65.0575831793934
PLAUR	na	28.920614175342	33.2735713040899	26.4563717584342	17.9003955811124	17.8749252500402	17.3089623710673	13.3893519206515	11.6033471592501	8.01487669275603	10.2371111502352
ANLN	na	92.2860047842372	85.8402217676942	93.3825359327379	114.918115197932	113.606915215036	115.922069952073	111.124264154638	118.074451223119	152.282657162365	161.12322766892
WIZ	na	112.351711810387	130.717601551782	109.852332050241	136.697603275177	123.473213447737	101.676314141344	99.1694856540564	101.141879472812	102.121258153555	104.114387676487
RABGAP1	na	60.3595964389862	58.8112702881814	57.140930784198	46.7915532346009	44.5841091686916	48.9743988622735	53.2999201456705	52.1583683379973	45.3524729931561	48.9600968054728
QPCTL	na	20.0250881860163	23.9066415672243	18.6442924264155	23.9614776063198	22.3333361669094	11.7730469005767	10.8512604851434	12.7750206509008	11.4554091267196	12.0916602716547
PPP5C	na	89.6051613353994	105.64591897251	101.315420615252	125.666433989299	125.248321497972	80.5660231472066	76.7680699406586	75.4784504137541	85.9351169301354	82.2307080437373
CEP68	na	14.0541186863319	13.0950609754191	12.2818773003385	15.6779988385364	13.6642038285527	25.2806806485738	24.5348838765785	26.4193474407682	25.1393449436201	24.1091385784525
MAP4K3	na	23.2745953967288	20.4115185310804	24.7248284013372	19.1126119861539	17.4621094244042	26.2033332269889	25.0866428842976	27.3264494988203	23.810048321407	23.107682052886
TMEM159	na	10.4390419144142	10.298962546504	10.5906023934067	10.142210588847	10.6919298839733	12.1790140350793	13.3157840529556	13.6065308707819	12.7456087894559	11.6094775000856
BRCA1	na	14.2978317271353	16.636785652045	16.308722316843	16.8902152435779	18.0400515802946	16.9399013397012	17.5091525116212	18.8601636236671	15.4042020338823	15.4298486902096
ERCC1	na	72.3421542784888	81.7392774052853	72.9261632488953	69.1367423008654	69.724592949926	51.1518589473332	52.968864741039	50.3441642218931	50.1223020493329	53.8931974684485
SEMA3B	na	28.5550446141368	36.069669733005	28.107378215201	25.3353228653668	23.2415309833087	69.0144128654495	59.1117816936456	58.6970623397897	52.5072165774212	54.4495622048743
MBTPS2	na	20.146944706418	18.0348348665025	19.4496614297164	17.7791739406083	19.7325964654024	20.7043238596349	22.3278478457019	22.5641636940467	21.2296489959343	20.5854952477556
PRICKLE3	na	13.6885491251267	15.5649479209608	14.2952998085908	16.0012565465475	15.5631566264784	15.9434365550129	17.1413131731418	16.6680003167078	15.1305233175443	15.7636675320651
EXTL3	na	49.5143661232329	50.422975001436	44.8187850336944	45.0540430540414	44.5015460035644	44.9516336203837	47.8926818700228	46.9047355851121	48.8711993460734	44.8800887383501
CALCOCO1	na	1.42165940468675	1.30484593349372	1.73154335709691	0.848551483529032	0.825631651272066	37.0537275491504	38.1817233341656	42.482613052108	39.8007047474422	38.3520758309537
UBR7	na	51.1391197285892	50.3763733609541	51.5436162112568	75.8039325285935	75.2563250134488	48.6053378309075	54.8816293011321	50.9488989272611	60.5220932701773	55.9702924844383
MAP4K5	na	83.2280034343759	82.0188872481769	85.4899197003892	74.3896800560451	74.9673539355036	70.6013753003235	67.9767097510001	71.0941237998355	62.7897169198351	60.3099374285597
PSMC4	na	115.276268300029	128.107909684794	120.040249941997	119.039650975073	114.969207439635	73.9598306857545	71.91259067273	75.17608306107	75.9262953040596	82.6016178680212
MAN2B2	na	51.7077834904639	57.6928309166153	50.9798579089462	50.4686096632267	50.157122814778	51.0042345347868	53.7045434179979	53.0276744769639	55.5958763760931	54.0044704157337
SLC25A39	na	272.917986859723	310.64653545247	291.140894693271	381.72694594756	381.606949217949	229.260712684584	236.299991039191	233.654371786594	245.841681190488	242.426661151947
MVP	na	8.89552598932569	12.2562314467446	10.3892601425814	7.96022105977234	5.82070314146807	26.5354881552183	28.3236290629167	30.2367352684042	22.5198486586706	26.0378696647287
NUB1	na	32.7387851479292	28.1473908510789	35.9194575472196	32.649028509117	31.0437500878297	70.6382814034601	72.6482693496889	74.5713483557019	67.1685763812433	66.5783134589574
PGM3	na	42.9747328616739	34.6716205185475	36.4026789492001	34.1845026221696	36.1626663257165	20.9995726847277	22.8060389857251	23.5468575902698	21.6988125096566	22.2545894570331
RWDD2A	na	3.57445793178384	3.12230991228855	3.02013376237833	3.51542757462027	3.26124502252466	4.05967134502644	5.59115794488745	5.48040826739827	5.00441081303791	5.34110146968794
CLK1	na	32.413834426858	28.054187570115	33.1409344858315	25.7393950003806	33.6032082067731	54.3257838170811	48.4812248115899	52.8008989624509	51.2561138741618	50.8146459268923
POLR3B	na	29.326802576681	26.4697317937298	29.8791900224629	26.1434671353944	25.4294548591796	20.409075034542	20.3782993517608	22.8665310467307	21.855200347564	23.5898648244551
ANGEL1	na	41.7561676576566	41.801671512281	38.4161014574523	46.7511460210995	47.8040726086526	53.4769434449392	55.1023329042198	53.405633667819	50.9433381983469	46.1782731233437
RNF14	na	17.5879577779818	14.3999069089129	17.9597287736098	17.5367306596	15.9759724521145	21.4424459223669	20.0840278809773	20.1074289534888	21.7379094691334	21.8465886503208
DNASE1L1	na	9.70790279200383	10.3455641869859	12.1208034996784	11.8393135559051	9.28835607681074	15.2422205954175	16.332066628487	17.5373064556745	16.6944016966187	16.134577356349
DDX11	na	59.7503138369775	62.3529949648072	53.0335488673634	72.0864688864663	83.1823888656607	50.4875490908743	52.1228342625363	50.0040009501235	54.501161510741	52.3353762064562
HEBP1	na	28.3925692536012	26.7959432771032	29.5167739709775	33.2551367116378	31.4152843309021	24.8009013077979	24.3141802734908	26.3437556025972	27.2505807553705	25.963687699872
GPRC5A	na	65.7212833366619	64.8228819103489	52.1476429637325	24.0422920333226	22.1269282540914	181.614933535228	157.361669001503	170.5351869138	142.430223374196	120.694056821976
MAMLD1	na	17.2223882167767	17.4290135402376	15.463084863377	18.6277254241373	20.1041307084748	18.268521052619	16.4056344961829	17.5373064556745	18.0236983188319	16.3200322684909
TACC3	na	62.3905384456815	71.2539082968536	67.9328754284299	90.8758231646091	87.8472076953478	68.313196905854	66.3214327278426	63.3837563063924	77.6465615210414	79.9681581156056
UFL1	na	44.3557734262267	41.2890534669799	47.8389187960727	38.7505177478258	36.6580453164797	44.6932908984275	48.1133854731104	47.8874294813352	47.4246118454296	47.8473673326212
POLA2	na	31.1952692228408	33.0871647421623	30.3624114244435	42.1851308954433	41.5292720589849	24.8378074109345	24.7188035458182	27.8933882851029	26.0385750115879	25.5556868931597
ZC3H3	na	24.6556359612817	33.5531811469814	24.9664391023275	31.800477025588	30.6722158447573	28.5284177245949	33.1791083308453	27.4398372560768	28.5407804181069	28.8567843292863
CAPN1	na	178.925990789861	196.146304788396	185.395944559864	168.215229806255	161.163298328307	175.377802105142	184.655347916678	177.867595216388	197.752421033951	186.753096526936
MDH1	na	105.324652467221	99.121689305041	115.006693671367	120.332681807117	115.423304847835	74.5134222328035	73.1264604897122	73.7398381358208	72.0165993563737	81.822707237025
SLC30A9	na	36.3944807599809	29.4522367845726	34.1073772897926	31.1943688230673	32.3234791473014	32.2190280382553	33.2894601323891	34.1297149342113	33.5060942716679	32.9738833788374
MTMR11	na	4.30559705419417	3.44852139566198	3.50335516435886	3.11135543960645	3.50893451790628	12.6956994789918	13.3893519206515	15.4585309059717	15.4042020338823	14.9105749362122
COX15	na	25.1024432027547	24.6988694554169	26.8187878099196	27.8405701024525	26.3376496755789	38.0870984369754	40.8301665712176	39.043184415327	37.3375963004001	36.2378898325356
CCDC88C	na	81.440774468484	89.8013612086573	74.6577066059923	76.7332984391253	75.2150434308852	69.715628825045	68.8595241633507	63.9128991735895	57.277045633598	62.7579422688334
YAF2	na	4.30559705419417	4.7533673291557	5.75838837360135	5.77823153069769	5.32532415070483	7.52884503986722	6.58432415878193	6.87885727356196	6.5291922326354	7.97456122210353
ZMYND11	na	80.1815904243329	73.2111771970942	84.0402554944476	72.6117626619843	71.4997010001609	93.1140982136519	98.7280784478811	96.9465324543211	90.7049459863122	94.4336412626771
WAS	na	0.690520282276423	0.652422966746861	0.604026752475666	0.646515416022119	0.701786903581256	1.07027699096152	0.993166213894482	0.718122462624601	1.1338118248289	1.11272947285166
BID	na	20.8374649886944	20.8309332954176	25.0067075524926	23.8402559658156	23.6956283915083	25.2806806485738	25.6016179581689	28.724898504984	25.1002479841433	26.3716885065842
MATR3	na	228.480975753228	204.534600075141	243.342244347363	256.464584093274	244.345687193968	217.819820712237	221.549633566165	223.865228743448	238.647840646746	239.83029238196
XYLT2	na	15.4351592508847	19.2930791595143	16.2684538666779	19.3146480536608	18.4115858233671	17.6411172992967	16.0377951577035	16.4034288831093	14.0749054116691	16.1716683387774
RGPD5	na	56.6632819868006	51.2618045301105	55.369118976936	52.1657126302847	51.8083861173221	58.3854551621076	53.005648674887	54.5017153212986	56.2996216466765	55.3397457831556
NUDCD3	na	91.6361033420947	91.3858169850425	86.0134095525348	88.4917975680276	99.4060508131568	95.4760888143946	90.5988290674855	92.2598384877184	92.6206970006783	95.5092797531004
CHDH	na	29.2861837365471	30.8036843585482	29.919458472628	38.669703320823	39.7954455913136	29.8939435406493	32.5537814554302	26.3059596835117	23.6536604834995	27.9295097685765
IL20RA	na	31.2358880629747	30.7570827180663	34.3489879907828	35.4775334542138	34.5939661882996	55.8758401488185	54.8816293011321	58.1679194725927	56.1041368492922	56.712112133006
GLT8D1	na	13.4448360843233	13.7008823016841	15.9463062653576	14.8698545685087	13.9944564890615	16.7553708240182	19.7897564101937	18.8223677045816	15.9906564260352	18.6938551439078
ATP2C1	na	97.8507858825825	91.7586301088978	96.8456226469317	91.1990808726202	84.7923705856412	87.5781827431613	84.6766157179665	84.8140424278739	77.6856584805182	80.7099777641734
SLC38A5	na	80.7096353460737	76.3800887498647	79.0469676739821	93.8659569637114	97.2594085198494	39.9324035938056	41.7865488512641	42.936164081134	46.6035756964156	42.098265056221
RALBP1	na	60.847022520593	61.7005719980603	64.469788714236	64.3686911077022	58.7849735705711	117.91499952145	116.715422099526	119.019349200256	116.665327078946	112.422767740446
RUFY3	na	10.1140911933429	10.5785723893955	9.26174353796021	9.2128446783152	8.42144284297507	14.7993473577782	16.1849308930953	13.4553471944399	15.8733655476046	14.6509380592135
WWTR1	na	18.1972403799904	18.1280381474664	16.6711383683284	14.9102617820101	15.0264960531516	8.04553048377968	7.72462610806819	7.97493892704162	8.87500980124693	7.4181964856777
AGPS	na	40.4969836135055	35.2308402043305	37.8523431551417	34.1440954086682	36.4929189862253	28.8605726528243	26.4476484366716	27.2508576606493	26.9378050795556	26.6313253835829
CXORF56	na	13.566692604725	15.1921347971055	15.2617426125518	13.6576381634673	15.2329039659696	14.2088497075925	15.2285486130487	15.3451431487151	14.661359803822	15.9120314617787
TTC27	na	25.1430620428886	22.7416005551763	22.711405893085	26.8707969784193	24.3148521299623	22.6972534290115	27.2201110474784	24.7941229200915	26.1949628494953	23.8124107190254
PHLDB1	na	12.9574100027164	14.6795167518044	13.1677832039695	14.789040141506	13.5816406634255	20.1138262094492	20.5990029548485	21.316898364225	23.8882422403607	22.9964091056009
MARCO	na	0.406188401339072	0.512618045301105	0.241610700990266	0.646515416022119	0.412815825636033	3.80132862307021	4.08301665712176	3.43942863678098	3.36233851500985	3.04146055912786
CYP24A1	na	0.0406188401339072	0.0932032809638373	0.0805369003300887	0.0404072135013825	0	0.811934269005289	0.88281441235065	1.73861227793324	1.36839358169005	1.2981843849936
PRDM11	na	8.77366946892396	9.13392153445606	8.81879058614472	9.45528795932349	9.24707449424714	14.0981313981827	13.1318643837159	13.2285716799269	15.6778807502203	14.7622110064986
SYT13	na	7.39262890437112	7.64266903903466	8.17449538350401	10.0209889483428	10.402958806028	9.55868071238044	10.7776926174475	10.0159185576589	9.30507635549237	9.49529150166746
ZRANB1	na	23.4370707572645	18.5474529118036	22.3892582917647	19.5166841211677	20.6820728643653	27.3474224242236	29.2800113429632	31.0304495691998	28.9708469723523	29.5244220129973
NCDN	na	80.7908730263415	83.8363512269717	75.1811964581378	80.4103548677511	76.1232382472845	78.4254691652835	83.3156101655926	78.2753484260815	80.3442517249446	74.9608754877732
ADGRA2	na	7.43324774450502	9.2271248154199	7.57046863102834	10.7483187913677	10.4442403885916	15.3898450079639	15.4124682822884	15.4207349868862	16.3034321018501	15.2443937780677
ZFP64	na	20.0250881860163	17.7086233831291	19.6912721307067	18.1024316486193	18.1638963279855	25.7604599893496	24.0199088027073	23.2822861566713	26.5077385253102	28.5229654874308
MNAT1	na	15.9632041726255	19.2464775190324	21.2617416871434	17.9003955811124	19.6500333002752	19.0066431153511	17.4355846439253	17.3483268602469	17.9064074404013	18.1745813899104
SAMD4A	na	39.847082171363	38.4929550380648	32.7382499841811	23.3957766173004	29.4337683678492	20.7043238596349	17.1045292392938	16.6680003167078	15.4042020338823	17.469852723771
MRE11	na	8.77366946892396	7.96888052240809	8.65771678548454	11.4352414208912	11.971658943445	18.3423332588922	21.0404101610238	20.4853881443439	18.8838314273228	20.5854952477556
PLEKHB1	na	0.528044921740794	0.279609842891512	0.442952951815488	0.0808144270027649	0.412815825636033	2.91558214779172	3.34733798016288	2.98587760775492	2.65859324442639	1.96582206870459
SERPINB1	na	493.031481545366	500.408415494843	501.503278355463	364.47306578247	349.324751653211	132.197661435316	122.600851515197	128.732900405231	106.343729777056	107.081666270758
SPAST	na	16.8568186555715	13.3746708183107	14.1342260079306	7.87940663276958	8.7929770860475	20.5197933439518	22.4749835810936	20.3720003870874	18.4928618325542	21.0305870368963
OSBPL5	na	33.6323996308752	35.510450047222	35.1946254442488	34.8310180381917	32.6537318078102	29.9677557469225	30.8617204984248	31.6351842745679	30.0655618377043	30.1920596967082
AQR	na	76.607132492549	71.9995345445643	74.2550221043418	72.8137987294912	70.8391956791433	62.8141875385	64.2615324323578	66.5586135095748	62.4378442845434	61.6081218135533
CPS1	na	25.7929634850311	22.928007117104	25.409392054143	23.1129261227908	21.7966755935825	35.5774834236863	36.4160945094643	36.6242455938546	39.6834138690116	37.4989832351008
RTF2	na	45.8586705111813	46.6016404819187	55.0469713756157	46.064223391576	48.4645779296703	49.2696476873664	50.3204215039871	49.7016335974395	50.083205089856	47.6990034029076
SLC45A4	na	17.2630070569106	16.5435823710811	15.422816413212	14.8698545685087	15.5631566264784	14.725535151505	18.2080472547322	17.6884901320165	17.2808560887715	14.6138470767851
RNF10	na	102.765665538785	103.781853353233	91.3288449743206	88.1281326465151	95.1540478091056	105.145487836185	100.346571537191	100.385961091102	103.215973018907	97.2525559272347
ZNF839	na	14.0541186863319	12.3494347277084	13.8926153069403	14.2233391524866	13.4577959157347	21.2948215098205	20.0840278809773	20.0696330344033	18.9620253462765	20.808041142326
ZDHHC6	na	25.5898692843616	22.1357792289114	23.557043346551	20.7289005262092	22.7048704099818	34.7286430515444	34.5768978170671	34.3186945296388	28.2671017017688	27.1505991375804
RNH1	na	122.059614602391	133.327293418769	116.738237028464	124.898696932773	131.151587804568	97.6535488994542	97.4038568293551	94.7165732282763	97.9378834895311	103.520931957632
NDUFS1	na	82.6187208323673	75.9606739855274	81.9060276357003	80.0062827327373	75.9993934995937	70.7859058160065	69.2641474356781	77.8973892352264	74.0887382086472	76.18487790791
RB1CC1	na	11.2514187170923	13.0018576944553	13.57046770562	8.36429319478617	10.1552693106464	46.5016899521211	44.4349920883161	44.1834294109557	43.5931098166975	42.4320838980764
ERP44	na	58.8566993540316	55.7821636568566	63.6644197109351	51.5191972142626	58.8675367356983	43.7706383200124	49.2904713562446	47.8118376431642	44.1795642088503	48.3295501041902
ALAS1	na	91.961054063166	100.286730317089	99.3019981069994	79.8850610922331	87.929770860475	54.8793753641302	54.0355988226294	53.8213887777595	58.4499544179038	54.3011982751608
BIRC3	na	1.94970432642755	2.56309022650553	1.89261715775709	1.29303083204424	1.40357380716251	0.479779340775852	0.88281441235065	0.680326543539095	0.977423986921468	1.03854750799488
AKAP11	na	64.6245746530464	53.0326668684234	62.8187822574692	64.4899127482064	62.335189671041	64.2535255608276	61.2820337906743	59.7553480741839	56.7687851603988	54.4124712224459
GLRX2	na	14.3384505672693	10.904783872769	14.7382527604062	13.3343804554562	11.4349983701181	9.70630512492686	10.2627175435763	10.3560818294285	9.10959155810808	12.3512971486534
SNAPC1	na	6.82396514249642	6.52422966746861	6.88590497822259	5.69741710369493	6.3160821322313	4.87160561403173	4.85547926792858	4.45991845208962	4.30066554245446	4.30255396169307
DERA	na	6.78334630236251	6.10481490313135	7.5302001808633	10.667504364365	9.24707449424714	12.400450653899	14.1618145314583	13.7955104662094	11.8072817620113	11.9432963419411
STRAP	na	141.028612944926	135.377765599974	143.516756388218	129.909191406945	129.500324502024	94.9224972673455	89.8999343243746	99.0631039231094	91.8387578111411	92.6161831236861
DEF6	na	43.4215401031468	45.5298027508345	43.9731475802285	48.9331355501741	45.8225566455997	37.0168214460138	30.8985044322728	31.5217965173114	34.0534517043439	37.2764373405304
GCLM	na	16.8568186555715	14.3999069089129	15.1812057122217	15.3951483440267	17.2969830941498	12.4742628601722	12.6168893098447	11.4899594019936	13.8794206142848	14.131664305216
UBR2	na	37.9786155252033	36.1628730139689	34.5905986917731	27.7193484619484	29.1035157073403	39.7109669749859	35.7171997663534	38.4006537908734	34.2098395422514	35.9040709906801
EHD2	na	23.4776895973984	22.322185790839	22.0268422402793	21.132972661223	19.6500333002752	50.4137368846011	52.0860503286884	51.8560009853133	50.3959807656709	46.5491829476276
DEPDC1	na	18.0753838595887	16.8697938544546	18.8456346772408	17.011436884082	19.8151596305296	24.9116196172077	24.9762910827538	23.3956739139278	33.193318595853	33.6786120449768
CCDC28A	na	0.284331880937351	0.326211483373431	0.442952951815488	0.848551483529032	0.536660573326843	5.31447885167098	4.78191140023269	4.15755109940558	4.49615033983875	5.823284241257
HSF2	na	17.7504331385175	16.590184011563	20.8187887353279	19.7995346156774	21.7141124284553	16.3494036895156	15.8170915546158	16.1010615304253	16.3034321018501	14.7251200240702
PHF20	na	38.8722300081492	37.9337353522818	38.2147592066271	35.8007911622249	41.6943983892393	37.3858824773799	35.974687303289	37.8337150045908	34.8353908938811	35.7186160785381
NR1H3	na	4.26497821406026	3.21551319325239	3.42281826402877	3.71746364212719	4.54097408199636	9.92774174374648	11.3294516251667	11.2253879683951	10.243403382937	9.38401855438229
TYMP	na	7.75819846557628	9.27372645590181	8.37583763432923	11.0715764993788	9.08194816399273	5.4621032642174	5.44402220949568	4.64889804751715	5.16079865094535	5.86037522368538
NCAPH2	na	74.5355716457198	85.933425048658	73.1677739498856	107.523595127179	103.286519574135	50.4506429877377	47.0466513915201	46.6401641515135	54.774840227079	62.3499414621211
TOMM34	na	117.510304507394	132.721472092504	129.664409531443	131.646701587504	130.614927231241	88.1317742902104	84.382344247183	82.1683280918885	89.2583584856684	84.0110752003
SEC63	na	86.6399860056241	83.8829528674536	87.5838791089715	73.3794997185105	81.6962518933709	53.2555068261196	51.019316247098	50.268572383722	48.3238419133974	49.6277344891838
KPNA6	na	71.9359658771497	63.1918244934817	68.6577075314006	62.5907737136414	59.3629157264615	67.944135874488	68.0870615525439	69.4688992791587	65.0573405694929	65.3172200563922
RTEL1-TNFRSF6B	na	42.7716386610043	45.0637863460153	37.7315378046466	55.7619546319078	60.5188000382424	32.0714036257089	32.1491581831028	28.3847352332145	33.5842881906216	38.4633487782389
FAS	na	7.47386658463893	6.19801818409518	8.65771678548454	5.93986038470322	5.90326630659527	8.70984034023855	8.75457625581062	8.05053076521263	7.89758581432546	8.23419809910225
RNASET2	na	48.7019893205548	58.6714653667356	56.7785147327126	59.6410471280405	58.8675367356983	56.2449011801845	50.0261500332035	50.192980545551	45.1960851552487	49.4051885946135
CD44	na	129.289768146227	129.785568742143	130.872463036394	130.151634687953	120.955036911358	139.947943094002	136.909801782047	136.178696465076	138.755109183372	129.039527868364
AGPAT4	na	2.47774924816834	1.72426069783099	2.49664391023275	1.41425247254839	1.69254488510774	3.32154928229436	2.61165930320401	2.91028576958391	3.20595067710241	2.8930966294143
BTN3A1	na	4.4680724147298	3.35531811469814	4.87248246997037	3.6770564286258	3.7566240132879	21.0733848910009	19.1644295347787	18.3688166755556	20.9559702795963	21.4014968611802
MIPEP	na	60.2783587587183	58.5316604452898	68.1744861294201	74.7937521910589	72.944556389887	91.4533235725048	95.7117958723497	96.0016344771834	102.199452072509	103.298386063062
IFNGR1	na	34.160444552616	32.1551319325239	38.8590544092678	32.7702501496212	30.0529921063032	32.1821219351187	33.2158922646932	36.0951027266576	33.2324155553299	37.4989832351008
B4GALT7	na	9.87037815253946	11.6970117609616	11.9194612488531	13.9000814444756	13.1688248377895	14.6517229452318	14.0146787960666	13.6065308707819	14.5049719659146	16.134577356349
SH2D2A	na	7.35201006423721	10.5785723893955	8.73825368581463	12.6878650394341	11.0634641270457	10.813488219025	10.483421146664	11.7923267546777	12.9801905463171	12.0174783067979
VRK2	na	20.593751947891	18.5474529118036	22.711405893085	18.9913903456498	17.8749252500402	22.0329435725526	24.4245320750347	26.1547760071697	22.5589456181475	21.5127698084653
TNFRSF1B	na	12.5918404415112	13.9338905040937	12.2013404000084	14.9102617820101	13.8706117413707	10.0753661562929	9.23276739583388	8.95763282326475	9.61785203130724	8.3825620288158
VEZT	na	35.1352967158298	38.4929550380648	38.8993228594329	41.0537289174046	40.9100483205309	41.9991453694554	38.5495626726451	42.5204089711935	41.4036800859934	40.4291708469435
POU2F2	na	0.73113912241033	1.02523609060221	1.04697970429115	0.686922629523502	0.49537899076324	2.39889670387926	2.3541717662684	3.02367352684042	2.2676236496578	2.00291305113298
BRD9	na	64.2590050918412	63.1918244934817	65.6375737690223	67.8033042553198	63.2021029048767	37.1275397554236	35.6804158325054	35.1880006686054	34.874487853358	38.9455315498079
SNX1	na	67.7522253433573	64.8228819103489	69.6644187855268	69.7428505033861	71.3758562524701	79.0528729186058	76.0323912636998	78.0863688306539	80.9307061170975	78.187790959043
TBPL1	na	12.713696961913	11.0445887942147	12.4026826508337	9.25325189181658	10.2791140583372	11.9206713131231	11.5133712944064	10.923020615711	9.26597939601551	10.978930798803
ARNTL2	na	39.1565618890866	34.9978320019209	37.3691217531612	45.9834089645732	45.7812750630361	31.591624284933	34.0987066770439	33.1848169570737	30.3392405540424	30.0807867494231
BCLAF1	na	218.93554832176	209.940390371044	236.697950070131	229.351343833847	228.988938480307	181.467309122682	185.464594461332	186.031513738857	201.114759548961	188.014189929501
SLC39A9	na	112.107998769584	88.263507072754	92.2147508779516	90.1484933215843	89.7874420758372	72.3728682508805	75.7381197929162	78.237552506996	79.0540520622083	73.2546902960673
TFB1M	na	8.57057526825443	8.15528708433577	9.46308578878543	8.72795811629861	8.7929770860475	10.1491783625661	10.1891496758804	9.14661241869228	10.6343729777056	9.94038329080812
RABEP1	na	110.848814725433	98.9818843835952	112.429512860804	98.5127865163704	99.8601482213564	75.1408259861258	77.4301807499216	79.2958382413901	65.9956675969375	72.6241435947847
HMGB3	na	27.4583359305213	25.0250809387903	28.4295258165213	30.5882606205465	31.4565659134657	49.7863331312788	51.5342913209692	53.6702051014175	66.2693463132755	64.8350372848231
NUP160	na	110.808195885299	98.2362581358845	97.6912601003976	110.756172207289	114.22613895349	63.3308729824125	67.7192222140645	67.0121645386009	63.2588804335574	63.0546701282605
BAK1	na	41.593692297121	44.3647617387866	36.8456319010156	39.518254804352	41.1164562333489	24.2842158638854	24.7188035458182	26.1925719262552	26.4295446063565	28.263328610432
GRN	na	40.9031720148446	44.4579650197504	45.3020064356749	44.1246771435096	40.2495429995132	165.929839702172	193.189220569401	181.571595286767	226.840558884734	207.820774546261
FAM13B	na	45.1275313887709	43.7123387720397	38.8187859591028	32.9318790036267	37.1947058898066	34.0274270919489	33.1423243969973	32.5422863326201	33.8579669069596	32.4175186424116
ARHGAP31	na	17.8722896589192	19.5260873619239	17.4362389214642	13.0515299609465	12.9211353424078	12.6218872727186	12.1019142359735	12.5104492173023	13.3711601410857	14.9476659186406
CENPQ	na	3.69631445218556	3.26211483373431	3.26174446336859	3.95990692313548	4.29328458661474	4.28110796384607	3.78874518633821	2.98587760775492	3.67511419082472	3.37527940098335
SARS1	na	363.822951079407	393.457650588839	382.026786715776	310.206178050113	331.160855325226	242.620722020035	230.892752763543	239.550535163933	207.800339619504	217.909521766782
RANBP3	na	80.7096353460737	93.6692973686565	85.5704566007193	95.1993950092571	92.2643370296534	91.4533235725048	84.9341032549021	83.1510219881117	90.5485581484048	87.9056283552808
ARID4A	na	8.77366946892396	10.9513855132509	11.3959713967076	8.2834787677834	7.59581119170301	24.9854318234809	22.9531747211169	22.6019596131322	22.4416547397169	20.8451321247543
EIPR1	na	28.5144257740029	35.6036533281859	29.5570424211426	29.5376730695106	32.364760729865	26.3509576395353	25.0866428842976	29.6320005630362	24.7874723083284	27.3731450321507
PNPLA6	na	40.293889412836	44.8307781436058	42.5637518244519	44.6499709190276	42.148495797439	67.0952955023461	66.9467596032576	67.5035114867125	72.7203446269572	70.6583215260801
IFT88	na	6.01158833981827	5.03297717204722	5.67785147327126	5.69741710369493	5.24276098557762	8.78365254651176	7.68784217422025	6.19853073002287	9.22688243653865	9.42110953681068
ALG1	na	53.413774776088	56.2015784211939	54.3624077228099	65.3384642317354	66.0092505192017	42.9587040510071	49.2904713562446	50.4575519791496	50.3959807656709	49.7019164540406
ZCCHC8	na	49.3925096028312	48.1860962583039	47.3556973940922	40.1647702203742	42.4374668753842	35.9465444550523	33.5837316031727	31.5217965173114	35.8128148808026	33.1222473085509
ABCF2	na	266.987636200172	290.281618561871	265.006670536157	271.738510796797	270.72461845211	166.077464114718	162.033228600192	156.626288690334	150.875166621198	160.010498196068
CHPF2	na	150.208470815189	151.08251844238	130.671120785569	144.940674829459	137.797922597308	101.971562966437	103.362854112722	99.2898794376224	103.80242741106	101.703473818641
FUT8	na	15.8819664923577	13.5144757397564	16.0268431656877	17.3751018055945	18.4528674059307	21.1471970972741	23.0267425888128	22.9421228849017	25.7648962952499	27.3731450321507
UBA6	na	46.7116661539933	35.2308402043305	41.7986512713161	36.8917859267622	33.5206450416459	41.5931782349527	38.8438341434286	41.5377150749703	34.2489365017282	34.9026144651136
GAB2	na	9.50480859133429	10.7183773108413	8.89932748647481	7.63696335176128	8.99938499886552	16.0541548644227	15.4124682822884	16.1388574495108	14.93503852016	15.2073027956393
ATP6V0A1	na	101.790813375572	98.9352827431133	89.7583754178839	87.7240605115013	91.5212685435085	87.1722156086587	88.4653609043047	93.3559201411981	100.870155450295	89.6859955118434
PIAS1	na	29.3674214168149	29.6386433465003	30.4026798746085	29.1336009344967	31.4152843309021	39.8216852843957	40.2416236296505	41.4243273177138	45.7043456284478	41.3935363900816
SLC4A7	na	86.680604845758	70.2752738467333	75.4630756092932	68.8538918063557	66.6697558402193	40.080028006352	33.326244066237	36.2840823220851	35.421845286034	35.1993423245407
MAP2K3	na	150.574040376394	169.163954949365	141.744944580956	147.284293212539	135.775125051691	78.0933142370541	71.1401280619232	71.8500421815456	75.6135196282447	71.1034133152208
TMSB10	na	480.520878784123	601.114560576269	602.013329967413	451.671832518453	438.245280495213	810.568743189234	720.781183750458	725.039115817248	633.25345264668	681.880620963494
ASTE1	na	6.98644050303204	7.17665263421547	5.99999907459161	8.20266434078064	7.22427694863058	5.64663377990042	6.69467596032576	6.50089808270691	6.64648311106598	7.0843776438222
RNF19A	na	15.1102085298135	11.0445887942147	12.8053671524841	9.69773124033179	9.08194816399273	16.866089133428	16.5895541654226	15.3073472296296	16.3034321018501	16.6909420927748
PEX3	na	11.6576071184314	10.9979871537328	11.9999981491832	11.1119837128802	10.2791140583372	10.2229905688393	10.7041247497516	10.7340410202835	10.5561790587518	10.4967480272339
GABARAPL2	na	13.8510244856624	10.858182232287	13.0872463036394	12.0009424099106	9.53604557219236	18.1947088463458	18.0976954531883	17.650694212931	18.3755709541236	18.4713092493375
SH3YL1	na	47.6458994770732	42.0812813551726	46.1073754389758	41.8214659739308	40.7862035728401	51.5578260818358	46.5316763176489	51.4780417944582	42.615685829776	42.6917207750752
FAM136A	na	90.8643453795505	87.5644824655252	98.0939446020481	98.3915648758663	93.9156003321975	57.9794880276049	61.0981141214346	61.7585317857157	53.8756101591113	52.7062860307401
VCL	na	203.012962989268	187.618204580205	183.624132752602	171.892286234881	170.369091239991	207.523017937124	201.61274142058	210.787840739863	202.835025765943	194.876021678753
DEPDC1B	na	12.6730781217791	13.2348658968649	13.9731522072704	17.859988367611	18.7418384838759	17.7149295055699	15.8906594223117	17.6884901320165	25.5694114978656	24.7396852797351
DAPK2	na	0.934233323079866	0.978634450120292	1.16778505478629	1.81832460756221	1.32101064203531	3.57989200425059	3.45768978170671	2.57012249781436	3.67511419082472	3.30109743612658
NSMAF	na	66.4118036189383	65.894719641433	62.2550239551586	73.217870864505	68.0733296473818	50.5982674002841	48.8490641500693	47.0937151805396	50.356883806194	53.0401048725956
ADSS2	na	65.4369514557246	53.5918865542065	63.8254935115953	63.8029901186829	61.3857132720781	63.7368401169151	57.6404243397279	62.6278379246823	59.779251040117	60.4953923407017
TIMP2	na	11.9419389993687	10.7183773108413	11.0738237953872	10.3846538698553	10.0727061455192	70.0477837532744	68.4549008910233	71.8500421815456	67.794127732873	66.0219487225315
RFC1	na	117.550923347528	115.106051990339	124.107363408667	128.535346147898	134.247706496838	87.7258071557078	88.3917930366089	93.0913487075995	87.4598983497329	89.2038127402744
TBC1D23	na	14.7446389686083	11.5572068395158	17.3154335709691	12.4454217584258	12.5496010993354	22.4389107070552	23.1370943903566	22.4129800177046	20.8386794011657	22.7367722286022
CUL3	na	67.427274622286	70.3684771276972	69.1409289333812	59.3581966335308	58.1244682495534	62.2236898883144	65.5121861831878	65.9160828851212	58.9191179316261	60.1615734988462
MYOM2	na	1.38104056455285	1.91066725975867	1.48993265610664	0.848551483529032	0.577942155890446	6.97525349281816	5.40723827564773	5.25363275288524	5.59086520519079	4.82182771569051
CYP46A1	na	1.25918404415112	1.21164265252989	1.89261715775709	1.25262361854286	1.56870013741693	1.32861971291774	1.25065375083009	1.58742860159122	2.18942973070409	1.52073027956393
ZZZ3	na	45.53371979011	45.0637863460153	46.7516706416165	35.8411983757262	36.1626663257165	39.7109669749859	38.9174020111245	39.9124905542936	38.3541172467984	38.0553479715266
USP2	na	0.974852163213774	1.02523609060221	0.684563652805754	0.848551483529032	1.03203956409008	2.36199060074266	2.50130750166018	2.22995922604481	2.18942973070409	2.52218680513042
TUBG2	na	29.4892779372167	33.1803680231261	31.8926125307151	38.3060383993106	38.8459691923507	35.0977040829104	35.7539837002013	36.0195108884865	38.4323111657521	39.9469880753744
RPL26L1	na	8.85490714919178	9.32032809638373	10.4697970429115	9.25325189181658	8.7929770860475	8.41459151514572	7.79819397576408	9.10881649960678	8.95320372020064	9.64365543138101
NSUN2	na	163.287737338307	152.107754532983	157.892593097139	147.284293212539	137.343825189108	98.4285770653229	91.9966185537073	96.417389587124	87.1080257144412	86.1252611987181
FBXO42	na	39.847082171363	40.7298337811969	34.8322093927634	31.4772193175769	32.2821975647378	30.4844411908349	29.6110667475947	26.2681637644262	26.8596111606019	26.8167802957249
MFAP3	na	10.4796607545481	8.94751497252838	8.01342158284383	8.60673647579446	8.13247176502985	7.3443145241842	8.38673691733118	8.69306138966622	9.22688243653865	7.90037925724675
MRI1	na	13.6885491251267	15.0989315161416	14.2550313584257	19.8803490426802	19.4436253874572	14.8731595640514	14.7871414068734	15.6097145823137	15.9515594665584	14.2800282349296
METTL1	na	14.2978317271353	14.0270937850575	12.8053671524841	17.6983595136055	16.966730433641	11.4039858692106	11.108748022079	9.56236752863284	10.9862456129973	12.0174783067979
HOXC8	na	0.934233323079866	0.605821326264943	0.563758302310621	0.848551483529032	1.73382646767134	1.03337088782491	1.1770858831342	1.02048981530864	1.21200574378262	1.00145652556649
AGA	na	9.87037815253946	8.2484903652996	10.4295285927465	10.8695404318719	7.05915061837616	13.8397886762265	16.2584987607911	13.4931431135254	14.1921962900997	14.7251200240702
PI4K2B	na	26.6865779679771	24.9784792983084	30.6845590257638	31.800477025588	34.2224319452271	19.0435492184877	22.0703603087663	21.5814697978235	18.805637508369	22.440044369175
BOD1L1	na	30.5047489405643	25.5376989840914	31.9731494310452	23.7594415388129	25.7597075196885	45.5052251674328	47.6719782669351	47.3582866141381	43.2803341408826	43.5077223884997
MAT2B	na	19.253330223472	15.6581512019247	18.12080257427	17.9812100081152	17.2557015115862	38.308535055795	37.961019731078	42.0668579421674	38.197729408891	42.7659027399319
EDC4	na	116.372976983644	122.841924310338	105.181191831096	116.736439805494	116.537907577052	78.4992813715568	78.7544023684476	78.388736183338	82.8855540909405	82.4161629558793
TRIO	na	77.0945585741559	75.1684460973348	71.718109743944	65.4596858722396	65.2249004504932	65.6559574800186	64.776507506229	62.8924093582808	62.3596503655896	63.7223078119715
CLEC16A	na	35.2977720763654	36.4890844973423	30.2818745241134	29.8609307775216	29.4750499504128	35.2822345985934	39.5795128203875	36.6620415129401	34.7962939344042	35.9040709906801
CDH1	na	237.33588290242	239.951846841399	213.422785874735	166.800977333707	166.447340896449	223.87242162664	222.579583713908	215.43673878738	206.431946037814	194.838930696325
MTREX	na	70.7580195132664	64.4500687864935	65.4764999683621	58.0651658014866	56.0603891213733	51.6685443912456	52.0492663948404	54.8418785930682	48.4802297513048	50.1470082431813
ZFYVE16	na	19.3345679037398	16.6833872925269	17.6778496224545	16.0820709735502	16.9254488510774	23.6937182136998	21.9600085072224	22.4507759367901	22.2852669018095	21.6240427557505
RIPOR1	na	104.593513344811	106.438146860702	87.4630737584764	96.8964979763151	95.2778925567964	52.9602580010268	51.5710752548172	54.6528989976407	53.0936709695741	45.918636246345
RAI14	na	61.7000181634051	60.9083441098677	59.5570377941006	75.965561382599	81.5724071456801	38.3454411589316	38.2185072680136	37.9093068427618	37.4548871788306	37.0538914459601
PNKP	na	50.4892182864467	59.5568965358921	47.4765027445873	72.6521698754857	73.6463432934683	31.0749388410206	34.3929781478274	32.088735303594	35.8128148808026	38.7229856552376
PHLPP2	na	17.4661012575801	16.6833872925269	15.6241586640372	15.2335194900212	16.2236619474961	16.1648731738326	14.1985984653063	14.9293880387746	12.7847057489328	14.2058462700728
SPDL1	na	4.30559705419417	5.45239193638448	5.55704612277612	7.96022105977234	7.14171378350337	11.4408919723472	9.04884772659416	10.8096328584545	12.9019966273634	13.0189348323644
STAU2	na	20.8780838288283	19.0600709571047	21.5436208382987	15.1931122765198	16.0585356172417	25.2806806485738	24.829155347362	24.2271841338089	23.1454000103004	18.2116723723388
SLC66A1	na	20.2281823866858	24.9318776578265	19.1275138283961	23.1937405497935	23.8194731391991	16.2755914832424	16.8102577685103	17.4239186984179	16.9680804129567	19.3985838100472
CTNS	na	25.9554388455667	25.9105121079468	24.6845599511722	24.8100290898488	23.3240941484359	24.2104036576122	26.190160899736	25.4744494636306	24.631084470421	23.107682052886
RTN4R	na	81.4001556283501	96.6518023594993	81.704685384875	112.049203039334	108.281591064331	71.1918729505092	67.9767097510001	70.4893890944674	71.664726721082	69.6568650005136
PHF23	na	24.8181113218173	24.1862514101158	27.3020092119001	23.8402559658156	23.2002494007451	32.9202439978508	35.2757925601781	33.9407353387838	33.3497064337605	31.4160621168451
INPP4A	na	33.1449735492683	32.2949368539696	33.7046927881421	33.9824665546626	32.4060423124286	39.2680937373467	38.1449394003177	37.5691435709923	35.2263604886497	34.1607948165458
RAB27B	na	0.852995642812052	0.978634450120292	1.65100645676682	1.09099476453733	0.701786903581256	2.21436618819624	2.05990029548485	2.57012249781436	3.47962939344042	3.07855154155625
PSMA4	na	63.5278659694309	61.2345555932411	69.2214658337113	60.8128563195806	64.5643951294756	48.2731829026781	52.6745932702555	53.1410622342204	56.9251729983063	57.4539317815738
LSG1	na	84.2840932778575	85.8402217676942	83.476497192137	74.1472367750368	74.0178775365407	63.4784973949589	64.4086681677495	58.3946949871057	61.0694507028533	59.38266286785
PARP3	na	15.6382534515543	17.4756151807195	18.0805341241049	15.637591625035	16.3062251126233	29.9308496437859	31.8181027784714	31.78636795091	31.9031189331167	30.7113334507057
TNC	na	987.850192056624	1036.28067939643	895.248184069266	396.475578875565	399.812127128498	16.2755914832424	15.1917646792008	15.5341227441427	8.5231371659552	8.53092595852936
THAP3	na	10.8858491558871	12.0698248848169	14.1744944580956	13.2131588149521	14.2834275670067	15.2053144922809	13.3893519206515	13.1907757608413	14.7004567632989	15.3927577077812
TDP1	na	12.6730781217791	13.8406872231298	14.3758367089208	14.9102617820101	17.998769997731	16.3863097926522	16.8470417023582	18.3310207564701	20.9168733201194	20.7338591774692
AIFM2	na	122.018995762257	123.63415219853	104.57716507862	108.331739397206	105.96982244077	64.5118682827838	60.8774105183469	56.8450623046	62.6333290819276	65.7252208631044
SPATA7	na	6.82396514249642	8.34169364626344	8.17449538350401	6.70759744122949	7.63709277426661	10.6658638064786	11.7340748974941	10.1671022340009	9.22688243653865	10.7192939218043
MED17	na	26.9302910087805	24.5124628934892	28.6308680673465	22.8704828417825	22.0856466715278	21.4424459223669	24.0934766704032	23.3200820757568	20.2522250090128	22.7367722286022
RETSAT	na	91.9204352230321	96.6518023594993	88.3087112119423	80.5315765082552	80.0037070082632	73.074084210476	85.0812389902939	78.8044912932785	76.4736527367356	80.1907040101759
CAPG	na	13.9728810060641	15.3319397185512	16.3892592171731	12.1221640504147	13.6642038285527	28.0117322806825	24.1670445380991	26.4949392789392	24.9829571057127	29.8211498724244
AP2S1	na	56.7445196670684	65.2422966746861	59.1140848422851	66.5102734232755	62.1700633407866	43.1063284635535	47.5248425315433	49.2102866493279	51.2952108336386	52.1499212943142
DCUN1D1	na	14.460307087671	13.188264256383	15.8657693650275	13.1323443879493	13.2926695854803	22.1436618819624	20.5254350871526	23.6980412666118	20.3695158874434	21.9949525800344
JADE2	na	19.0096171826686	17.8018266640929	18.5234870759204	23.7190343253115	21.8379571761461	71.8930889101046	66.7996238678659	74.722532032044	74.0887382086472	73.514327173066
ZIC2	na	66.6555166597418	60.4889293455304	62.0536817043334	68.2881908173363	61.7985290977141	97.8011733120007	93.8358152461045	93.3559201411981	95.7875507183038	96.4365543138101
TRIT1	na	35.4196285967671	35.5570516877039	34.2281826402877	32.2449563741032	36.6167637339161	27.8272017649994	24.4245320750347	26.9106943888798	24.083727037745	26.7055073484397
CUL7	na	61.4969239627356	65.2888983151681	63.7852250614303	63.3585107701677	57.959341919299	84.3673517702768	87.619330425802	82.130532172803	75.261646992953	75.8510590660545
CTNNA1	na	256.629831966026	256.169217729107	238.711372578383	188.944130332464	193.032680067409	215.82689114286	211.176564221045	209.087024381015	192.278846707191	213.310239945662
PHKA2	na	32.5763097873936	32.5279450563792	32.7382499841811	33.9420593411613	34.0985871975363	37.4966007867897	35.974687303289	34.2431026914678	33.7797729880059	36.0524349203936
CNTLN	na	2.07156084682927	2.28348038361401	2.1744963089124	2.54565445058709	3.67406084816069	3.43226759170417	3.5312576494026	3.32604087952447	4.22247162350074	4.37673592654984
HSPA5	na	3178.1399085973	3238.6742085719	3148.50958150449	2379.82324637742	2652.58936920689	1785.03749040813	1816.02281407298	1770.05848261238	1542.02317872678	1662.4549234228
DSG2	na	239.813632150588	218.60829550068	243.825465749344	219.007097177493	207.563797129797	200.141797309804	193.520275974032	197.937228250791	180.979825418379	184.60181954609
GEMIN8	na	4.87426081606887	5.35918865542065	4.46979796831993	5.93986038470322	5.53173206352284	6.90144128654495	7.54070643882847	6.91665319264747	7.15474358426514	9.38401855438229
OFD1	na	17.2630070569106	17.6154201021653	16.8322121689885	15.2739267035226	15.6457197916057	24.7270891015247	27.4040307167181	25.5878372208871	24.3183087946061	25.6669598404448
WDR37	na	21.6904606315065	21.7163644645741	20.3355673333474	17.1326585245862	17.173138346459	18.7483003933948	15.9274433561596	18.4444085137266	16.3034321018501	17.8778535304833
YTHDC2	na	27.9863808522621	25.9571137484287	25.0067075524926	27.1132402594276	28.8971077945223	31.8499670068893	30.2363936230098	30.1611434302332	29.3618165671209	29.4131490657121
CTPS2	na	10.3578042341463	8.34169364626344	11.9999981491832	11.2332053533843	9.90757981526479	15.1315022860076	16.7734738346624	15.7231023395702	17.3590500077253	15.5040306550664
ATP6V1H	na	27.2552417298518	23.3008202409593	24.0805331986965	19.233833626658	19.0308095618211	17.1613379585209	15.0814128776569	17.877469727444	16.889886494003	17.7294896007697
POLR2B	na	122.953229085337	115.059450349857	117.785216732755	105.099162317096	103.823180147462	99.351229643738	101.854712824956	111.195593949557	99.1107922738368	99.7005607675083
FAM214A	na	0.934233323079866	0.885431169156455	1.32885885544646	0.929365910531796	0.825631651272066	7.56575114300382	7.02573136495726	7.74816341252859	7.11564662478828	8.45674399367258
ARAP2	na	24.8993490020851	20.2717136096346	19.5301983300465	18.7085398511401	20.2279754561656	20.224544518859	17.7298561147089	19.0491432190947	16.8116925750492	15.6894855672083
TPR	na	144.846783917513	141.296173941177	156.322123540702	133.182175700557	142.421459844431	170.137135459745	159.75262470162	162.598043905844	158.381782840755	157.636675320651
KIAA0556	na	15.1102085298135	16.1707692472258	15.8255009148624	13.8192670174728	11.8065326131905	30.0784740563323	28.2868451290688	27.8933882851029	24.8265692678053	25.5185959107313
DTNBP1	na	10.8452303157532	11.2309953561424	11.5167767472027	12.2433856909189	10.0727061455192	12.0313896225329	13.9043269945227	13.7577145471239	13.1365783842245	14.5396651119283
XK	na	15.5976346114204	13.7940855826479	14.7785212105713	15.3143339170239	15.5218750439148	14.1719436044559	15.8906594223117	15.0427757960311	14.5049719659146	13.6123905512186
C12ORF4	na	10.1953288736107	10.4387674679498	12.1208034996784	10.667504364365	11.8890957783178	12.769511685265	11.5133712944064	11.9057145119342	10.0870155450295	11.2756586582301
SCML1	na	42.8528763412721	38.1667435546914	36.4429473993652	40.7304712093935	40.2495429995132	18.3792393620288	18.318399056276	17.0081635884774	18.6492496704616	17.9891264777684
WWC3	na	16.2475360535629	17.5688184616833	16.9127490693186	15.0718906360157	17.0905751813318	34.8762674640908	36.1586069725287	34.2808986105533	31.3557615004407	32.1949727478412
MAP4	na	320.848218217733	360.044274363304	307.530153910444	290.729901142447	299.70428941176	272.330135045001	283.604129967646	262.492658048834	264.803706536764	261.417244155282
GOPC	na	45.6555763105117	36.9551009021615	43.4496577280829	34.4673531166792	33.1078292160098	40.5598073471278	40.3519754311943	37.2289802992227	31.7076341357324	33.9382489219755
USP28	na	23.0308823559254	22.6949989146944	25.8120765557934	21.0925654477216	23.2002494007451	32.8464317915776	32.8480529262138	32.9580414425606	27.7197442690928	28.3004195928604
TSPAN17	na	21.893554832176	23.8600399267424	22.1879160409394	22.1431529987576	20.9710439423105	33.7321782668561	35.2757925601781	34.2808986105533	40.0352865043033	37.424801270244
NOP16	na	49.1487965620278	48.3259011797497	57.2617361346931	47.9229552126396	43.6346327697287	28.8605726528243	25.8958894289524	26.8351025507088	20.0958371711054	25.3702319810177
CC2D2A	na	3.65569561205165	3.21551319325239	3.46308671419382	3.51542757462027	3.34380818765187	5.27757274853438	5.00261500332035	5.10244907654321	4.53524729931561	4.71055476840534
RRM2B	na	19.0908548629364	14.8659233137321	17.7181180726195	14.5465968604977	14.6136802275156	18.9328309090779	20.1943796825211	20.1452248725743	20.5259037253508	17.6182166534845
ZNF800	na	53.9012008576949	53.1258701493873	50.4563680568006	46.7107388075981	48.8361121727427	41.2241172035867	41.2715737773929	40.0636742306356	37.6894689356918	37.3506193053872
SNX29	na	7.92067382611191	8.2484903652996	7.28858947987303	8.32388598128479	6.85274270555815	13.4338215417239	13.9043269945227	15.1183676342021	14.5831658848683	14.0203913579309
MRPS10	na	34.9728213552941	33.4133762255357	35.355699244909	29.7801163505189	31.0850316703933	27.4581407336334	28.80182020294	28.3091433950435	32.1377006899779	26.3345975241558
RSF1	na	21.8529359920421	19.6192906428878	23.4765064462209	18.5873182106359	17.998769997731	33.5845538543097	32.5169975215823	32.8068577662186	31.7467310952093	33.7157030274052
VPS13D	na	39.9283198516308	39.9376058930043	36.7650950006855	34.3057242626737	34.3462766929179	48.8267744497271	48.0766015392625	46.9047355851121	46.8772544127536	46.4379100003424
CELF2	na	2.51836808830225	1.77086233831291	2.77852306138806	3.07094822610507	2.4768949538162	3.80132862307021	3.38412191401083	3.09926536501143	3.1277567581487	2.55927778755881
FAM120A	na	383.360613183816	381.201419142095	367.3690708557	394.333996559991	387.92303135018	292.88683449209	300.230468066917	285.019025823795	262.927052481875	262.084881838993
R3HDM1	na	107.477450994319	108.954635446726	100.872467663436	94.027585817717	93.2138134286162	92.080727325827	86.4790284765158	90.3322466143577	95.1229024071972	91.3550897211209
KITLG	na	502.5362901367	421.744846361364	519.342201778577	492.563932581852	455.74867150218	623.602424699198	646.551205245308	647.255114339278	577.853061067972	592.565535275935
ERCC8	na	18.7659041418651	18.9668676761409	18.7248293267456	19.3954624806636	18.4528674059307	12.9909483040846	13.2790001191077	14.5514288479195	12.3155422352105	12.4625700959385
H6PD	na	42.6091633004687	41.1958501860161	34.7516724924333	43.6801977949944	44.955643411764	70.3430325783673	71.3240477311629	72.0768176960586	62.2814564466359	71.1034133152208
VAMP3	na	74.6574281661215	74.8888362544433	80.3355580792635	81.5821640592912	76.9901514811202	75.399168708082	76.1059591313956	77.3304504489438	72.7203446269572	75.2946943296287
PER3	na	11.8607013191009	12.2096298062627	10.7919446442319	13.6980453769687	13.6642038285527	15.1684083891443	16.1113630253994	16.6680003167078	17.9455043998781	14.9476659186406
EPN3	na	7.14891586356767	8.38829528674536	6.4429520264071	6.9096335087364	7.18299536606697	9.1896196810144	8.68100838811473	9.52457160954733	11.4945060861965	11.461113570372
LTBP1	na	7.8394361458441	7.40966083662507	7.93288468251374	8.72795811629861	8.66913233835669	11.9944835193963	11.8076427651899	11.7545308355921	15.3651050744055	14.5396651119283
RCN1	na	174.092348813926	174.010525559484	185.67782371102	157.103246093375	151.214436930479	182.869741041873	187.267007219882	184.40628921818	157.482552772787	161.827956335059
RFC2	na	89.0364975735247	88.4499136346816	95.4764953413202	109.826806296758	118.23045246216	50.6351735034207	55.5437401103951	53.8969806159306	45.7043456284478	50.1840992256096
ARID1B	na	64.5839558129125	66.7335491701075	62.8993191577993	67.4800465473087	62.954413409495	93.298628729335	97.9556158370742	89.6141241517331	89.101970647761	94.0627314383933
CLPTM1L	na	142.653366550282	141.296173941177	139.369106021219	155.931436901835	152.906981815587	94.1843752046135	100.125867934103	100.348165172017	106.265535858102	98.5136493297999
NEDD4L	na	11.5357505980297	12.7222478515638	11.8791927986881	10.3038394428525	10.6919298839733	33.4369294417632	33.2158922646932	35.679347616717	28.8926530533986	30.8967883628476
FOXP3	na	3.33074489098039	4.66016404819187	3.42281826402877	4.08112856363963	4.12815825636033	5.05613612971475	5.33367040795185	3.5528163940375	4.22247162350074	5.04437361026084
PPP1R3F	na	4.75240429566715	6.66403458891437	6.24160977558188	4.64682955265898	4.9537899076324	5.72044598617362	6.14291695260661	5.40481642922726	5.59086520519079	5.37819245211633
HEXB	na	128.883579744888	128.527324449132	121.530182598104	122.47426412269	123.84474769081	60.2676664220744	59.4796210321251	60.3222868604664	64.47088617734	60.53248332313
PTCD2	na	14.3790694074032	12.4892396491542	14.536910509581	14.9102617820101	12.1367852736994	20.8150421690447	22.0335763749183	21.5058779596525	19.0011223057533	18.619673179051
JKAMP	na	49.5956038035007	41.801671512281	45.9060331881506	50.6302385172322	52.6340177685942	36.1310749707353	38.4392108711012	39.4589395252675	41.6773588023314	38.3520758309537
ARHGEF5	na	57.0288515480058	63.7044425387828	57.3422730350232	62.1058871516248	59.4867604741524	112.821957288598	116.64185423183	120.191022691907	125.853112556008	109.678035040745
NFE2L3	na	79.3692136216547	78.4305609310691	76.228176162429	81.5013496322884	83.4713599436059	53.218600722983	52.8217290056472	50.4197560600641	47.5028057643833	47.4764575083373
MCUR1	na	45.2493879091727	44.8773797840877	44.3758320818789	53.458743462329	55.0283495572832	33.9536148856757	34.0619227431959	36.3596741602561	39.9570925853496	36.2378898325356
LIMA1	na	31.0327938623051	35.5570516877039	38.6174437082776	28.1234205969622	24.8515127032892	33.2154928229436	34.3561942139795	37.2667762183082	34.9526817723117	34.3091587462594
LETMD1	na	108.208590116729	100.659543440944	100.1073671103	124.454217584258	142.875557252631	62.1867837851778	67.9031418833042	63.7995114163329	83.5892993615239	77.4088803280468
SLC4A8	na	0.203094200669536	0.233008202409593	0.322147601320355	0.525293775517972	0.412815825636033	0.590497650185664	0.88281441235065	1.13387757256516	0.860133108490892	0.964365543138101
LAMC3	na	2.31527388763271	2.84270006939704	1.97315405808717	2.22239674257604	2.06407912818017	2.17746008505964	2.57487536935606	2.49453065964335	1.99394493331979	2.2625499281317
MAPK9	na	54.0230573780966	50.2831700799902	54.1610654719847	57.0953926774534	58.1657498321171	36.3894176926916	35.7171997663534	38.6652252244719	35.3436513670803	34.6429775881149
BCAR1	na	117.144734946188	145.25731338214	126.120785916919	136.051087859155	120.29453159034	89.0544268686255	77.4669646837696	81.6391852246914	80.8525121981438	77.4459713104752
FAM160A2	na	40.4969836135055	43.3861272886663	35.6375783960643	45.8217801105677	44.4189828384372	39.6371547687127	38.8070502095807	38.4762456290444	40.6999348154099	38.2037119012402
HERPUD1	na	271.455708614902	270.56912463802	254.09392054143	220.704200144551	236.171933846374	157.404529877616	164.350616432613	152.808900862698	151.891687567596	159.379951494785
HOMER3	na	23.8026403184696	28.9396187392715	27.3825461122302	22.50681792027	22.3333361669094	20.1876384157224	19.7529724763458	22.5641636940467	23.1844969697772	24.2204115257377
RAD51	na	9.38295207093257	8.57470184867304	8.89932748647481	13.4556020959604	11.9303773608814	7.93481217436987	7.43035463728464	6.91665319264747	6.13822263786682	7.01019567896543
POLQ	na	19.0908548629364	19.1998758785505	19.932882831697	24.8908435168516	26.7917470837785	15.6112816267835	12.2490499713653	13.2285716799269	12.9801905463171	15.6153036023516
PIK3CB	na	43.3809212630129	38.3531501166191	42.8053625254422	36.8917859267622	38.6395612795327	48.4208073152245	46.1270530453215	49.1724907302424	48.3629388728742	45.3993624923475
CYBA	na	87.6554570089718	103.315836948414	96.2415958944561	116.413182097483	106.506483014097	93.8153141732474	90.230989729006	89.0471853654505	91.7214669327105	97.4009198569482
THOC3	na	55.6478109834529	57.5064243546876	60.4832121478966	65.9041652207548	65.3074636156204	63.5523096012321	64.5190199692934	65.7648992087792	64.7054679342012	63.6852168295431
HEBP2	na	18.806522981999	20.5513234525261	20.2550304330173	18.3448749296276	17.7097989197858	34.2488637107685	34.2090584785877	34.6966537204939	35.5391361644646	33.3447932031213
MPHOSPH9	na	38.8722300081492	37.5143205879445	40.79194001719	46.8319604481023	49.4966174937604	29.1927275810538	28.80182020294	31.1438373264564	34.1316456232977	37.6473471648143
PLEKHA5	na	3.41198257124821	4.19414764337268	4.10738191683453	3.27298429361198	4.12815825636033	9.74321122806346	9.19598346198594	9.78914304314587	9.96972466659897	10.7934758866611
PRSS8	na	55.0791472215782	56.8073997474589	42.8858994257723	31.5984409580811	36.2452294908437	56.6139622115506	59.6267567675168	57.7899602817376	50.630562522532	49.4793705594703
SIKE1	na	35.7039604777045	29.3124318631268	31.6510018297249	26.1434671353944	25.181765363798	19.9292956937662	21.6657370364389	21.1279187687975	19.0402192652302	19.3614928276188
RRP12	na	165.806105426609	181.839601160447	145.812058047626	140.374659703803	142.215051931613	70.7859058160065	72.611485415841	68.5240013020211	71.3128540857903	69.3972281235149
FNIP2	na	16.2881548936968	14.8193216732501	15.7046955643673	14.9506689955115	12.4257563516446	11.9944835193963	10.9983962205352	10.3182859103429	10.2825003424138	9.16147265981196
MSMO1	na	82.4968643119656	63.2384261339636	71.9194519947692	34.4269459031779	41.942087884621	41.9253331631822	39.1748895480601	40.5550211787472	31.1211797435795	29.3760580832837
TTC17	na	135.707544887384	137.754449264552	130.872463036394	131.040593384983	142.669149339813	108.503943221616	108.365469116042	107.189226526493	90.4312672699742	86.2365341460033
FSTL4	na	30.9109373419034	34.6250188780656	25.2483182534828	16.7285863895723	14.1595828193159	4.76088730462192	6.73145989417371	6.31191848727938	6.37280439472797	5.74910227640022
FOXN3	na	18.9689983425347	18.5474529118036	18.7650977769107	14.6274112875004	15.2329039659696	52.5542908665241	57.4565046704882	52.6875112051944	50.2786898872403	54.2641072927324
AKR7A2	na	43.3809212630129	46.5084372009548	47.234892043597	60.1663409035585	56.4319233644457	52.0745115257483	53.4838398149102	56.6182867900869	55.9477490113848	60.4583013582733
MRTO4	na	85.2589454410713	91.3858169850425	89.879180768379	96.4924258413013	92.9661239332346	57.0199293460532	50.4675572393788	48.9835111348149	49.1839750218883	56.7492031154344
USE1	na	13.2011230435199	16.1241676067439	17.1140913201439	13.8596742309742	17.8749252500402	14.4671924295488	15.4492522161364	15.5341227441427	16.1861412234195	15.7265765496367
MCF2L2	na	3.20888837057867	2.33008202409593	2.45637546006771	2.70728330459262	2.43561337125259	2.25127229133285	1.98633242778896	3.25044904135346	3.08865979867184	2.55927778755881
LAMA3	na	110.036437922755	122.562314467446	96.201327444291	48.9331355501741	44.0887301779283	110.755215512949	89.6424467874389	96.3795936680385	51.2952108336386	56.6008391857209
AP5M1	na	63.4466282891631	53.7316914756522	58.6711318904696	48.9735427636755	53.5422125849935	37.090633652287	39.0277538126683	39.9880823924646	38.7059898820901	35.8669800082517
ANAPC4	na	25.1430620428886	22.8348038361401	26.1744926072788	26.4667248434055	29.1035157073403	21.62697643805	20.4150832856088	20.7877554970279	18.7274435894153	20.6596772126124
KCNQ1	na	6.98644050303204	7.92227888192617	7.81207933201861	9.77854566733455	10.2378324757736	13.1016666134944	14.7503574730254	13.7199186280384	13.292966222132	14.6509380592135
TRAPPC3	na	22.5028374341846	23.9066415672243	22.6308689927549	21.1733798747244	17.998769997731	21.8853191600062	21.7393049041348	22.6019596131322	24.8265692678053	21.957861597606
THRAP3	na	179.982080633343	179.602722417315	197.516748059543	190.439197232016	193.362932727918	147.993473577782	138.859350275988	140.638614917165	158.499073719185	156.894855672083
PHPT1	na	54.9166718610426	60.8151408289039	54.9664344752856	61.8634438706165	69.2704955417263	50.3768307814645	46.1270530453215	49.739429516525	48.1283571160131	48.6633689460457
ENTPD2	na	34.3229199131516	38.5861583190287	33.9060350389674	35.6795695217207	34.6352477708632	41.8884270600456	37.8138839956862	41.1597558841153	38.5886990036595	36.6458906392478
ARID4B	na	54.6323399801052	58.8578719286633	66.3221374218281	53.6203723163345	48.0517621040342	58.1640185432879	60.3256515106278	60.511266455894	55.9868459708617	57.1201129397183
OPN3	na	3.89940865285509	2.84270006939704	2.93959686204824	2.42443281008295	2.64202128407061	6.97525349281816	7.54070643882847	9.56236752863284	6.80287094897341	6.97310469653704
SDCCAG8	na	12.713696961913	13.3280691778287	13.8926153069403	11.3544269938885	11.5588431178089	9.52177460924384	11.145531955927	11.5655512401646	9.77423986921468	9.82911034352295
HHAT	na	0.690520282276423	0.792227888192617	1.0872481544562	0.808144270027649	1.07332114665369	2.7679577352453	2.90593077398756	3.66620415129401	3.51872635291728	3.30109743612658
KIF1B	na	105.284033627088	89.7547595681753	88.067100510952	88.6130192085317	85.6592838194769	80.6029292503432	80.8878705316283	80.7698790857248	80.5006395628521	76.1106959430532
FOXC1	na	21.2030345498996	19.1066725975867	20.8187887353279	19.7995346156774	16.8428856859501	14.6148168420952	14.2721663330022	15.2695513105441	11.885475680965	13.8720274282173
TBC1D22A	na	33.26683006967	41.6618665908353	32.8590553346762	35.3563118137096	33.8921792847183	31.1118449441572	32.6273493231261	32.8446536853041	33.8579669069596	33.8640669571187
SYNE2	na	79.694164342726	77.4053248404669	75.7046863102834	83.5217103073575	86.4849154707489	164.305971164161	157.324885067655	158.93183975455	161.665927436811	174.030889553999
PLEKHH1	na	31.4389822636442	31.7823188086685	29.3959686204824	29.9417452045244	29.5988946981036	29.45107030301	26.9994074443907	28.346939314129	27.7197442690928	25.3702319810177
ATP9A	na	4.58992893513152	4.33395256481844	4.55033486865001	5.45497382268663	5.16019782045041	29.2296336841904	29.3903631445071	32.6178781707911	34.4444212991125	33.6415210625484
FAM168A	na	52.4389226128742	51.6812192944478	50.7382472079559	48.2462129206506	46.8133146271261	67.7226992556684	68.3445490894795	64.8955930698126	72.485762870096	65.8364938103896
RELT	na	24.7774924816834	31.1764974824036	25.0469760026576	30.3862245530396	29.3512052027219	13.4338215417239	11.9179945667338	10.84742877754	11.4945060861965	11.4982045528004
NOP58	na	108.5335408378	117.249727452507	132.040248091181	110.109656791267	118.725831452923	70.1585020626842	68.7859562956548	67.5035114867125	65.6828919211226	67.876497843951
SZRD1	na	173.929873453391	190.647311211529	180.402656739399	200.743036674868	196.830585663261	153.271046326317	147.540358664102	147.404084433471	159.359206827676	159.750861319069
KCNH2	na	11.2920375572262	13.5144757397564	13.0872463036394	16.0416637600488	15.4805934613512	15.2422205954175	16.9206095700541	15.4207349868862	16.8507895345261	18.2858543371955
CUL1	na	113.570277014405	111.843937156605	116.255015626483	106.028528227628	111.088738678656	104.850239011092	102.075416428044	108.776655128084	92.4643091627708	99.4038329080812
FAM114A2	na	3.98064633312291	4.2407492838546	5.11409317096064	4.92968004716866	4.41712933430555	8.85746475278497	8.8281441235065	7.93714300795611	9.1877854770618	9.53238248409585
CYFIP2	na	73.3576252818365	70.7878918920345	74.4966328053321	66.7123094907824	67.0000085007282	113.818422073287	119.584568939665	113.198777661088	107.829414237176	114.054770967295
TAB2	na	27.9863808522621	27.8211793677054	25.5704658548032	23.3149621902977	23.9845994694535	44.3242298670614	47.8191140023269	48.0386131576772	52.2726348205601	45.6589993693463
GINM1	na	10.6421361150837	10.904783872769	13.1275147538045	13.8596742309742	13.9531749064979	16.4232158957888	16.332066628487	16.1766533685963	16.7725956155724	15.7265765496367
EIF2AK2	na	53.1294428951507	43.6657371315578	48.6845562495386	54.0648516648497	53.6660573326843	52.7757274853438	49.8054464301159	49.1346948111569	47.2682240075222	46.5491829476276
USP36	na	192.980109476193	195.307475259721	166.872457483944	168.821338008776	172.804704611243	101.639408038207	96.7417460200921	94.1118385229082	91.2914003784651	88.0169013025659
KMT2C	na	122.709516044534	112.729368325761	104.536896628455	98.3511576623649	100.47937195981	103.964492535814	100.052300066407	96.7575528588935	95.8266476777807	95.9172805598127
MCOLN3	na	25.6711069646294	24.3260563315615	21.1006678864833	28.527492731976	33.1078292160098	16.9399013397012	15.706739753072	15.2695513105441	18.4146679136005	14.3913011822147
PUM2	na	108.614778518068	98.562469619258	100.832199213271	104.573868541578	103.534209069517	108.873004252982	101.854712824956	104.505716271422	104.858045316935	101.369654976786
MRPL43	na	24.0463533592731	29.9648548298737	28.3892573663563	32.0025130930949	29.1447972899039	40.080028006352	43.0739865359421	41.3109395604573	42.7720736676834	44.7688157910649
ITIH4	na	0.974852163213774	1.21164265252989	1.00671125412611	0.767737056526267	1.11460272921729	1.36552581605435	2.20703603087663	2.72130617415638	2.4631084470421	1.89164010384781
HPF1	na	5.52416225821138	4.93977389108338	6.56375737690223	7.67737056526267	9.16451132911993	7.78718776182345	8.27638511578735	8.46628587515319	9.77423986921468	8.19710711667386
ZFR	na	171.858312606562	172.519273064063	169.852322796157	161.871297286538	168.882954267701	140.464628537915	145.921865574793	138.862206720146	142.977580806872	135.456267828475
ZNF280C	na	13.2011230435199	12.2562314467446	13.1275147538045	14.2233391524866	13.8293301588071	13.5076337479971	12.7272411113885	11.7545308355921	10.4779851397981	10.311293115092
TRAF1	na	2.19341736723099	2.2368787431321	1.89261715775709	2.10117510207189	2.02279754561656	4.39182627325588	4.48763992944914	5.21583683379973	5.35628344832964	5.155646557546
RC3H2	na	64.5839558129125	55.1297406901098	55.6107296779263	52.7314136193041	52.3037651080854	43.807544423149	47.4512746638474	45.0905314690078	40.1525773827339	40.8742626360841
IL17RB	na	18.847141822133	18.2678430689121	20.3758357835125	33.2955439251391	38.8046876097871	13.7659764699533	13.5364876560433	12.2080818646182	13.0974814247477	13.3527536742199
TRAF3IP2	na	23.2745953967288	20.9707382168634	21.0603994363182	18.1428388621207	19.0308095618211	36.6846665177844	34.4297620816754	34.8478373968359	39.9570925853496	39.8357151280893
DCBLD2	na	336.527090509421	315.306699500662	319.973105011443	256.504991306776	254.005577513851	181.873276257185	160.304383709339	169.325717503064	124.523815933795	127.333342676658
SOAT1	na	33.5105431104735	27.2153580414405	28.7114049676766	30.951925542059	29.6814578632308	19.3387980435805	19.3483492040184	19.5782860862917	19.3920919005219	17.8407625480549
PKP2	na	47.5240429566715	43.525932210112	42.9664363261023	42.9124607384682	37.1947058898066	33.6583660605829	35.4229282955698	38.4762456290444	36.0473966376637	32.8626104315522
MSH4	na	0.649901442142516	1.02523609060221	1.61073800660177	0.929365910531796	1.36229222459891	1.40243191919095	1.32422161852598	1.3984490061637	1.05561790587519	1.44654831470715
GDI2	na	298.954663385557	280.448672420187	308.93954966622	300.063967461266	291.695662394421	214.461365326806	214.891741539687	217.553310256168	219.764009219423	239.125563715821
PRDM1	na	8.52995642812052	8.71450677011879	9.58389113928056	6.18230366571152	4.74738199481438	31.5547181817964	31.8916706461672	29.5564087248651	27.3287746743242	24.5913213500216
ATG5	na	19.3345679037398	15.8445577638523	17.4765073716293	15.2335194900212	16.7190409382593	23.2877510791971	22.4749835810936	22.1862045031916	26.4295446063565	21.957861597606
PITHD1	na	58.1255602316213	54.8035292067363	59.5973062442657	55.8023618454092	58.0831866669898	43.1063284635535	43.3314740728778	43.9188579773571	42.4983949513454	43.0626305993591
MTA3	na	19.0908548629364	20.64452673349	22.9530165940753	20.0419778966857	22.0856466715278	34.4703003295882	34.9079532216986	35.1502047495199	32.4504763657927	33.5302481152632
USP13	na	60.6439283199235	53.9180980375799	58.067105137994	67.4800465473087	68.6925533858359	48.7529622434539	50.7618287101624	46.300000879744	52.585410496375	55.0801089061569
ATP11B	na	59.7503138369775	47.3006650891474	53.4362333690139	45.8621873240691	46.7307514619989	48.6053378309075	41.9336845866559	45.5818784171194	46.3298969800776	48.5150050163322
LAMC2	na	62.9185833674223	63.7044425387828	60.8858966495471	44.3671204245179	38.5157165318419	86.6924362678829	70.1101779141808	71.1697156380065	59.2318936074409	60.2357554637029
CDK14	na	0.609282602008609	0.139804921445756	0.322147601320355	0.242443281008295	0.12384474769081	1.21790140350793	1.39778948622186	1.3984490061637	1.29019966273634	1.07563849042327
SEC61A1	na	650.226392863587	630.333789158432	575.234810607659	612.93702160247	657.656891820764	295.322637299105	307.955094174985	308.641475252236	350.074175155793	313.678438396882
PPP1R12A	na	49.026940041626	42.3608911980641	46.268449239636	38.9525538153327	36.1213847431529	46.132628920755	46.8259477884324	43.6542865437586	43.984079411466	44.2124510546391
CROCC	na	19.3751867438738	20.6911283739719	16.8724806191536	19.1530191996553	17.379546259277	37.0168214460138	33.0687565293014	35.3391843449474	33.3888033932373	39.2051684268067
POLR3E	na	74.8199035266571	83.0441233387791	78.4429409215064	85.5420709824267	85.6592838194769	54.3995960233543	51.5710752548172	52.3473479334248	50.2395929277634	56.6750211505776
ATP2B4	na	17.1411505365089	16.3105741686715	17.0335544198138	9.61691681332902	7.96734543477544	24.4687463795685	23.7624212657717	24.3405718910654	22.8326243344855	24.442957420308
ZC3H11A	na	149.80228241385	131.836040923348	137.436220413296	113.867527646896	113.689478380163	135.888271748976	133.893519206515	136.065308707819	132.108626072306	125.849703379522
RIOK2	na	26.1585330462363	25.5376989840914	28.1879151155311	25.5777661463751	23.9845994694535	17.1244318553843	16.2952826946391	18.7845717854961	15.482395952836	16.0603953914922
YIPF1	na	3.41198257124821	3.12230991228855	4.14765036699957	2.46484002358433	3.13740027483385	11.2194553535276	11.4398034267105	11.4899594019936	12.3155422352105	10.8305668690894
NDC1	na	111.661191528111	90.8265972992595	98.6979713545238	122.353042482186	132.101064203531	77.0599433492292	74.9288732482614	77.7084096397989	91.8387578111411	87.2379906715698
DGKG	na	3.81817097258728	2.98250499084279	2.57718081056284	2.66687609109124	2.88971077945223	2.58342721956228	2.97949864168344	2.49453065964335	2.4631084470421	2.81891466455753
FLYWCH1	na	30.9515561820373	34.951230361439	26.4161033082691	24.2443281008295	22.2094914192186	31.8868731100259	32.700917190822	31.3706128409694	28.0325199449077	31.786971941129
UNKL	na	17.7098142983836	20.0853070477069	17.1946282204739	25.1332867978599	24.97535745098	18.3792393620288	17.3620167762295	13.6821227089529	18.2973770351699	19.8065846167595
TBXAS1	na	1.38104056455285	0.932032809638373	1.28859040528142	1.21221640504147	1.36229222459891	1.8083990536936	1.43457342006981	1.62522452067673	1.21200574378262	1.74327617413426
PARP12	na	58.0849413914873	57.0404079498684	53.3556964686838	64.2070622536967	61.5095580197689	48.7160561403173	50.0997179008994	48.8323274584728	48.1674540754899	50.9630098566058
ALDH18A1	na	188.836987782535	174.802753447677	185.315407659534	187.125805724902	176.272357546586	127.178431408737	130.5829651602	134.024329077202	125.344852082809	130.560258147928
TARBP1	na	39.2784184094883	35.4638484067401	31.8926125307151	40.2455846473769	37.359832220061	60.8212579691234	54.6609256980444	51.5914295517147	51.1388229957312	47.736094385336
GATB	na	15.313302730483	18.1746397879483	16.9530175194837	17.7791739406083	16.4300698603141	27.7533895587262	28.102925459829	29.5186128057796	25.8821871736805	28.5229654874308
MXD1	na	9.17985787026304	10.0193527036125	9.06040128713498	7.31370564375022	7.76093752195742	9.04199526846799	8.71779232196267	9.07102058052127	10.4779851397981	10.5709299920907
CDK17	na	17.6691954582496	14.912524954214	16.1879169663478	15.112297849517	14.8200881403336	18.2316149494824	17.6930721808609	18.2176329992136	16.4989168992344	16.1716683387774
DNAJC25	na	17.8316708187853	17.4756151807195	19.8523459313669	17.859988367611	16.0585356172417	9.59558681551704	8.71779232196267	8.91983690417925	8.05397365223289	9.38401855438229
PSD	na	2.03094200669536	2.28348038361401	3.02013376237833	2.14158231557327	1.98151596305296	4.39182627325588	4.48763992944914	3.81738782763603	3.98788986663959	4.26546297926468
CTDP1	na	18.2784780602583	21.9027710265018	20.4966411340076	17.0518440975834	15.2741855485332	29.0451031685074	26.4476484366716	26.3437556025972	26.1558658900185	26.3716885065842
YBX3	na	248.790395820182	293.357326833678	263.677811680711	235.937719634572	236.543468089447	212.431529654293	207.387819034707	200.204983395922	192.435234545099	198.956029745876
STYK1	na	0.44680724147298	0.512618045301105	0.926174353796021	0.484886562016589	0.908194816399273	1.77149295055699	2.05990029548485	2.30555106421582	2.58039932547267	3.07855154155625
WNK1	na	120.881668238508	119.346801274194	107.154345889183	104.008167552558	102.99754849619	146.148168420952	146.841463920991	147.819839543411	143.759519996409	138.126818563319
CCAR1	na	113.610895854539	113.19538473058	120.885887395463	100.815997685949	105.598288197697	95.6606193300776	99.9787321987111	101.74661417818	94.9274176098129	92.2452732994022
OGFR	na	61.0094978811287	69.0636311942035	77.2348874165551	73.4603141455133	64.6056767120392	86.1019386176972	72.1700782096657	79.7871851895017	61.0694507028533	70.0277748247975
PIGV	na	5.6053999384792	5.45239193638448	5.11409317096064	6.70759744122949	6.06839263684969	9.1896196810144	9.26955132968183	10.1293063149154	10.0870155450295	10.7563849042327
PTPRU	na	59.9534080376471	66.2675327652883	55.8120719287515	81.2184991377787	74.5545381098676	102.414436204076	101.413305618781	98.7229406513398	100.713767612388	105.820572868192
SNRNP40	na	40.6594589740411	41.6618665908353	44.0134160303935	47.6401047181299	45.1207697420184	34.6917369484078	36.3425266417684	33.1470210379881	33.5451912311448	37.5731651999576
QSER1	na	62.2686819252798	56.3879849831216	58.9127425914599	62.227108792129	61.8398106802777	53.7721922700321	50.1365018347473	51.3268581181162	49.809526373518	48.6633689460457
MPC1	na	10.8046114756193	12.7222478515638	11.838924348523	11.7584991289023	12.0955036911358	5.86807039872004	6.36362055569427	6.76546951630545	5.82544696205195	6.67637683710993
ACAA1	na	40.1720328924343	42.7337043219194	46.268449239636	43.9226410760027	41.2403009810397	42.220581988275	41.9704685205038	43.2385314338181	42.1465223160537	49.553552524327
HDAC7	na	39.2784184094883	41.9880780742087	37.4496586534913	44.8115997730331	40.579795660022	62.4820326102706	67.6456543463686	65.1979604224966	73.6586716544018	71.2146862625059
SPAG4	na	0.934233323079866	1.07183773108413	0.765100553135843	1.21221640504147	1.1971658943445	0.55359154704906	0.551759007719156	0.151183676342021	0.430066554245446	0.556364736425828
NCKAP1	na	170.355415521607	153.459202106958	168.604000841041	150.112798157636	148.118318238209	151.130492344393	151.181968115049	157.07983971936	154.628474730976	145.69337897871
MRPS35	na	44.1932980656911	45.3899978293888	47.5167711947524	45.7005584700636	47.556383113271	28.1224505900923	29.6478506814427	30.8036740546868	28.7362652154911	31.1935162222747
SFSWAP	na	61.0907355613965	65.9879229223968	65.6778422191874	62.0654799381234	61.7572475151505	63.5154034980955	59.0382138259497	57.1096337381985	51.0997260362543	56.1186564141518
TNK2	na	37.1662387225251	42.5938994004737	34.7516724924333	45.0540430540414	39.2175034354231	44.8409153109739	41.0508701743052	40.6306130169182	42.1465223160537	43.3593584587862
MON2	na	34.2416822328838	30.1978630322833	27.5033514627253	30.6690750475493	30.8786237575753	32.9571501009874	29.9421221522262	32.164327141765	29.1663317697366	30.7855154155625
CDH3	na	114.220178456547	123.913762041422	125.476490714278	126.919057607842	120.211968425213	113.412454938784	121.276629896671	116.71379813604	125.540336880193	124.477337029672
GPBP1	na	61.3344486021999	57.5996276356515	61.1677758007024	55.7215474184064	55.6888548783009	62.5189387134072	61.502737393762	58.6214705016187	58.8409240126724	62.1644865499791
DGAT2	na	12.4699839211095	13.0950609754191	12.8456356026492	15.9204421195447	16.0998171998053	17.8256478149797	21.6289531025909	19.9940411962323	20.4477098063971	21.290223913895
CS	na	537.427873811727	503.064709002312	480.56368426964	490.058685344766	486.668576842319	278.272017649994	283.677697835342	277.91339303572	291.311445062074	268.687076711246
MRPS24	na	60.0346457179149	61.7937752790241	69.3422711842064	78.2687725521778	81.2008729026077	57.9425819244683	64.739723572381	61.0026134040055	66.7385098269978	68.0990437385213
ELMO2	na	24.53377944088	25.0716825792722	24.8053653016673	18.4660965701318	22.0443650889642	32.2190280382553	29.0593077398756	28.9138781004116	29.0099439318292	28.7826023644295
WAPL	na	60.3189775988522	54.0579029590257	54.44294462314	48.2462129206506	47.8453541912162	47.4981547368094	47.6351943330872	48.5677560248743	41.3254861670396	46.1411821409153
VMP1	na	72.5858673192922	65.2888983151681	70.9530091908082	62.227108792129	63.0782581571858	66.8369527803899	59.7371085690607	64.8577971507271	57.9807909041815	59.1230259908513
APPBP2	na	25.0212055224869	21.1105431383092	25.6510027551333	20.0015706831843	19.980285960784	26.0188027113058	28.5443326660044	27.7800005278464	24.3965027135598	26.0007786823003
POLD1	na	58.3692732724247	67.059760653481	57.2617361346931	93.6235136827031	91.0671711353089	45.5421312705694	42.9268508005504	40.2526538260631	43.2803341408826	48.8488238581877
EIF4B	na	1103.8982183192	1066.43194078823	1143.94613228858	1108.45068076992	1093.59040369242	894.603940031281	844.301633611853	858.836669379937	770.053713856209	797.085212386069
BICRA	na	6.66148978196079	8.90091333204646	8.33556918416419	7.51574171125714	6.3160821322313	22.0329435725526	19.8633242778896	19.4271024099497	21.4251337933186	22.7738632110305
SPHK2	na	12.1450332000383	13.5144757397564	13.1275147538045	14.3849680064922	13.4577959157347	13.5445398511337	13.1318643837159	12.6238369745588	16.8507895345261	16.2087593212058
RPL18	na	944.388033113343	1121.37527491641	1098.04009910043	1117.78474708874	1115.92373985932	1055.0347703661	935.709709223993	1010.13373347921	981.216391990723	1001.8645263732
CA11	na	3.41198257124821	2.79609842891512	3.30201291353364	2.38402559658156	2.27048704099818	11.5885163848937	12.8743768467803	13.8333063852949	13.7230327763774	13.0189348323644
ISOC2	na	63.487247129297	77.8247396048042	70.1476401875073	75.2786387530755	77.0727146462474	67.9072297713514	75.5909840575244	75.8942055236946	82.8464571314636	79.523066326465
U2AF2	na	175.879577779818	183.703666779723	181.892589395505	198.439825505289	195.67470135148	173.680121360859	165.343782646507	163.769717397494	166.983113925664	165.129053771186
EPN1	na	155.326444672061	193.58321456189	151.006688118916	171.084141964853	166.323496148758	149.764966528339	147.724278333342	142.490614952355	148.099282498341	143.61628396272
MED29	na	35.2571532362315	34.5784172375837	36.9261688013457	31.6792553850838	35.4608794221352	39.2311876342101	40.6462469019779	45.2795110644353	42.2638131944843	41.0226265657977
AHRR	na	8.93614482945959	7.78247396048042	6.32214667591197	4.97008726067004	4.29328458661474	8.63602813396534	8.64422445426678	6.87885727356196	7.3893253411263	8.0858341693887
ZNF275	na	48.8644646810904	44.2715584578227	40.5905977663647	44.0438627165069	43.5933511871651	31.2963754598402	31.7445349107755	31.7107761127389	32.0204098115473	34.4575226759729
MTMR1	na	34.2823010730177	34.0191975518006	31.9731494310452	37.5787085562857	35.7911320826441	29.635600818693	31.3031277046001	32.5044904135346	30.5347253514266	29.5615129954256
GPC1	na	126.690162377657	147.867005249128	132.966422444977	149.143025033603	130.697490396368	127.030806996191	134.224574611147	125.444655444792	146.574501078743	139.72173080774
ADCK1	na	16.6131056147681	15.3319397185512	14.8187896607363	14.8294473550074	15.9346908695509	10.8873004252982	13.4997037221954	13.0395920844993	15.0132324391137	15.7265765496367
HAGH	na	8.24562454718317	9.08731989397414	10.5100654930766	10.2230250158498	11.1047457096093	14.0612252950461	13.6100555237392	14.438041090663	15.7951716286509	16.4683961982045
RNF4	na	141.475420186399	145.863134708405	128.496624476657	132.737696352041	149.521892045371	79.6433705687915	82.2120921501543	81.4502056292639	91.2523034189882	87.163808706713
CASP8	na	11.373275237494	10.3921658274679	10.9932868950571	10.8291332183705	11.1460272921729	17.5673050930235	19.0540777332349	17.3105309411614	15.4432989933592	15.6153036023516
LIMCH1	na	29.6111344576184	28.8930170987896	30.6040221254337	34.548167543682	34.4288398580452	21.1841032004107	22.6589032503334	22.4885718558757	20.2913219684897	21.6611337381789
INTS13	na	68.4021267854998	65.5219065175776	71.5570359432839	55.3982897103953	55.0696311398468	34.6548308452712	36.2689587740726	36.3974700793416	27.7588412285697	28.1149646807185
TM7SF3	na	71.7328716764802	65.4753048770957	68.3758283802453	77.9051076306654	81.3247176502985	66.5047978521605	71.6183192019465	70.4893890944674	70.6482057746837	70.6954125085085
SPA17	na	0.568663761874701	0.652422966746861	0.926174353796021	0.404072135013825	0.577942155890446	3.54298590111399	3.01628257553139	2.64571433598537	3.32324155553299	3.26400645369819
ATP2C2	na	9.46418975120039	7.96888052240809	6.88590497822259	6.70759744122949	9.12322974655633	6.56928635831552	5.885429415671	7.33240830258803	6.80287094897341	7.97456122210353
CDON	na	18.1160026997226	18.7804611142132	14.8187896607363	13.5768237364645	13.2926695854803	12.1421079319427	12.0283463682776	11.4521634829081	11.6899908835808	10.3483840975204
TAF2	na	54.0636762182305	52.1006340587851	50.1744889056453	47.5188830776258	44.4189828384372	40.633619553401	45.5017261699064	42.482613052108	36.5556571108629	38.3149848485253
HIPK2	na	108.371065477265	95.1605498640779	92.6979722799321	86.0673647579446	81.7788150584981	94.7379667516625	102.001848560348	93.2047364648561	88.7891949719461	85.7543513744342
TNPO3	na	133.189176799082	120.045825881422	122.85904145355	119.969016885605	127.105992713335	96.4356474959463	94.203654584584	97.4378794024326	100.088216260758	97.7347386988037
BORCS8-MEF2B	na	10.967086836155	10.2057592655402	8.93959593663985	11.1927981398829	9.74245348501038	10.628957703342	11.5501552282543	10.6584491821125	10.5561790587518	11.3127496406585
RFXANK	na	17.3848635773123	23.3474218814412	22.8724796937452	18.9509831321484	18.1226147454218	25.908084401896	26.9258395766948	27.7422046087609	26.7814172416482	27.2247811024372
TMEM161A	na	59.5066007961741	71.8131279826367	62.4160977558188	79.4001745302165	81.9852229713161	51.4840138755626	54.91841323498	54.9174704312392	55.8695550924311	55.4510187304408
LPAR2	na	41.4718357767193	40.8230370621608	36.7650950006855	46.1450378185788	46.7720330445625	31.1856571504304	31.7445349107755	30.3879189447463	31.4339554193944	30.451696573707
CTSA	na	111.986142249182	124.286575165277	109.771795149911	128.6161605749	121.285289571866	100.4215066347	104.6502917974	113.992491961884	114.00673383452	102.667839361779
SUGP2	na	85.6651338424104	87.9372955893805	79.852336677283	88.4917975680276	90.2002579014732	75.8051358425847	67.0571114048015	69.2043278455602	67.8332246923499	72.7725075244983
SLC12A2	na	96.5916018384314	78.6635691334787	97.9328708013879	84.2894473638838	73.0684011375778	82.9649198510858	83.5363137686803	88.1022873883128	79.4841186164538	72.9579624366402
SNX24	na	6.94582166289814	7.78247396048042	7.44966328053321	8.20266434078064	8.54528759066588	8.78365254651176	9.7477424697051	9.52457160954733	8.83591284177007	9.30983658952552
CNN2	na	63.8121978503683	72.3257460279378	68.7785128818958	78.9152879681999	72.4078958165602	128.876112153021	123.925073133723	125.860410554733	138.129557831742	141.947189753443
ABCA7	na	13.9728810060641	15.8445577638523	14.3758367089208	19.1530191996553	18.5767121536215	16.4232158957888	14.9710610761131	13.8711023043804	18.805637508369	20.4742223004705
DDX20	na	33.7542561512769	29.8250499084279	33.7449612383072	34.7097963976875	35.7498505000805	22.9925022541043	22.879606853421	21.9972249077641	22.8326243344855	23.8495017014538
BTBD1	na	132.539275356939	126.523453908409	133.731522998112	134.353984892097	136.724601450654	101.233440903705	105.275618672815	108.134124503631	97.4687199758088	100.071470591792
FAR2	na	15.8413476522238	14.8193216732501	16.7516752686585	19.1126119861539	18.1226147454218	17.3458684742039	16.4056344961829	18.5200003518976	17.2026621698178	18.137490407482
SBNO2	na	98.3788308043233	110.166278099256	88.8322010640879	94.6741012337391	88.2600235209839	53.4400373418026	55.0287650365239	53.8969806159306	48.7148115081659	52.0386483470291
PMS1	na	25.2242997231564	22.6949989146944	23.7986540475412	20.7289005262092	23.4892204786903	15.7589060393299	13.757191259131	15.6097145823137	11.6508939241039	11.4982045528004
HMG20B	na	40.7813154944429	49.4443405513157	45.6644224871603	52.2869342707889	46.1115277235449	85.843595895741	86.4054606088199	86.4770628676361	99.3844709901748	102.927476238778
TAF11	na	12.3887462408417	10.858182232287	9.986575640931	11.4352414208912	11.971658943445	8.04553048377968	9.19598346198594	10.5828573439415	8.5231371659552	8.16001613424547
ANKS1A	na	61.6593993232712	58.7180670072175	57.140930784198	52.2869342707889	48.0930436865978	50.2292063689181	47.8558979361748	48.3409805103613	41.0518074507016	43.2851764939294
AP3D1	na	295.258348933372	336.137632796079	289.288545985679	289.436870310403	287.526222555497	206.821801977529	198.596458845048	194.195432261326	197.596033196044	202.99894683057
ZNF76	na	14.460307087671	17.9416315855387	14.0134206574354	15.7184060520378	15.9346908695509	24.3211219670221	22.5853353826375	25.3988576254596	25.4912175789119	24.9993221567339
SLC9A3R2	na	69.2145035881779	77.7781379643223	78.1207933201861	67.8841186823225	58.1244682495534	78.9790607123326	75.1863607851971	78.0863688306539	71.1955632073597	73.0692353839254
NTHL1	na	19.3345679037398	24.4658612530073	23.0335534944054	30.3458173395382	26.9155918314694	20.2983567251322	18.1712633208842	16.1010615304253	15.7169777096972	18.4713092493375
UHRF1BP1	na	120.109910275964	106.438146860702	96.5637434957764	83.6025247343603	92.718434437853	64.2535255608276	69.963042178789	65.7271032896937	57.824403066274	60.1615734988462
GNAI3	na	57.8818471908178	50.0967635180626	58.5503265399745	54.7517742943732	51.5194150393769	48.5684317277709	48.0398176054146	52.6119193670234	52.9763800911435	50.9630098566058
IPO5	na	247.206261054959	240.138253403327	243.140902096538	278.688551519035	296.979704962562	151.204304550667	158.354835215398	159.423186702661	157.130680137495	167.910877453315
OAT	na	68.8083151868389	59.3704899739644	67.5704593769445	62.0654799381234	62.5003160012954	48.6053378309075	48.4812248115899	55.1064500266667	55.9477490113848	53.8931974684485
WDR3	na	109.508393001014	93.948907211548	102.442937219873	97.300570111329	91.5212685435085	54.0674410951249	59.0749977597977	57.1852255763695	49.3794598192725	55.9332015020099
PKN2	na	37.5318082837303	30.5240745156567	34.469793341278	30.7094822610507	31.0024685052661	39.4526242530297	41.0876541081532	44.2212253300412	40.6608378559331	39.242259409235
WDR18	na	40.4563647733716	49.5375438322795	45.4630802363351	54.9134031483788	52.2624835255218	32.8464317915776	30.2731775568577	33.6383679860997	34.60080913702	36.274980814964
TRAM2	na	26.9709098489144	25.211487500718	25.1275129029877	26.4667248434055	28.1540393083774	33.9536148856757	40.6830308358258	36.9644088656242	37.1421115030158	37.7215291296711
NTN1	na	5.93035065955046	7.13005099373356	5.59731457294117	7.27329843024884	7.71965593939382	10.2968027751125	11.145531955927	9.44897977137632	11.5336030456733	11.4240225879437
MCM10	na	42.5685444603348	41.0560452645703	45.4228117861701	55.5599185644009	55.2347574701012	21.3686337160937	24.1670445380991	21.165714687883	19.2748010220913	21.4014968611802
DGKA	na	57.2725645888092	64.4034671460116	61.1275073505374	46.9531820886064	45.0382065768912	43.5122955980561	38.9541859449724	40.6684089360037	40.5435469775025	39.0197135146647
ERBB3	na	32.9012605084649	32.06192865156	29.9999953729581	24.7292146628461	25.3056101114888	98.0226099308203	108.328685182194	105.8663693585	112.208273698584	106.599483499189
ANKRD44	na	1.34042172441894	1.4912524954214	1.812080257427	1.09099476453733	1.32101064203531	4.6132628920755	3.60482551709849	3.40163271769548	4.22247162350074	3.78328020769563
KARS1	na	214.061287505691	235.384886074171	236.536876269471	236.46301341009	240.795471093498	140.021755300276	140.551411232993	150.805717151166	135.705546344177	151.998845991536
ADAT1	na	27.4583359305213	22.8348038361401	22.9932850442403	28.002198956458	29.7227394457944	21.7007886443232	22.3646317795498	22.0728167459351	21.7770064286103	24.1091385784525
PDIA5	na	46.833522674395	54.8035292067363	48.8053616000338	57.3378359584617	57.7942155890446	27.0890797022674	25.8958894289524	26.8351025507088	26.273156768449	27.2989630672939
TBC1D22B	na	14.0541186863319	14.7261183922863	14.6174474099111	14.1021175119825	14.2008644018795	12.5480750664454	11.8444266990379	10.998612453882	12.1591543973031	12.8705709026508
NDUFB4	na	44.5588676268962	48.7919175845688	50.9798579089462	51.236346719753	50.4048123101596	48.5315256246343	47.8926818700228	47.6228580477367	58.9582148911029	50.1470082431813
SPEN	na	125.309121813104	134.399131149853	112.832197362454	125.98969169731	120.088123677522	127.141525305601	125.322862619944	123.592655409602	116.157066605747	114.833681598291
ZC3H15	na	93.5858076685223	92.5042563566086	113.59729791559	93.6639208962045	92.5945896901622	61.4117556193091	63.7097734246386	67.0121645386009	62.6333290819276	60.9775751122707
MAP2K4	na	36.1507677191774	34.0657991922825	35.7181152963944	30.5882606205465	27.6999419001778	28.9712909622342	31.2295598369043	29.5564087248651	29.9482709592738	31.1935162222747
PACC1	na	28.3519504134673	28.9396187392715	23.7583855973762	22.2239674257603	24.2322889648351	14.1350375013193	15.3756843484405	14.513632928834	14.661359803822	14.8734839537838
SLK	na	117.997730589001	109.560456772991	120.120786842327	99.5633740674064	99.695021891102	110.496872790992	101.450089552629	104.69469586685	107.399347682931	108.157304761181
CYB5R4	na	9.34233323079866	9.27372645590181	8.57717988515445	10.5058755103594	8.91682183373831	10.1122722594295	10.483421146664	9.67575528588936	10.7125668966593	11.3127496406585
COL17A1	na	159.46956636572	176.713420707436	164.053665972391	177.630110552077	159.966132433963	650.617692195192	627.423559644377	627.336664981217	504.468068129908	522.01848669714
GSTO2	na	48.4176574396174	48.4191044607135	50.3758311564705	56.206433980423	57.2575550157178	46.5385960552577	45.6488619052982	49.663837678354	49.3012659003188	47.2168206313386
SEC61A2	na	6.7427274622286	5.77860341975791	5.55704612277612	6.86922629523502	7.22427694863058	7.93481217436987	8.8281441235065	7.37020422167353	10.517082099275	9.08729069495518
PRKCQ	na	0.528044921740794	0.652422966746861	0.765100553135843	0.888958697030414	0.660505321017653	2.28817839446945	2.46452356781223	2.41893882147234	2.97136892024126	2.96727859427108
TLE2	na	19.1720925432042	24.1396497696339	23.7181171472111	29.1740081479981	27.163281326851	39.3419059436199	39.7266485557793	40.4038375024052	45.4306669121098	40.9113536185125
ASB1	na	25.4680127639598	22.0891775884294	21.9865737901142	20.4460500316995	20.5169465341108	17.2351501647941	15.8170915546158	14.438041090663	15.2478141959749	16.5425781630613
FAM107B	na	62.1468254048781	53.4054799922788	52.8724750667033	46.912774875105	43.3456616917835	35.2084223923202	36.4160945094643	34.6210618823228	32.7241550821307	33.2706112382645
ME1	na	50.4892182864467	42.8735092433652	45.9463016383156	41.6598371199253	41.4054273112941	27.9748261775459	31.2663437707522	27.8933882851029	30.3783375135192	30.8596973804192
TBC1D1	na	64.9495253741177	63.2384261339636	64.8724732158865	82.2690866888147	79.2606385221183	63.3308729824125	63.3051501523112	62.0608991383997	69.2407152335168	75.2576033472003
CDK13	na	134.367123162965	138.779685355154	118.832196437046	88.2897615005207	94.8650767311604	99.4619479531478	98.8384302494249	94.4520017946777	84.7231111863528	85.16089565558
MTHFD2	na	561.068038769661	516.346176539659	542.697902874303	524.36440960744	582.813382632951	268.270463699975	268.522717089989	270.354209218619	270.70734741777	282.744559051606
SLC9A7	na	26.6053402877092	25.3512924221638	26.4563717584342	25.0524723708571	25.5120180243068	24.4687463795685	22.6221193164854	23.8114290238683	24.083727037745	24.1091385784525
FOXJ2	na	24.3306852402104	25.0716825792722	23.7583855973762	24.7292146628461	27.4522524047962	31.4439998723866	28.8753880706359	31.937551627252	34.60080913702	30.3404236264218
YBX1	na	749.53945699099	861.431324308267	958.147503227066	902.414299126374	868.894749798722	780.564081339175	731.227820963274	764.346871666174	680.091610099957	726.686527736988
PDE4A	na	0	0.233008202409593	0.161073800660177	0.242443281008295	0.206407912818017	1.29171360978114	1.14030194928626	0.604734705368085	0.977423986921468	0.964365543138101
PPP2R5A	na	44.4776299466284	44.4113633792685	44.2952951815488	43.6801977949944	40.9100483205309	38.1978167463852	45.133886831427	45.0527355499223	43.6322067761743	45.1397256153488
ELAVL1	na	91.9204352230321	91.8984350303436	94.5503209875242	95.0781733687529	92.305618612217	76.0634785645409	75.2967125867409	72.6815524014267	73.2677020596332	67.3572240899535
DIP2B	na	50.9766443680536	44.131753536377	41.3556983195006	42.3063525359474	38.8046876097871	38.8990327059806	38.5127787387971	42.63379672845	40.113480423257	41.7273552319371
SMARCD1	na	80.3846846250024	77.4519264809488	75.6644178601184	78.2283653386764	77.8983462975194	77.8349715150979	86.2583248734281	77.2548586107728	92.5034061222477	87.2008996891414
KDM4A	na	94.8856105528073	95.6265662688971	84.0805239446127	56.2872484074258	66.0092505192017	58.4961734715174	65.7328897862755	59.1884092879013	54.227482794403	57.4539317815738
NFYC	na	43.0965893820756	50.0501618775806	52.0268376132373	54.0244444513483	52.4688914383398	53.5138495480758	55.0287650365239	52.6119193670234	58.5281483368575	56.712112133006
ZMYND12	na	0.771757962544237	1.16504101204797	1.04697970429115	0.848551483529032	1.07332114665369	1.8453051568302	1.98633242778896	2.57012249781436	2.4631084470421	2.78182368212914
SLC9A3	na	29.1643272161454	34.5318155971017	31.6912702798899	39.9627341528672	35.378316257008	40.6705256565376	37.4092607233588	40.7817966932602	38.0804385304604	41.3193544252248
NGEF	na	13.4042172441894	17.1494036973461	14.9395950112315	11.7584991289023	11.3524352049909	21.811506953733	21.2243298302635	20.4853881443439	20.8386794011657	20.1033124761866
ASPM	na	19.0502360228025	16.3105741686715	18.4832186257554	24.2847353143309	25.3056101114888	64.4749621796472	66.2478648601467	64.4420420407865	102.785906464662	98.0685575406592
ELOVL1	na	208.53712524748	224.340297279956	202.590572780338	217.75447355895	210.370944744122	151.573365582033	162.621771541759	160.594860194312	168.507895345261	165.796691454897
ZNRD1	na	11.9013201592348	12.3494347277084	11.3959713967076	13.2939732419548	12.797290594717	9.89083564060988	9.63739066816126	10.1293063149154	8.91410676072378	10.6080209745191
ZBTB11	na	50.0830298851076	46.2754289985452	49.2080461016842	42.1043164684405	40.3321061646404	36.5739482083746	33.9147870078042	34.9612251540924	30.9256949461952	31.601517028987
ATXN3	na	6.41777674115734	5.59219685783024	6.84563652805754	5.09130890117419	5.28404256814122	23.1401266666507	22.9899586549649	23.2066943185003	23.8882422403607	21.6240427557505
GOLGA5	na	44.8838183479675	43.3395256481844	49.2080461016842	39.518254804352	37.4011138026246	40.264558522035	40.1680557619546	44.8637559544948	40.6608378559331	42.3208109507913
FGFR2	na	17.5473389378479	15.0989315161416	15.5436217637071	18.2236532891235	16.6364777731321	17.3827745773405	16.8470417023582	16.9325717503064	17.5545348051096	16.6167601279181
LRRC40	na	22.4622185940507	18.920266035659	24.6845599511722	22.1431529987576	23.8607547217627	16.1648731738326	14.7871414068734	15.7986941777412	15.208717236498	15.3927577077812
ISOC1	na	18.5628099411956	16.1707692472258	17.3557020211341	20.2036067506912	17.8336436674766	13.9505069856363	12.9847286483241	14.7404084433471	14.3485841280071	12.4625700959385
TRMT11	na	24.0463533592731	19.9921037667431	19.087245378231	20.1227923236885	21.961801923837	11.8837652099865	11.0719640882311	11.6411430783356	10.8298577750899	10.9418398163746
THUMPD1	na	50.4892182864467	45.0171847055334	50.818784108286	44.2054915705124	42.7264379533294	44.6194786921543	41.0140862404573	45.1661233071788	39.566122990581	44.7688157910649
MSANTD3	na	10.6015172749498	13.8872888636118	13.3691254547947	11.7180919154009	10.8570562142277	12.3266384476257	10.6305568820557	10.5072655057705	12.0809604783493	10.978930798803
KIF26A	na	1.78722896589192	2.65629350746936	1.48993265610664	1.89913903456498	1.89895279792575	4.13348355129965	3.60482551709849	4.57330620934614	4.2615685829776	4.37673592654984
ATG2B	na	20.9187026689622	16.0775659662619	14.4161051590859	15.7588132655392	15.9759724521145	49.8232392344154	49.8422303639638	50.0795927882945	44.4923398846652	48.5150050163322
ARFGEF1	na	22.8684069953898	24.0930481291519	23.9194593980364	18.9509831321484	19.1959358920755	30.8904083253376	31.0456401676645	30.8036740546868	25.6867023762962	28.5971474522875
ZFAT	na	6.45839558129125	6.47762802698669	5.95973062442657	5.61660267669216	5.98582947172248	9.30033799042421	9.52703886661743	9.63795936680385	11.0253425724742	10.0516562380933
MTFR1	na	33.6730184710091	34.2522057542102	36.4026789492001	28.0426061699594	30.2594000191212	27.4212346304968	26.8522717089989	27.1752658224783	27.2505807553705	26.8167802957249
STAG3	na	2.47774924816834	2.65629350746936	1.69127490693186	2.42443281008295	2.5594581189434	3.10011266347474	2.61165930320401	2.8346939314129	2.77588412285697	1.81745813899104
FECH	na	52.1952095720708	48.4191044607135	47.9194556964028	48.0441768531437	49.2489279983787	44.2504176607882	50.7986126440103	44.9393477926658	52.3899256989907	53.6335605914498
MYO9A	na	35.6227227974366	33.3667745850538	27.9060359643758	29.1740081479981	28.1953208909411	34.3964881233149	34.8343853540027	32.2777148990215	28.6971682560143	31.8240629235573
PFKP	na	394.449556540373	428.502084231242	387.140879886737	342.57235606472	319.436885877162	212.911308995069	186.788816079858	190.302452595519	159.241915949246	169.468698715307
IDI1	na	57.6787529901483	59.9763113002293	65.2751577175369	38.0231879048009	41.9833694671846	34.8762674640908	33.3998119339329	34.6966537204939	25.6476054168193	24.5913213500216
SP100	na	7.18953470370158	7.7358723199985	8.13422693333896	7.96022105977234	6.19223738454049	29.266539787327	29.6110667475947	29.3674291294376	27.8370351475234	31.3047891695599
KLF6	na	102.034526416375	94.1353137734757	80.0536789281082	45.4581151890553	46.8958777922534	60.3783847314842	52.6378093364075	55.6355928938638	53.5237375238196	51.2968286984613
PLPP1	na	9.01738250972741	9.739742860721	9.38254888845534	9.77854566733455	9.990142980392	9.96464784688309	11.1823158897749	11.4899594019936	10.517082099275	9.53238248409585
NEO1	na	51.5453081299283	54.6171226448087	51.704690011917	51.4383827872599	54.739378479338	117.103065252445	122.343363978261	120.07763493465	121.122380459308	120.397328962549
TRAM1	na	160.119467807862	130.298186787445	159.26172040275	156.173880182843	159.057937617564	110.238530069036	109.983962205352	114.672818505423	127.416990935083	121.547149417829
PHKA1	na	55.5259544630512	54.5705210043268	47.5973080950824	40.9325072769004	42.4787484579478	44.6194786921543	43.9935848821407	42.709388566621	35.3827483265571	35.5702521488246
TNFRSF1A	na	98.0538800832521	101.451771329137	81.3422693333896	77.864700417164	82.7695730400246	84.2197273577304	87.3250589550185	83.1510219881117	88.0072557824089	87.4605365661401
CACNB1	na	14.013499846198	17.8484283045748	15.8255009148624	16.3649214680599	14.7375249752064	20.3721689314054	20.0840278809773	20.2964085489163	20.1740310900591	18.3971272844807
EVI5	na	5.6053999384792	4.93977389108338	5.43624077228099	3.95990692313548	3.05483710970664	6.86453518340835	6.40040448954221	5.89616337733883	5.12170169146849	5.67492031154344
STOML1	na	1.34042172441894	1.63105741686715	1.40939575577655	1.6162885400553	1.2797290594717	2.43580280701587	3.31055404631494	3.43942863678098	2.22852669018095	3.04146055912786
PKM	na	2119.08488978594	2310.74234329594	2250.56341127416	2204.86001191643	2071.26212354623	1625.97218588936	1636.66435263041	1673.11195015806	1942.02417113453	1769.05440692199
DHX29	na	29.4892779372167	26.4231301532479	31.3288542284045	25.9818382813889	26.4202128407061	21.5531642317767	20.6357868886965	18.5955921900686	22.2070729828557	20.5854952477556
DNTTIP2	na	67.3054181018843	68.73741971083	76.5905922139144	63.6413612646774	65.348745198184	42.220581988275	43.5521776759654	44.7125722781528	35.2654574481266	36.7200726041046
METTL22	na	13.2011230435199	13.6542806612022	12.724830252154	15.0314834225143	15.604438209042	12.5480750664454	13.8307591268269	13.0395920844993	16.0297533855121	16.4683961982045
TP53BP1	na	22.9496446756576	22.4619907122848	21.4630839379687	21.9007097177493	18.9482463966939	31.2594693567036	29.5007149460509	27.4020413369913	26.9378050795556	28.3746015577172
RRP15	na	31.520219943912	33.4599778660176	35.9999944475497	26.8303897649179	29.8878657760488	16.2386853801058	14.419302068394	13.7955104662094	13.4102571005625	15.1702118132109
RHOA	na	304.438206803635	272.99240994308	300.402638231231	320.63123913347	339.128200760001	270.189581063078	283.383426364559	271.374699033928	304.291635608391	280.519100105902
DHX8	na	22.9496446756576	22.6949989146944	25.2885867036479	22.3451890662645	23.4066573135631	46.9445631897603	47.120219259216	50.6843274936626	52.4681196179444	52.5579221010265
PMS2P4	na	1.94970432642755	1.72426069783099	1.93288560792213	2.02036067506912	1.11460272921729	2.50961501328907	1.80241275854924	3.17485720318244	2.69769020390325	3.18982448884141
PRKCZ	na	54.7948153406409	61.6073687170965	57.7046890865086	55.8831762724119	52.757862516285	65.2868964486525	63.8936930938783	65.0845726652401	60.3657054322698	62.535396374263
IARS2	na	103.862374222401	94.4615252568491	104.818775779611	97.62382781934	86.9390128789485	108.208694396523	108.696524520674	112.93420622749	104.037009167921	104.967480272339
SYT1	na	1.0967086836155	1.30484593349372	0.926174353796021	0.606108202520737	0.949476398962876	3.6537042105238	4.41407206175325	5.63159194374029	3.75330810977844	5.30401048725956
IDH3G	na	38.9940865285509	48.5123077416773	44.6979796831993	47.9229552126396	52.8404256814122	27.7164834555896	26.6315681059113	26.3059596835117	25.4912175789119	27.5215089618643
ROGDI	na	9.09862018999522	11.5106051990339	11.2348975960474	10.9503548588746	12.1367852736994	15.3529389048273	16.2217148269432	15.7986941777412	20.2522250090128	19.5840387221891
ROCK1	na	81.3189179480823	80.2480249098639	82.1073698865255	68.0457475363281	68.1558928125091	72.7788353853831	69.3744992372219	72.9083279159397	68.4587760439796	67.2459511426684
CBFB	na	77.5413658156289	65.4753048770957	76.8724713650697	71.4399534704442	69.3117771242899	61.0426945879431	59.6267567675168	57.8277562008231	57.9807909041815	59.9761185867042
PDK3	na	32.820022828197	30.8036843585482	31.6510018297249	25.7393950003806	24.1497257997079	37.6442251993361	39.5059449526916	40.8951844505167	36.6338510298166	33.7898849922619
HYAL2	na	50.2048864055093	56.5277899045673	54.5637499736351	64.2878766806995	58.6198472403167	36.1679810738719	38.1449394003177	38.0604905191038	39.566122990581	35.6815250961097
HDAC4	na	31.0327938623051	27.7279760867416	25.2080498033178	26.3050959894	22.7048704099818	21.9222252631428	19.1644295347787	18.104245241957	23.3017878482078	21.6982247206073
RASSF1	na	10.7639926354854	12.2096298062627	11.3154344963775	13.0919371744479	12.4670379342082	8.67293423710194	8.12924938039557	8.23951036064015	9.57875507183038	8.64219890581452
FGFR3	na	32.9012605084649	36.2094746544508	31.0469750772492	37.0938219942691	34.9242188488084	45.2099763423399	46.0534851776256	45.4306947407774	42.1856192755305	42.0611740737926
IFI35	na	4.34621589432807	4.2407492838546	2.73825461122302	2.74769051809401	3.38508977021547	5.94188260499325	7.0625152988052	7.67257157435757	7.23293750321886	7.90037925724675
HEATR6	na	52.8451110142133	48.0462913368581	45.9060331881506	53.0142641138138	50.363530727596	37.2382580648335	35.7539837002013	38.4006537908734	38.1195354899372	36.4975267095343
COASY	na	120.597336357571	125.498217817807	114.281861568396	115.281780119444	125.248321497972	74.6610466453499	73.6782194974314	75.024899384728	74.2060290870778	71.4743231395046
PLEKHH3	na	37.8161401646676	41.0094436240884	31.1275119775793	31.27518325007	33.0252660508826	23.8413426262462	23.2106622580525	21.9594289886786	24.5919875109441	25.77823278773
MEF2A	na	61.8624935239407	56.7607981069769	53.7986494204993	53.458743462329	52.5927361860306	50.3399246783279	50.5411251070747	49.815021354696	48.3629388728742	48.4408230514754
OTUD5	na	53.2106805754185	58.8578719286633	57.6644206363435	56.4488772614313	55.358602217792	77.4290043805952	81.0717902008681	83.0376342308551	81.634451387681	84.1594391300135
TFE3	na	29.9360851786896	30.4308712346929	27.5436199128903	25.2141012248627	23.9020363043263	41.5193660286795	43.4786098082695	43.3141232719891	49.1839750218883	47.2910025961953
TBC1D25	na	16.7755809753037	15.0989315161416	16.0268431656877	15.8800349060433	13.2926695854803	19.0435492184877	18.7965901962993	19.8050616008048	18.9229283867996	18.619673179051
ACSL4	na	65.3963326155907	58.7646686476994	68.2550230297502	61.4593717356027	58.0006235018626	43.1432345666901	42.1176042558956	42.0668579421674	39.6834138690116	38.0553479715266
INPP5A	na	20.5125142676232	19.479485721442	19.3691245293863	19.5974985481705	17.7510805023494	15.0207839765978	18.0241275854924	17.4239186984179	17.5154378456327	16.2458503036342
GPKOW	na	7.55510426490675	11.7436134014435	11.1946291458823	9.85936009433732	9.49476398962876	13.1016666134944	12.1019142359735	12.6238369745588	12.7847057489328	14.984756901069
GRIPAP1	na	25.1024432027547	26.5163334342117	28.9127472185019	21.9815241447521	20.39310178642	36.0941688675987	32.9216207939097	29.5942046439506	28.4234895396763	33.4560661504064
FTSJ1	na	52.6013979734099	64.4500687864935	59.1140848422851	63.2776963431649	63.4910739828219	48.5315256246343	49.6215267608761	48.3787764294468	49.7704294140411	49.9244623486109
PRR11	na	29.5298967773506	28.8930170987896	34.7516724924333	39.2758115233437	32.7362949729374	60.5998213503038	64.9604271754687	59.6419603169274	90.0793946346825	89.0554488105608
REEP1	na	3.73693329231947	2.70289514795128	4.06711346666948	4.08112856363963	4.74738199481438	4.87160561403173	4.7083435325368	3.89297966580705	5.16079865094535	4.93310066297567
ATP11A	na	116.454214663912	112.962376528171	99.7046826086499	99.4017452134008	93.0486870983618	103.89068032954	108.475820917586	106.395512225697	97.9769804490079	96.1027354719546
POLR1A	na	205.73442527824	191.858953864059	189.100641975048	185.671146038852	167.190409382593	149.801872631476	154.38217035982	149.067104873233	134.219861884056	135.34499488119
LAPTM4A	na	56.6632819868006	52.4734471826404	55.2885820766059	60.9340779600847	66.6697558402193	74.8824832641696	78.6072666330558	80.7698790857248	100.166410179712	83.4547104638741
TTC7A	na	24.53377944088	26.5163334342117	26.8187878099196	33.0126934306295	29.8878657760488	32.1452158319821	34.1354906108918	36.1328986457431	34.7962939344042	39.427714321377
IP6K2	na	58.2880355921569	60.162717862157	64.7516678653914	56.0043979129161	55.9365443736825	86.6186240616096	84.3087763794871	82.1683280918885	94.3018662581832	92.98709294797
SRBD1	na	10.1140911933429	10.2057592655402	10.912749994727	12.7282722529355	10.8983377967913	11.2563614566642	11.8812106328858	11.6411430783356	11.4163121672427	13.0560258147928
KIF2A	na	51.2609762489909	45.9958191556537	48.6442877993736	46.6299243805954	46.8958777922534	44.6194786921543	44.508559956012	45.1661233071788	40.7390317748868	42.6546297926468
RASGRP2	na	0.121856520401722	0.233008202409593	0.161073800660177	0.16162885400553	0.288971077945223	0.996464784688309	1.14030194928626	0.793714300795611	1.72026621698178	1.48363929713554
PSME4	na	80.5065411454041	72.4189493089016	66.241600521498	60.7320418925778	60.7252079510605	61.9284410632215	63.5258537553989	64.9333889888981	64.0408196230946	62.7950332512617
IFT80	na	7.06767818329986	6.89704279132396	6.60402582706728	6.95004072223778	7.26555853119418	15.2422205954175	15.0814128776569	15.3451431487151	16.0688503449889	15.7265765496367
SIRT2	na	36.1913865593113	40.5900288597512	35.5973099458992	36.7301570727566	35.7498505000805	39.0835632216637	36.7839338479438	39.194368091669	40.7390317748868	37.9069840418131
ERLEC1	na	32.9824981887327	28.7066105368619	35.0335516435886	28.002198956458	28.8558262119587	24.6901829983881	28.3604129967646	26.5327351980247	26.8987081200788	27.4102360145791
PPP2R5B	na	20.3500389070875	22.5551939932486	19.3691245293863	11.6776847018995	10.9396193793549	11.0349248378446	10.1155818081845	10.923020615711	10.3215973018907	10.0887472205217
PYGM	na	1.17794636388331	1.16504101204797	1.00671125412611	0.808144270027649	0.61922373845405	1.10718309409812	0.809246544654763	0.491346948111569	0.586454392152881	0.853092595852936
PITX1	na	64.5027181326447	74.7490313329975	65.6375737690223	71.4803606839456	70.8804772617069	56.5032439021408	59.4428370982771	55.7867765702058	53.2500588074816	57.4168407991454
MAST4	na	2.59960576857006	3.40191975518006	2.41610700990266	3.55583478812166	2.93099236201583	11.8837652099865	12.1754821036694	13.4931431135254	17.163565210341	15.6153036023516
NUP133	na	68.0365572242946	63.611239257819	62.4966346561489	57.0145782504506	54.3678442362655	59.0128589154298	62.7533911445921	59.3395929642433	56.2214277277228	54.894653994015
NUCKS1	na	143.831312914166	123.494347277084	147.181185353237	169.387038997795	172.845986193807	190.029525050374	188.517660970712	187.921309693132	235.950150442842	226.885539514452
VPS35	na	139.2007651389	128.900137572987	134.093939049598	127.848423518374	120.583502668285	125.443844561317	139.374325349859	135.120410730681	128.277124043573	128.186435272511
DNAJA2	na	63.3247717687614	56.3413833426397	67.6107278271095	54.6709598673705	59.9821394649156	47.0552814991701	45.5017261699064	44.3346130872977	40.3089652206413	44.9171797207785
BCL3	na	6.33653906088953	6.94364443180588	5.67785147327126	5.17212332817695	5.73813997634086	5.16685443912456	6.06934908491072	5.82057153916782	5.51267128623708	5.30401048725956
KCNAB2	na	89.6051613353994	92.9236711209458	86.9395839063308	83.88537522887	80.9944649897897	57.4258964805559	55.2862525734595	51.8560009853133	41.4427770454702	45.2880895450624
CLEC2D	na	2.88393764950741	3.91453780048117	2.77852306138806	2.66687609109124	3.83918717841511	4.17038965443625	3.27377011246699	2.98587760775492	3.83150202873215	3.2269154712698
FUNDC1	na	4.87426081606887	4.56696076722803	6.12080442508674	4.52560791215484	5.11891623788681	6.82762908027174	5.55437401103951	7.40800014075904	6.33370743525111	6.7876497843951
MAOB	na	64.5839558129125	60.2559211431208	61.691265652848	56.6105061154368	54.2852810711383	47.0183753960335	41.4187095127847	41.4621232367993	32.5677672442233	32.4175186424116
RORA	na	0.609282602008609	0.372813123855349	0.966442803961065	0.848551483529032	0.743068486144859	1.8083990536936	1.7656288247013	1.28506124890718	1.3292966222132	1.81745813899104
TGFBR3	na	4.99611733647059	4.2407492838546	4.10738191683453	4.64682955265898	4.66481882968717	6.27403753322268	4.74512746638475	5.51820418648377	6.21641655682053	5.37819245211633
HES2	na	4.71178545553324	4.19414764337268	5.15436162112568	4.08112856363963	3.30252660508826	6.71691077086193	5.95899728336689	5.97175521550984	7.8584888548486	7.15855960867898
ATP1B3	na	116.007407422439	108.58182232287	109.812063600076	134.111541611088	137.178698858854	66.6893283678435	67.4617346771289	68.4862053829356	77.6465615210414	73.2546902960673
NEDD4	na	12.0637955197704	10.1591576250583	12.1208034996784	10.3038394428525	12.5083195167718	8.52530982455553	8.42352085117912	8.31510219881116	8.83591284177007	9.08729069495518
PIGB	na	4.22435937392635	4.05434272192692	3.34228136369868	4.52560791215484	4.82994515994159	6.68000466772533	7.6510582403723	8.35289811789667	8.67952500386263	8.12292515181708
MAPK6	na	138.591482536891	118.927386509856	126.442933518239	97.098534043822	101.882945766973	51.3363894630162	50.6514769086186	49.7772254356105	47.8546783996751	50.5550090498935
GNB5	na	22.9902635157915	22.8814054766221	21.6241577386288	22.9512972687852	22.6635888274182	24.5056524827051	18.7230223286034	23.1311024803292	22.7935273750086	23.0705910704577
RAB27A	na	9.30171439066476	9.32032809638373	9.10066973730003	9.37447353232073	11.3111536224273	6.60619246145212	7.46713857113258	6.68987767813444	5.70815608362137	5.823284241257
HDHD5	na	36.7194314810521	37.9803369927637	36.9261688013457	44.0842699300083	40.7449219902765	37.7180374056093	39.5427288865395	38.1360823572748	40.7781287343636	42.3579019332197
UFD1	na	42.8528763412721	46.0424207961356	49.0872407511891	50.2261663822184	57.9180603367354	42.405112503958	42.0072524543518	43.2763273529036	46.9163513722304	47.3280935786237
LRP6	na	38.0192343653372	33.5531811469814	36.281873598705	32.6894357226184	31.6216922437201	36.2048871770085	40.4991111665861	36.6620415129401	37.4548871788306	36.7200726041046
PHRF1	na	151.67074906001	170.655207444786	167.758363387575	169.467853424798	162.443027387779	139.062196618724	131.465779572551	129.337635110599	120.965992621401	133.230808882772
ELP1	na	80.4659223052702	73.0247706351665	69.6241503353617	64.3686911077022	64.8946477899844	58.2747368526977	54.4034381611088	57.1096337381985	53.0936709695741	55.6364736425828
NUCB2	na	34.8103459947585	37.234710745053	44.5771743327041	44.3267132110166	48.4232963471067	25.0592440297541	26.815487775151	24.3027759719799	29.4400104860746	32.4546096248399
PFN2	na	78.1506484176375	74.0500067257688	79.2885783749724	71.9652472459621	81.4072808154257	101.159628697432	104.760643598944	110.590859244188	119.675792958665	105.746390903336
PTPN3	na	39.1971807292205	33.5065795064995	32.7382499841811	34.1845026221696	32.2409159821742	27.8272017649994	28.2132772613729	29.6697964821217	26.5077385253102	24.0349566135958
SPTB	na	5.88973181941655	5.732001779276	5.83892527393143	8.92999418380552	7.26555853119418	21.9222252631428	22.0335763749183	22.3373881795336	23.4972726455921	23.5898648244551
SLC44A1	na	63.2029152483597	51.0287963277009	56.4160986812272	69.8236649303889	70.2199719406892	70.6382814034601	75.5909840575244	70.2248176608688	79.5232155759306	76.852515591621
TMEM260	na	20.8374649886944	17.2892086187918	19.5704667802116	18.1428388621207	17.4621094244042	30.0784740563323	30.1996096891618	30.3501230256607	24.7092783893747	25.5927778755881
SMG6	na	34.9728213552941	32.1551319325239	31.0872435274143	28.6487143724802	27.6999419001778	43.4753894949195	43.4418258744216	44.0322457346137	41.5991648833777	38.4262577958105
EXOC5	na	84.3653309581253	69.1102328346854	83.0738126904865	68.7326701658516	66.5871926750921	57.6104269962389	59.516404965973	59.8687358314404	55.6349733355699	52.4837401361697
CLTCL1	na	4.63054777526543	5.17278209349297	5.43624077228099	5.65700989019354	4.66481882968717	8.37768541200911	7.68784217422025	8.23951036064015	7.62390709798745	9.23565462466874
FGF22	na	0.44680724147298	0.512618045301105	1.12751660462124	1.09099476453733	0.990757981526479	1.21790140350793	1.32422161852598	0.831510219881117	0.89923006796775	1.2981843849936
FSTL3	na	34.2010633927499	36.8618976211977	31.8120756303851	33.5783944196488	33.3968002939551	15.8696243487397	13.6100555237392	14.8160002815181	13.4102571005625	15.4298486902096
DGCR2	na	68.9301717072406	74.469421490106	70.1476401875073	78.3495869791806	70.0548456104348	83.1863564699055	85.4122943949254	83.3777975026247	85.3877594974594	88.981266845704
RNF126	na	128.80234206462	161.28827770792	141.301991629141	168.619301941269	161.163298328307	93.5938775544278	84.5294799825748	85.721144485926	95.2792902451047	95.4350977882436
MNT	na	67.2647992617504	73.5373886804677	57.7046890865086	61.2573356680958	59.7757315520976	70.084689856411	61.6498731291537	58.1301235535071	57.9025969852277	54.0415613981621
ZXDC	na	38.4660416068102	39.1453780048117	33.4630820871519	36.1240488702359	33.3968002939551	28.3438872089119	27.7718700551975	26.7973066316233	29.7527861618895	30.0807867494231
JMJD6	na	20.9593215090961	19.3396807999962	19.973151281862	13.9000814444756	15.2741855485332	7.89790607123326	6.98894743110931	6.65208175904893	6.76377398949656	5.86037522368538
POLB	na	23.8838779987375	26.2367235913202	25.0067075524926	20.6076788857051	19.7325964654024	19.5602346624001	16.1481469592473	17.9152656465295	17.3199530482484	16.8763970049168
WIPI1	na	11.7794636388331	11.2309953561424	12.8053671524841	9.33406631881935	12.2606300213902	11.5147041786205	12.2122660375173	13.1907757608413	10.3997912208444	12.8334799202224
GBA2	na	80.7096353460737	91.7586301088978	79.852336677283	86.3502152524543	89.7461604932736	51.5947321849724	47.1937871269118	46.8669396660266	46.8381574532767	45.5848174044895
NDST1	na	76.1603252510761	73.8636001638411	69.906029486517	74.9149738315631	69.2704955417263	76.8754128335462	80.1521918546695	79.8627770276727	78.1548219942405	71.2517772449343
ASNS	na	696.897440177446	664.352986710232	626.697889918586	545.780232763173	626.943394393443	331.859679404343	360.261848106761	343.186945296388	318.092862303722	331.259564067938
AP3M2	na	22.4215997539168	22.5085923527667	21.2214732369784	25.2141012248627	25.0579206161072	17.0875257522477	18.5023187255157	17.2727350220759	17.7891165619707	17.8036715656265
ST6GALNAC2	na	0.487426081606887	0.279609842891512	0.281879151155311	0.16162885400553	0.288971077945223	0.922652578415101	0.88281441235065	1.58742860159122	1.09471486535204	1.48363929713554
PABPC1	na	2194.22974403367	2241.07289077547	2244.96609670122	2322.12174549745	2341.45008142502	1839.36327422521	1887.75148507647	1863.45219867267	1837.9871619666	1809.22394089193
TESK2	na	3.00579416990914	3.12230991228855	3.50335516435886	3.35379872061474	3.83918717841511	14.8362534609148	14.7503574730254	16.7435921548788	17.4763408861558	18.1003994250536
CFAP20	na	46.6710473138594	49.3511372703519	50.9798579089462	52.2869342707889	52.4276098557762	35.1715162891836	33.2894601323891	32.4288985753635	36.3601723134786	35.2735242893975
CSNK2A2	na	132.051849275332	131.230219597083	127.852329274016	132.131588149521	126.817021635389	96.3249291865365	93.6886795107128	96.9843283734066	91.9560486895717	103.817659817059
PTPN21	na	13.9728810060641	12.8154511325276	13.2080516541346	11.7584991289023	13.4990774982983	21.0733848910009	20.6725708225444	19.1247350572657	18.3755709541236	19.472765774904
EIF2B3	na	23.8838779987375	28.100789210597	27.4630830125603	27.8001628889511	25.594581189434	11.2932675598008	10.0052300066407	10.0159185576589	9.93062770712211	10.9047488339462
TCOF1	na	232.949048167958	281.473908510789	247.449626264198	273.395206550354	266.885431273695	167.184647208816	161.702173195561	149.709635497686	146.418113240836	157.265765496367
CDC42	na	86.9649367266954	84.76838403661	90.6845497716799	80.8144270027649	85.8656917322949	93.5200653481546	93.7254634445607	101.595430501838	110.01884396788	99.8860156796502
OSBPL3	na	78.1912672577714	71.3471115778175	67.8926069782648	62.1058871516248	62.335189671041	75.399168708082	75.7013358590683	72.5303687250847	67.794127732873	69.879410895084
RAD18	na	31.6014576241798	31.6425138872228	35.7583837465594	40.6092495688894	46.3179356363629	18.7483003933948	19.9368921455855	20.1830207916598	20.6431946037814	20.5854952477556
ATP2B1	na	211.299206376585	186.639570130084	192.040238837097	174.963234460986	182.877410756763	63.7737462200517	56.2058509196581	59.1128174497303	56.3778155656303	59.2713899205648
NCK2	na	24.2088287198087	26.7959432771032	27.3825461122302	25.1736940113613	24.562541625344	42.0729575757286	42.1911721235915	43.3141232719891	37.5330810977844	40.9484446009409
MAP4K4	na	96.9165525595027	93.389687525765	97.6509916502326	99.2401163593953	94.2045714101427	106.215764827146	114.103762796322	106.735675497467	112.990212888122	115.649683211715
MGAT4A	na	11.3326563973601	10.2523609060221	9.74496493994074	8.68755090279723	10.4855219711552	7.82409386496005	8.20281724809146	8.35289811789667	6.68558007054284	6.26837603039766
RPL31	na	439.333374888341	488.291988969544	517.006631669005	463.430331647355	460.083237671359	504.654054289923	464.433948764138	493.463519580357	439.528018438846	504.437361026084
WDR1	na	254.558271119197	281.939924915608	270.603985109098	259.25268182487	233.901446805376	214.978050770718	206.872843960836	203.379840599104	203.225995360712	210.82514412296
SNX13	na	44.3963922663606	38.2133451951733	42.0402619723063	39.0333682423354	39.7128824261864	47.6457791493558	44.8763992944914	46.5645723133425	47.8155814401982	45.918636246345
ARHGAP10	na	26.8084344883788	27.494967884332	27.3422776620651	30.8711111150562	30.4658079319392	21.4793520255035	20.4150832856088	19.2759187336077	21.307842914888	21.1789509666098
RPS6KA2	na	53.4950124563558	53.5452849137245	46.6308652911214	33.5379872061474	38.7221244446599	48.7529622434539	48.7387123485255	49.739429516525	42.8502675866371	43.8044502479268
ING3	na	26.1991518863702	27.5415695248139	27.6241568132204	23.5169982578046	24.8515127032892	21.1102909941375	21.8864406395265	20.9767350924554	21.5033277122723	25.5556868931597
LMCD1	na	3.73693329231947	4.05434272192692	3.22147601320355	6.50556137372257	5.28404256814122	2.87867604465511	3.20020224477111	2.72130617415638	3.83150202873215	3.96873511983757
BUD23	na	91.8798163828982	84.8615873175739	91.3288449743206	95.1993950092571	93.2963765937435	63.2570607761393	57.8243440089676	59.7175521550984	59.6228632022095	65.1688561266786
SEL1L	na	269.587241968742	218.095677455379	232.872447304452	176.417894147036	191.505261512556	206.26821043048	209.668422933279	200.734126263119	188.290956840552	178.926899234546
TRIP13	na	58.2067979118891	53.4520816327607	53.3556964686838	68.2881908173363	69.3117771242899	29.0081970653708	29.0960916737235	27.7422046087609	31.7076341357324	29.8211498724244
ATP6AP1	na	105.162177106686	112.589563404315	102.563742570368	112.614904028353	119.634026269322	92.6712249760127	94.166870650736	96.417389587124	101.534803761402	96.5107362786669
TCF3	na	336.120902108082	363.819007242339	329.073774748743	362.573926747905	348.994498992702	289.417660797249	295.558908468228	277.648821602122	308.240428515554	311.786798293034
TRIB2	na	13.8104056455285	11.6504101204797	12.0805350495133	11.4352414208912	10.6919298839733	11.9206713131231	10.6673408159037	11.4143675638226	13.1756753437014	13.1672987620779
DAZAP1	na	163.409593858709	205.653039446707	178.751650282632	231.654555003426	231.507115016687	165.302435948849	153.867195285949	151.977390642817	167.882343993631	178.185079585978
MBD3	na	121.084762439177	137.614644343106	123.785215807346	147.769179774556	140.728914959324	131.016666134944	130.288693689417	134.666859701655	134.180764924579	127.147887764516
FAM50A	na	39.8877010114969	45.0171847055334	47.8791872462378	47.5188830776258	47.0197225399442	28.4546055183217	23.9095570011634	25.2476739491175	26.8205142011251	26.6313253835829
FAM3A	na	17.0192940161071	19.3396807999962	18.4429501755903	16.9710296705806	17.2969830941498	24.5425585858417	25.0498589504497	24.4539596483219	22.0506851449483	23.5527738420267
CPSF1	na	128.924198585022	148.426224934911	126.724812669395	152.133158832705	148.943949889481	133.378656735687	136.431610642023	126.427349341015	129.56732370631	133.750082636769
PDCD2	na	69.173884748044	77.4053248404669	75.9865654614387	73.6219429995188	78.2285989580283	54.1412533013981	53.5574076826061	53.3678377487335	52.7417983342824	52.9659229077388
RDH11	na	132.092468115466	126.05743750359	131.033536837054	101.381698674969	108.942096385349	71.5609339818752	69.0434438325904	74.0422054885049	72.8376355053878	77.33469836319
PRKACA	na	60.9282602008609	71.8131279826367	68.979855132721	82.3094939023161	79.0129490267367	74.4027039233937	74.4138981743902	78.766695374193	85.8178260517049	76.852515591621
ADGRL1	na	172.914402450043	177.272640393219	160.550310808032	181.266759767202	171.153441308699	154.488947729824	154.418954293668	150.578941636653	156.544225745342	158.378494969219
ACTN1	na	243.022520521167	270.615726278502	246.563720360567	255.898883104255	243.932871368332	196.820248027509	187.009519682946	183.99053410824	193.647240288881	191.166923435914
ZFYVE26	na	45.4524821098422	45.6230060317984	42.8456309756072	50.0241303147115	47.5976646958346	61.8915349600849	61.0613301875866	57.9789398771651	62.1641655682053	62.720851286405
EPN2	na	36.5163372803826	38.1201419142095	35.2348938944138	34.7906108246903	32.2409159821742	33.6214599574463	33.5469476693247	30.6146944592593	33.2324155553299	29.116421206285
PTPN18	na	39.8064633312291	45.9958191556537	38.2550276567922	46.2258522455815	45.0794881594548	49.491084306186	47.2305710607598	44.6369804399818	52.5463135368981	49.2568246648999
SPEG	na	6.94582166289814	8.57470184867304	7.00671032871772	8.20266434078064	6.89402428812175	23.1401266666507	23.7992051996196	21.5814697978235	25.3739267004813	24.5171393851648
ALDH3A2	na	67.1429427413487	60.0229129407112	67.2483117756241	67.3184176933032	70.3025351058164	66.7631405741167	70.0366100464849	69.5066951982442	66.1911523943218	70.2503207193678
TFRC	na	798.60701587275	667.801508105894	733.932772708099	712.096323534863	688.411670830649	266.019191408642	280.367143789027	277.308658330352	237.357640984009	247.025942973067
SREBF1	na	206.099994839445	218.328685657789	178.912724083292	187.206620151905	184.198421398798	141.756342147696	138.675430606748	129.564410625112	147.86470074148	142.24391761287
AFF4	na	131.564423193726	113.568197854436	115.248304372357	91.603153007634	83.2236704482243	95.3284644018482	93.6886795107128	98.5717569749978	96.295811191503	91.8001815102616
UBE2D1	na	13.0386476829842	11.6970117609616	12.5637564514938	10.1018033753456	10.3616772234644	19.7816712812198	18.5023187255157	20.1452248725743	17.5154378456327	18.6567641614794
MPP5	na	27.3364794101196	23.9532432077062	27.8657675142107	23.032111695788	22.5397440797274	37.3120702711067	36.3425266417684	35.2257965876909	35.695524002372	35.5331611663962
RHOBTB1	na	1.38104056455285	1.67765905734907	1.77181180726195	1.57588132655392	1.77510805023494	4.09657744816305	4.78191140023269	4.3087347757476	3.51872635291728	3.33818841855497
SMC1A	na	163.693925739646	159.144602245752	154.872459334761	165.831204209674	165.828117157994	144.561205986078	139.852516489882	136.14090054599	146.887276754558	139.128275088885
HSD17B10	na	33.9573503519465	38.6793615999925	41.5973090204908	42.7508318844626	40.2908245820768	25.2806806485738	27.5511664521099	26.3059596835117	30.0655618377043	29.2647851359985
MARK2	na	87.7773135293735	93.948907211548	79.4899206257976	87.7240605115013	80.7467754944081	77.6504409994149	76.4737984698751	70.3004094990398	78.0766280752868	74.9608754877732
HMMR	na	3.81817097258728	3.96113944096309	4.6308717689801	4.28316463114654	4.29328458661474	27.1628919085406	24.3509642073388	24.8697147582625	37.4939841383075	42.5062658629332
CHFR	na	1.46227824482066	1.2582442930118	1.16778505478629	1.33343804554562	1.32101064203531	0.811934269005289	0.993166213894482	0.755918381710106	1.01652094639833	0.704728666139382
P4HA2	na	63.1622964082257	68.0849967440832	61.691265652848	52.6910064058027	47.8453541912162	45.3206946517497	42.1543881897435	41.0841640459443	32.9587368389919	37.6844381472427
NFATC3	na	47.4428052764037	41.1026469050523	42.8858994257723	47.8825479991382	48.2581700168523	40.4859951408546	38.8806180772766	41.5755109940558	44.4141459657115	40.9855355833693
TRNT1	na	33.7948749914108	28.8930170987896	33.543618987482	30.5074461935438	28.5255735514499	20.8519482721813	21.0771940948718	20.2208167107453	18.805637508369	18.0633084426252
ACADVL	na	178.113613987183	197.171540878998	182.738226848971	154.638406069791	151.503408008424	181.504215225819	176.011123462411	180.399921795117	166.983113925664	168.541424154597
STK10	na	20.7968461485605	20.0853070477069	21.0201309861532	17.3346945920931	15.4805934613512	27.6426712493164	25.491266156625	27.2886535797348	25.8821871736805	24.5171393851648
FBXW11	na	46.2242400723864	39.2385812857755	43.7315368792382	35.7603839487235	38.3918717841511	42.036051472592	42.522227528223	42.63379672845	39.9961895448265	39.7986241456609
DERL2	na	31.5608387840459	29.3124318631268	31.4496595788997	30.1841884855327	27.9063498129958	25.0223379266175	25.7487536935606	26.6461229552812	25.7648962952499	23.6269558068835
NDE1	na	34.4041575934194	35.4638484067401	30.9261697267541	37.0938219942691	35.7911320826441	35.9834505581889	36.1953909063767	36.4730619175126	50.1613990088097	50.6662819971787
TMEM38A	na	14.5009259278049	15.0057282351778	14.7382527604062	15.2739267035226	16.0585356172417	6.79072297713514	6.14291695260661	6.84106135447646	6.02093175943624	4.71055476840534
AP1M1	na	22.9496446756576	25.3978940626457	23.8389224977063	23.1937405497935	26.0073970150701	23.2877510791971	23.3577979934443	21.9972249077641	24.9438601462359	26.7055073484397
PVR	na	135.829401407786	142.228206750816	126.68454421923	119.605351964092	119.345055191377	61.6331922381287	58.6703744874703	56.920654142771	45.0787942768181	47.8102763501928
XRCC1	na	34.2823010730177	39.4715894881851	41.1140876185103	43.5993833679917	45.0794881594548	36.3894176926916	38.5127787387971	38.0982864381893	43.5931098166975	44.6946338262082
SCARB1	na	154.107879468044	166.927076206233	144.724809893169	164.618987804632	160.378948259599	99.2036052311916	101.670793155717	99.8190223048195	91.3304973379419	90.2794512306976
MCM2	na	117.225972626456	130.111780225517	126.402665068074	162.073333354045	159.264345530382	128.949924359294	125.911405561512	128.090369780777	108.024899034561	117.652596262848
PANX2	na	3.57445793178384	3.12230991228855	2.45637546006771	3.83868528263133	4.49969249943276	18.0470844337994	19.9736760794335	18.6711840282396	21.8942973070409	20.2887673883285
SELENOO	na	33.6323996308752	39.1919796452936	33.3825451868218	38.669703320823	39.960571921568	31.222563253567	33.9883548755	30.9926536501143	30.9256949461952	30.8967883628476
ALPK1	na	7.59572310504065	7.31645755566123	5.63758302310621	3.2325770801106	4.70610041225078	16.2017792769692	17.4355846439253	16.6302043976223	14.1921962900997	16.0233044090638
LLGL2	na	90.620632338747	101.265364767209	91.8120663763012	107.523595127179	110.304388609948	73.812206273208	77.6508843530093	73.7398381358208	72.3293750321886	75.9994229957681
PDE8A	na	30.220417059627	31.0366925609578	32.1342232317054	30.7094822610507	35.8324136652077	30.0415679531957	29.8317703506824	32.164327141765	30.7302101488109	30.3033326439934
NLE1	na	98.5819250049929	109.04783872769	98.1342130522131	119.686166391095	116.579189159616	61.6700983412653	61.2452498568264	63.7617154972474	61.2258385407607	68.3215896330916
SDHA	na	189.040081983204	201.132680319961	211.369094916318	220.461756863543	206.201504905198	167.14774110568	158.685890620029	153.035676377211	156.544225745342	167.947968435743
SMARCE1	na	73.3576252818365	79.3159921002256	89.7583754178839	76.5716695851197	82.9759809528426	98.7607319935524	92.84264903221	100.008001900247	105.561790587519	99.2183779959392
GSDMB	na	1.34042172441894	1.02523609060221	1.12751660462124	0.565700989019354	0.61922373845405	3.02630045720153	2.46452356781223	3.32604087952447	2.18942973070409	2.07709501598976
KDM5A	na	27.8239054917265	29.3124318631268	30.2818745241134	25.0928795843585	23.0351230704906	42.220581988275	44.5821278237078	44.1834294109557	41.8337466402388	42.8029937223603
ADAM11	na	4.38683473446198	4.70676568867379	3.58389206468895	4.40438627165069	4.87122674250519	3.6537042105238	5.81186154797511	4.11975518032008	5.59086520519079	3.78328020769563
PPP2R3A	na	2.2746550474988	1.4912524954214	2.21476475907744	1.53547411305253	1.44485538972612	3.46917369484078	4.08301665712176	5.10244907654321	4.53524729931561	3.5607343131253
IGF2BP2	na	19.5782809445433	19.8056972048154	22.5100636422598	16.486143108564	17.0080120162046	29.3034458904636	29.9053382183783	27.8933882851029	22.2852669018095	21.8094976678924
MAP3K13	na	13.119885363252	13.8406872231298	15.7449640145323	11.7584991289023	11.6826878654997	15.7219999361933	15.9642272900076	15.5341227441427	15.0523293985906	15.3185757429245
VDAC1P1	na	1.82784780602583	1.67765905734907	1.20805350495133	1.65669575355668	1.03203956409008	1.07027699096152	1.21386981698214	0.944897977137632	0.860133108490892	1.33527536742199
FRY	na	9.13923903012913	9.18052317493798	5.27516697162081	4.84886562016589	4.16943983892393	3.98585913875323	5.33367040795185	3.89297966580705	4.45705338036189	4.11709904955112
PICALM	na	90.3363004578097	81.6460741243215	85.5704566007193	74.4300872695465	75.5865776739576	77.539722690005	71.7286710034903	74.4201646793599	72.4466659106192	67.691042931809
NSF	na	64.5027181326447	62.2597916838433	61.8926079036732	60.0855264765557	58.9088183182619	71.3394973630556	79.4532971115585	80.2407362185277	78.7021794269166	73.2175993136389
GLI2	na	8.12376802678145	7.7358723199985	8.49664298482436	10.5462827238608	8.42144284297507	13.4338215417239	14.0514627299145	12.9640002463283	13.3320631816088	13.8720274282173
CLASP1	na	69.5394543092492	64.5898737079393	63.3422721096148	60.5704130385723	61.6334027674597	68.4977274215371	66.72605600017	65.8404910469502	65.4092132047846	67.0975872129548
MRPS34	na	54.3480080991679	65.8015163604692	68.4160968304104	68.9751134468599	67.9082033171274	44.6932908984275	43.2946901390298	47.7362458049932	41.3645831265165	44.4720879316378
NOTCH3	na	5.28044921740794	7.7358723199985	4.14765036699957	5.45497382268663	6.68761637530373	6.08950701753966	6.03256515106278	5.40481642922726	6.37280439472797	6.23128504796927
CLNS1A	na	64.4620992925108	58.3918555238441	66.4026743221582	76.0059685961004	76.907588315993	76.0634785645409	77.7612361545531	76.7257157435757	75.8871983445827	80.0794310628908
EED	na	12.0637955197704	12.2096298062627	13.4496623551248	15.7184060520378	16.7190409382593	12.400450653899	12.2858339052132	11.4521634829081	12.6283179110254	11.5723865176572
TSG101	na	28.2300938930655	32.8075548992707	31.3691226785696	26.3050959894	29.9291473586124	37.9025679212923	39.1381056142122	38.9297966580705	40.7390317748868	39.2793503916634
NCBP3	na	58.8566993540316	55.8753669378205	56.1744879802369	59.3986038470322	61.6746843500233	68.8298823497665	64.9604271754687	63.9128991735895	64.1190135420483	63.6852168295431
ATP2A3	na	1.21856520401722	1.44465085493948	1.36912730561151	1.97995346156774	1.56870013741693	6.16331922381287	7.28321890189287	6.76546951630545	8.3276523685709	8.45674399367258
MGLL	na	11.6982259585653	14.0270937850575	12.7650987023191	13.1727516014507	13.5403590808619	15.7589060393299	15.9274433561596	14.513632928834	14.2703902090534	13.3898446566483
BCS1L	na	27.3770982502535	29.6386433465003	25.369123603978	28.9315648669898	29.1447972899039	20.0031079000394	17.6930721808609	16.2522452067673	19.2357040626145	17.7665805831981
NUAK1	na	14.5821636080727	13.9804921445756	13.65100460595	7.87940663276958	9.74245348501038	9.52177460924384	9.159199528138	9.48677569046183	9.89153074764525	9.64365543138101
DPP8	na	20.593751947891	17.4756151807195	18.7650977769107	17.9408027946138	16.8016041033865	17.7149295055699	17.9505597177966	19.5782860862917	17.6327287240633	15.0218478834973
SLC24A1	na	3.57445793178384	4.28735092433652	4.34899261782479	3.83868528263133	3.92175034354231	13.3600093354507	13.6836233914351	14.6648166051761	15.5214929123129	14.4283921646431
SCARF1	na	3.69631445218556	3.86793615999925	2.89932841188319	2.46484002358433	2.5181765363798	2.87867604465511	2.68522717089989	2.79689801232739	2.15033277122723	2.29964091056009
LMAN1	na	227.018697508408	200.200647510323	224.174462068802	209.673030858674	222.879264260894	138.582417277948	136.431610642023	130.962859631276	126.32227606973	128.742800008937
HACD3	na	90.9862018999522	89.5683530062477	91.2483080739905	88.7342408490359	90.3653842317276	72.1514316320609	69.9262582449411	71.358695233434	67.2076733407201	65.4284930036773
ZZEF1	na	73.7638136831755	72.3257460279378	66.6845534733135	68.0457475363281	62.541597583859	61.8915349600849	62.4959036076565	61.5695521902881	60.2875115133161	61.2372119892694
ENO1	na	1182.53629281844	1284.85382972698	1265.75819403784	1246.72416537165	1202.16096583469	774.290043805952	701.175347009504	748.283606054834	682.750203344384	693.378825516295
MYDGF	na	63.2029152483597	66.1277278438426	68.4966337307405	68.7730773793529	67.3715427438006	34.4333942264516	35.312576494026	33.7139598242707	35.96920271871	37.9440750242414
ANO8	na	21.3248910703013	22.322185790839	20.859057185493	21.6986736502424	20.3105386212928	23.9889670387926	21.7393049041348	21.5814697978235	21.5033277122723	21.3273148963234
TUBE1	na	92.3672424645051	82.4383020125141	79.6509944264578	65.8637580072534	70.3850982709436	36.7953848271942	40.6462469019779	41.3487354795428	34.7962939344042	38.4633487782389
ARHGEF10L	na	17.2630070569106	17.4756151807195	13.0872463036394	17.9408027946138	16.3887882777505	25.2068684423005	25.8223215612565	22.4885718558757	23.1844969697772	21.8094976678924
TXK	na	1.17794636388331	0.838829528674536	0.684563652805754	0.444479348515207	0.536660573326843	1.32861971291774	1.21386981698214	0.982693896223138	0.821036149014033	1.03854750799488
TACR2	na	0.852995642812052	0.838829528674536	0.926174353796021	1.05058755103594	0.990757981526479	0.811934269005289	1.21386981698214	1.73861227793324	1.72026621698178	1.52073027956393
ACTR6	na	14.0541186863319	12.9552560539734	16.7516752686585	11.5564630613954	12.0955036911358	19.0435492184877	17.7666400485568	19.2759187336077	17.7891165619707	17.0618519170587
TIPIN	na	15.313302730483	14.3533052684309	17.5973127221244	17.9812100081152	17.5033910069678	9.63249291865365	8.75457625581062	10.1671022340009	7.50661621955687	9.30983658952552
SRI	na	24.2088287198087	25.7241055460191	28.9932841188319	25.6181733598765	23.2828125658723	28.2700750026387	28.4339808644605	29.5564087248651	31.1993736625332	32.4175186424116
EIF4G3	na	83.8779048765184	93.8091022901023	83.6778394429622	64.9343920967216	67.2064164135462	79.2374034342888	75.2967125867409	78.388736183338	63.4543652309417	63.7964897768282
NUP37	na	12.6730781217791	11.2309953561424	13.4496623551248	14.8698545685087	16.1410987823689	11.7361407974401	13.4629197883474	15.3829390678007	15.9906564260352	15.7265765496367
GTSE1	na	15.9632041726255	17.5688184616833	18.4832186257554	25.1332867978599	22.8699967402362	34.5072064327248	33.6572994708685	32.013143465423	54.3838706323105	52.409558171313
SEMA3C	na	7.75819846557628	8.20188872481769	7.65100553135843	8.04103548677511	7.26555853119418	8.3038732057359	7.76141004191613	7.55918381710106	9.57875507183038	9.19856364224035
TTC38	na	26.8896721686466	25.8639104674649	24.9664391023275	24.5271785953391	28.5255735514499	33.6583660605829	34.4665460155233	37.0777966228807	37.0639175840621	34.5687956232581
ACAT1	na	54.0230573780966	54.5705210043268	64.2684464634108	60.6108202520737	59.734449969534	46.7969387772139	45.3913743683626	47.0181233423686	46.3298969800776	49.8131894013258
GRAMD4	na	34.6884894743568	33.9259942708368	34.3087195406178	34.4269459031779	32.3234791473014	40.8919622753573	39.0277538126683	37.3801639755647	33.5451912311448	37.0538914459601
CELSR1	na	50.2861240857772	47.6734782130028	41.2751614191705	47.8017335721354	47.2261304527622	66.9476710897997	73.0161086881684	67.3901237294559	63.4543652309417	67.4314060548103
ZNF638	na	46.5085719533238	44.2249568173408	44.4161005320439	33.5783944196488	35.0893451790628	60.5998213503038	61.5763052614579	60.889225646749	56.1041368492922	59.2342989381364
SLC25A40	na	23.3964519171306	20.2717136096346	23.1946272950656	29.4972658560092	30.0529921063032	24.0627792450658	25.3809143550812	22.5263677749612	25.452120619435	24.7396852797351
TIMM21	na	26.8490533285127	23.7668366457785	30.6040221254337	24.6079930223419	26.4202128407061	17.3089623710673	16.0377951577035	15.1183676342021	14.2312932495766	15.1331208307825
RASAL2	na	22.340362073649	25.0716825792722	22.9932850442403	20.7693077397106	18.4528674059307	26.4616759489451	24.6820196119703	22.5263677749612	21.855200347564	22.3658624043183
VPS9D1	na	6.25530138062171	9.04071825349222	7.12751567921285	6.74800465473087	6.64633479274013	11.5885163848937	12.8375929129324	11.9435104310197	12.7456087894559	11.3127496406585
ZNF37A	na	54.5917211399713	50.5627799228818	54.0402601214895	41.0133217039032	40.7036404077129	43.5122955980561	40.9037344389135	44.8259600354093	37.0639175840621	37.7586201120995
MARK3	na	157.194911318221	163.385351529607	151.087225019246	115.483816186951	116.620470742179	94.9224972673455	87.9136018965856	85.2297975378144	81.0089000360512	84.8270768137245
SLC25A3	na	393.515323217293	376.96066985824	371.959674174515	441.287178648598	444.024702054117	316.211491674423	330.135806285295	334.418292068551	350.895211304807	358.261799275805
FNDC3B	na	61.3344486021999	55.8287652973386	53.1543542178586	46.1854450320801	45.1207697420184	31.8868731100259	29.9789060860742	33.0336332807316	31.1211797435795	28.1149646807185
FOSL2	na	41.3093604161837	41.1958501860161	37.0067057016758	23.8402559658156	24.4799784602168	59.5664504624789	63.6729894907906	64.253062445359	68.4978730034564	58.4553883071403
FRYL	na	42.2435937392635	36.9084992616796	40.2281817148793	38.1848167588064	36.4929189862253	50.7458918128305	45.5017261699064	46.9803274232831	44.8442125199569	48.4408230514754
TMEM131	na	122.709516044534	122.795322669856	117.463069131434	103.119208855528	105.309317119752	93.8153141732474	100.677626941822	92.7133895167445	95.474775042489	93.8772765262513
FSCN1	na	600.508932539685	678.939300181073	585.946218351561	576.812972732235	517.340792687077	356.143895268229	351.102648578623	355.054863889237	369.857236651083	359.782529555369
ACTB	na	1430.55493067608	1519.16687807007	1456.63064782015	1631.23920905081	1552.88929129507	1499.79021926531	1478.49343708425	1451.21210920706	1622.60201220859	1575.6991155228
MOCOS	na	104.471656824409	106.997366546485	88.2281743116122	81.7437929132967	92.1817738645262	36.7953848271942	41.0876541081532	37.3423680564792	29.9091739997969	36.942618498675
PLD1	na	6.25530138062171	6.85044115084204	6.28187822574692	5.25293775517972	5.77942155890446	6.27403753322268	5.66472581258334	6.61428583996343	6.17731959734368	5.93455718854216
WDR62	na	36.4350996001148	43.4327289291482	37.9328800554718	62.7928097811483	65.9679689366381	28.7129482402779	26.5580002382154	23.0555106421582	39.9179956258727	40.9855355833693
DLG1	na	50.6923124871162	43.6191354910759	49.5301937030046	43.2357184464792	42.0246510497482	53.7352861668955	51.2400198501857	53.9347765350161	46.6035756964156	45.1768165977772
RAB7A	na	196.920136969182	187.897814423096	195.664399351951	172.579208864404	178.37771825733	126.514121552279	127.713818320061	137.879512823923	140.905441954599	133.193717900343
BCAP29	na	28.2300938930655	23.1144136790317	30.4026798746085	26.4263176299041	29.6814578632308	25.8342721956228	26.153376965888	27.5532250133334	26.3513506874028	25.3702319810177
SEC31B	na	7.23015354383549	8.66790512963687	5.63758302310621	6.95004072223778	8.29759809528426	6.4585680489057	6.91537956341343	5.82057153916782	6.60738615158912	5.56364736425828
SART3	na	132.254943476002	132.208854047203	127.892597724181	112.574496814852	119.138647278559	92.4866944603297	89.3113913828075	84.7762465087884	75.535325709291	76.8154246091926
EXOSC7	na	23.3964519171306	19.0600709571047	23.1543588449005	24.7696218763474	23.1589678181815	19.7447651780832	16.8470417023582	19.2759187336077	20.0567402116285	16.5796691454897
KIFAP3	na	11.7388447986992	11.4174019180701	14.6174474099111	11.6776847018995	11.0221825444821	22.4020046039186	23.7256373319237	25.9280004926566	20.6040976443045	21.6611337381789
MKRN2	na	54.1855327386323	55.1763423305917	52.1073745135674	50.8726817982405	50.569938640414	41.4455538224063	39.5427288865395	41.6888987513123	37.2984993409232	41.2080814779396
MCM6	na	111.864285728781	104.108064836606	107.114077439018	107.604409554181	107.166988335114	75.9896663582677	77.4669646837696	82.0927362537175	60.5220932701773	60.0873915339894
REXO2	na	21.6092229512386	20.1319086881889	25.369123603978	17.4155090190958	18.6592753187487	24.8009013077979	23.6888533980758	27.4776331751623	23.9273391998375	26.4087794890126
RBM7	na	18.806522981999	16.4503790901173	21.5838892884638	18.4256893566304	15.0264960531516	20.7781360659081	20.4886511533047	20.1074289534888	19.4311888599988	22.2916804394615
RBMS2	na	8.12376802678145	10.1591576250583	8.33556918416419	6.30352530621566	5.77942155890446	31.3332815629768	30.714584763033	34.4698782059808	32.8023490010845	30.8596973804192
BAZ2A	na	123.034466765605	118.740979947929	113.395955664765	91.7243746481382	93.0074055157982	129.42970370007	128.155225526236	127.296655479982	133.516116613472	122.734060855538
PTPN23	na	118.119587109402	140.410742772021	115.087230571697	137.3845259047	126.197797896935	93.7415019669742	82.5799314886337	85.6077567286695	100.870155450295	89.3521766699879
UNG	na	36.4350996001148	33.7395877089091	38.8590544092678	47.3572542236202	49.4966174937604	68.0917602870344	69.8159064433973	67.919266596653	58.2544696205195	55.9332015020099
FMO4	na	0.162475360535629	0.0932032809638373	0.241610700990266	0.16162885400553	0.330252660508826	0.664309856458872	0.919598346198594	1.17167349165066	1.1338118248289	0.927274560709713
KLHL20	na	11.4138940776279	9.83294614168484	10.7114077439018	8.9704013973069	8.83425866861111	11.0718309409812	11.8812106328858	10.998612453882	10.790760815613	10.1258382029501
SLC46A1	na	18.3597157405261	16.3105741686715	15.8255009148624	16.2841070410571	15.9346908695509	14.0612252950461	14.0146787960666	14.513632928834	14.7786506822526	11.9803873243695
PLXNA2	na	2.64022460870397	1.81746397879483	1.65100645676682	1.69710296705806	2.39433178868899	1.14408919723472	1.02995014774243	0.907102058052127	0.781939189537174	0.927274560709713
SPAG5	na	37.3693329231947	36.3492795758966	38.0134169558019	51.3171611467557	49.744306989142	42.5527369165044	40.2048396958025	42.8227763238775	58.6845361747649	56.4895662384357
ANKRD13A	na	11.1295621966906	11.0445887942147	10.1476494415912	12.8494938934396	9.65989031988317	21.2579154066839	22.0703603087663	23.8492249429538	28.1107138638614	26.1862335944423
TPD52	na	45.4931009499761	39.6579960501128	49.8523413043249	43.0336823789723	44.0887301779283	37.9763801275655	35.4229282955698	35.90612313123	33.1151246768993	32.8997014139806
ACACB	na	17.2223882167767	16.2639725281896	17.4765073716293	19.0317975591511	22.0030835064006	16.3863097926522	14.8974932084172	13.7955104662094	16.2643351423732	17.1731248643439
TRAF4	na	54.0636762182305	58.8578719286633	48.6845562495386	57.58027923947	55.5237285480464	33.178586719807	34.0987066770439	33.1092251189026	33.9752577853902	35.0509783948271
PAG1	na	0.44680724147298	0.652422966746861	0.604026752475666	0.32325770801106	0.454097408199636	1.47624412546416	1.25065375083009	1.24726532982167	0.625551351629739	0.556364736425828
GPATCH1	na	11.2514187170923	9.69314122023908	10.9530184448921	10.8291332183705	11.8478141957541	12.9171360978114	12.0651303021256	11.9057145119342	11.2208273698584	13.0931167972211
ICAM3	na	3.45260141138212	4.14754600289076	5.07382472079559	4.04072135013825	3.96303192610592	2.65723942583549	1.36100555237392	2.45673474055784	2.30672060913466	2.55927778755881
NT5C2	na	28.7175199746724	26.935748198549	27.9060359643758	24.5271785953391	25.2230469463616	36.2048871770085	38.0345875987738	38.1360823572748	36.7120449487703	34.6800685705433
GPC4	na	31.6014576241798	27.9143826486693	29.1946263696572	32.2853635876046	30.6309342621936	19.2649858373073	17.656288247013	19.7672656817193	18.5710557515079	18.3971272844807
MBNL3	na	32.860641668331	28.7066105368619	32.9395922350063	33.2147294981364	31.7868185739745	33.4000233386266	32.6273493231261	34.9612251540924	32.6068642037002	32.8997014139806
CAMSAP3	na	33.2262112295361	43.8521436934855	36.0805313478798	32.8510645766239	29.8465841934852	49.7863331312788	48.3340890761981	44.7503681972383	41.0127104912248	44.4720879316378
RAP1GAP	na	16.0038230127595	15.7513544828885	15.6241586640372	18.9913903456498	15.9346908695509	22.7710656352847	20.267947550217	20.1074289534888	22.3243638612863	23.6640467893119
XAB2	na	61.3750674423338	70.4150787681791	62.0939501544984	67.9245258958239	72.6968668945054	57.0937415523264	59.0014298921018	57.6009806863101	63.5325591498954	69.9906838423691
ARHGEF1	na	258.33582325165	274.437060798019	241.530164089936	228.139127428805	207.605078712361	127.91655347147	120.430599418168	119.397308391111	105.17082099275	108.491123603036
STXBP2	na	43.9902038650215	51.1219996086648	49.8120728541599	46.5087027400912	46.5656251317445	53.5138495480758	58.1186154797511	55.6733888129493	57.1597547551674	56.6008391857209
MAP2K7	na	54.3480080991679	63.9840523816743	62.577171556479	63.3989179836691	60.8077711161877	66.8000466772533	65.8800255216673	60.2844909413809	64.1581105015251	62.3499414621211
DGKD	na	99.9629655695457	102.057592655402	90.76508667201	84.8955555664045	87.104139209203	41.7777087506358	39.2852413496039	38.7030211435574	35.1872635291728	42.5062658629332
TOP2B	na	109.67086836155	101.684779531547	110.939580204697	86.3906224659557	85.7831285671677	137.58595249326	142.611311528478	142.755186385953	131.67855951806	137.051180072896
TM9SF3	na	196.676423928379	157.373739907439	184.067085704418	169.589075065302	176.354920711713	134.116778798419	132.20145824951	136.670043413187	136.135612898422	131.635896638351
NFKB2	na	93.4639511481205	117.715743857327	93.8254888845534	91.6839674346368	89.9938499886552	55.5436852205891	55.0287650365239	51.0622866845177	48.4411327918279	49.8131894013258
UBE2T	na	24.9805866823529	20.4115185310804	26.6979824594244	35.6391623082193	37.6075217154426	18.2316149494824	16.0010112238555	15.1561635532876	20.1740310900591	19.5098567573324
PPP1R12B	na	18.2378592201243	15.3319397185512	14.9798634613965	15.0718906360157	15.1503408008424	11.9206713131231	12.5801053759968	12.2080818646182	10.790760815613	11.7207504473708
DNAJC10	na	106.705693031774	101.311966407691	107.919446442319	105.341605598104	107.414677830496	75.6575114300382	74.3403303066943	76.4233483908917	70.8827875315448	76.4445147849087
GTF3C1	na	152.604982383089	156.068893973946	136.711388310326	137.424933118202	123.84474769081	126.477215449142	126.463164569231	130.358124925908	123.116325392628	127.073705799659
IL4R	na	16.0850606930273	17.2892086187918	15.6241586640372	17.0518440975834	14.8200881403336	14.5040985326854	13.2054322514118	12.3970614600457	12.7065118299791	13.0189348323644
USP33	na	25.6304881244955	22.0891775884294	25.4899289544731	19.3954624806636	18.4115858233671	37.5704129930629	38.0345875987738	36.0951027266576	34.874487853358	35.5702521488246
SNRPA	na	111.376859647174	126.523453908409	114.322130018561	139.041221658257	153.773895049422	82.4482344071734	82.6534993563296	82.8108587163421	98.7198226790682	104.819116342626
EXOSC5	na	11.9419389993687	14.2135003469852	15.0604003617266	14.4657824334949	15.2329039659696	24.0627792450658	22.6221193164854	22.5263677749612	19.8221584547674	23.107682052886
DYNC1I2	na	33.7948749914108	30.8036843585482	32.2550285822005	29.376044215505	29.9291473586124	38.2347228495218	40.3887593650422	38.9297966580705	42.7720736676834	42.3579019332197
LRCH4	na	47.5240429566715	62.3529949648072	47.234892043597	52.0040837762792	51.8496676998857	60.1200420095279	56.6840420596813	57.1852255763695	69.4752969903779	64.9463102321083
FAM76B	na	10.8452303157532	9.97275106313059	11.3557029465425	9.81895288083594	10.1552693106464	10.2229905688393	8.97527985889828	8.95763282326475	9.6569489907841	10.2000201678068
SIRT6	na	15.4351592508847	18.0348348665025	16.5503330178332	14.3445607929908	13.0862616726622	19.4126102498537	17.4355846439253	18.6711840282396	15.7560746691741	19.6211297046175
POLD3	na	27.6208112910569	26.6095367151756	27.9463044145408	34.8310180381917	36.8644532292977	23.8413426262462	25.528050090473	24.0382045383814	23.6536604834995	24.9251401918771
CAPZB	na	61.6187804831373	64.2170605840839	65.315426167702	68.247783603835	68.3210191427635	73.627675757525	73.3839480266478	75.251674899241	77.2946888857497	71.8823239462169
GPR137B	na	18.40033458066	18.8270627546951	19.4093929795514	19.1126119861539	16.5951961905685	25.9818966081692	26.9626235105428	26.4949392789392	30.6520162298572	29.598603977854
JADE1	na	25.1430620428886	24.9784792983084	25.7315396554634	29.2144153614995	29.55761311554	24.7639952046613	25.8591054951045	23.4712657520988	27.4851625122317	27.2247811024372
SLC25A43	na	19.253330223472	20.2717136096346	21.785231539289	20.6076788857051	18.6592753187487	19.2649858373073	16.7734738346624	17.953061565615	16.4207229802807	15.9491224442071
UBE2A	na	15.8413476522238	13.4212724587926	14.0939575577655	16.0012565465475	13.6642038285527	24.2842158638854	25.8958894289524	26.1925719262552	29.7527861618895	24.8138672445919
PIAS2	na	52.4795414530081	48.7453159440869	55.0067029254506	52.5293775517972	55.8952627911189	42.1467697820018	41.3819255789367	43.011755919305	39.8007047474422	39.2793503916634
ARAF	na	11.3326563973601	14.8193216732501	10.5100654930766	14.2233391524866	14.5311170623884	11.1456431472544	11.5133712944064	11.7545308355921	14.9741354796369	11.8320233946559
MCCC1	na	27.4177170903874	29.9648548298737	31.1677804277443	27.6385340349456	25.3468916940524	29.9308496437859	29.1696595414194	33.2982047143302	30.6129192703804	30.3033326439934
LAMP3	na	139.891285421177	134.492334430817	106.872466738028	83.6025247343603	102.254480010045	57.9056758213317	62.128064269177	55.7867765702058	49.809526373518	54.3011982751608
NEBL	na	9.78914047227164	8.80771005108263	9.50335423895047	7.47533449775575	5.98582947172248	20.1507323125858	22.254279978006	22.1484085841061	24.7874723083284	22.0691345448912
ACER3	na	17.4254824174462	16.2173708877077	15.8657693650275	16.162885400553	17.5446725895314	17.6780234024333	19.5322688732581	20.7499595779424	18.6101527109847	18.8793100560497
UBE2K	na	56.0946182249259	50.0035602370987	62.577171556479	49.0139499771769	50.5286570578504	51.7054504943822	50.1732857685953	52.1205724189118	51.3734047525923	47.5506394731941
PIK3C3	na	12.5512216013773	11.8368166824073	12.2013404000084	8.88958697030414	7.84350068708463	14.910065667188	17.3620167762295	17.1971431839049	16.1861412234195	16.4683961982045
N4BP2	na	19.4564244241416	18.0348348665025	19.087245378231	20.809714953212	19.0308095618211	17.5303989898869	17.9137757839486	17.726286051102	20.486806765874	18.3229453196239
TIGAR	na	20.4718954274892	16.6833872925269	17.5167758217943	14.2233391524866	14.4485538972612	10.7765821158884	12.1019142359735	11.5277553210791	11.9245726404419	11.1272947285166
TULP3	na	43.2590647426112	39.2851829262574	39.3422758112483	31.2347760365686	38.5982796969691	41.4455538224063	44.0671527498366	41.0085722077732	37.6503719762149	35.5702521488246
SYNJ2	na	64.9495253741177	57.4132210737238	59.879185395421	58.5096451500018	60.0647026300428	53.9567227857151	50.6514769086186	52.6119193670234	50.3177868467172	47.3651845610521
PPP2R5C	na	139.038289778364	127.408885077566	139.973132773694	115.847481108463	110.345670192512	156.002097958425	160.81935878321	160.746043870654	171.792039941317	164.906507876615
PMS2P1	na	21.9341736723099	23.9998448481881	21.5033523881337	27.5981268214442	26.6679023360877	25.2068684423005	26.4108645028236	26.6461229552812	26.6250294037408	24.5913213500216
GNB1	na	320.970074738135	332.549306478972	322.389212021345	322.97485751655	327.115260233993	291.447496469762	291.439107877258	295.186128057796	289.591178845092	290.570756343996
HOXA9	na	36.353861919847	38.8191665214382	37.7315378046466	41.0537289174046	43.4282248569107	64.401149973374	70.0733939803329	71.131919718921	82.7682632125099	78.5587007833269
EDN1	na	0.162475360535629	0.233008202409593	0.322147601320355	0.121221640504147	0.0412815825636033	1.8453051568302	1.87598062624513	2.64571433598537	2.2676236496578	1.96582206870459
MLLT10	na	59.2222689152367	56.2947817021577	51.5436162112568	52.084898203282	53.8724652455023	48.3100890058147	48.7019284146775	48.1142049958482	50.4741746846246	49.4051885946135
ZCWPW1	na	1.01547100334768	1.02523609060221	1.20805350495133	1.33343804554562	1.15588431178089	2.25127229133285	3.45768978170671	3.32604087952447	4.76982905617676	4.04291708469435
NRDC	na	111.620572687977	105.459512410582	110.416090352552	101.42210588847	97.8373506757398	110.312342275309	120.835222690495	114.597226667252	117.681848025345	116.354411877855
VDAC3	na	81.4813933086179	77.5917314023946	85.6912619512144	86.107771971446	87.516955034839	58.4223612652442	57.8611279428155	65.5003277751807	63.5325591498954	64.6495823726812
PCM1	na	116.982259585653	113.987612618773	123.543605106356	116.04951717597	107.084425169987	140.021755300276	140.110004026818	141.01657410802	139.224272697094	137.755908739035
TNRC6C	na	40.4157459332377	40.8696387026427	35.7986521967244	37.4978941292829	34.7178109359904	41.9253331631822	39.0277538126683	40.9329803696022	43.4758189382669	38.9084405673795
CBFA2T2	na	25.0618243626208	24.4658612530073	22.4697951920948	21.6178592232396	21.0123255248741	30.7058778096545	30.2363936230098	29.7453883202927	29.5573013645052	28.0778736982901
ITCH	na	104.634132184945	98.7488761811857	103.046963972349	91.6435602211354	94.8650767311604	105.071675629912	106.894111762125	108.323104099058	113.537570320798	100.961654170074
TP53INP2	na	16.9380563358393	17.3358102592737	15.0201319115616	16.9306224570792	15.4805934613512	10.0384600531563	9.89487820509687	10.6584491821125	14.4658750064377	10.4225660623772
SDF4	na	104.634132184945	119.113793071784	117.261726880609	132.656881925039	126.817021635389	103.152558266808	106.783759960581	107.189226526493	105.991857141764	108.824942444892
TP73	na	31.1952692228408	35.8366615305954	27.7852306138806	41.0537289174046	41.4467088938577	25.3175867517104	25.6016179581689	24.680735162835	24.4355996730367	23.775319736597
TOLLIP	na	71.4485397955428	79.8752117860086	75.5033440594582	69.0155206603612	71.0456035919613	53.1816946198464	51.7182109902089	52.4229397715958	51.0606290767775	54.5608351521595
UBE2D4	na	23.4370707572645	20.4115185310804	23.7986540475412	24.9716579438544	25.3468916940524	22.0698496756892	22.254279978006	25.9280004926566	29.1272348102597	25.0735041215906
THOC1	na	30.7078431412339	30.8036843585482	34.1879141901227	29.1740081479981	29.1035157073403	25.9449905050326	23.578501596532	23.3200820757568	21.8161033880872	24.442957420308
FKBP7	na	3.61507677191774	3.35531811469814	4.55033486865001	2.70728330459262	3.96303192610592	4.79779340775852	5.00261500332035	4.08195926123457	4.18337466402388	4.15419003197951
OSBPL6	na	37.653664804132	34.4852139566198	29.9999953729581	26.4667248434055	28.4842919688863	12.9909483040846	13.8307591268269	13.4553471944399	12.9801905463171	12.6480250080805
XRCC5	na	335.349144145538	321.644522606203	354.966388204866	370.130075672663	374.506517017009	277.01721014335	287.760714492464	300.477556729767	297.95792817314	313.047891695599
SP140	na	0.0812376802678145	0.419414764337268	0.281879151155311	0.444479348515207	0.37153424307243	0.885746475278496	0.993166213894482	0.907102058052127	1.1338118248289	1.00145652556649
MKNK1	na	14.7852578087422	13.1416626159011	13.1275147538045	18.7085398511401	15.3567487136604	22.9186900478311	24.4245320750347	25.05869435369	25.2175388625739	23.107682052886
TNS1	na	28.3113315733333	27.2619596819224	27.0603985109098	26.1838743488958	24.8515127032892	44.1027932482418	50.2468536362912	44.9393477926658	49.0275871839808	48.403732069047
REXO1	na	67.8334630236251	85.7004168462484	68.4563652805754	82.8751948913354	77.0727146462474	63.0356241573197	61.7234409968496	56.5426949519159	61.6168081355293	63.1659430755456
SAR1A	na	105.405890147489	87.5178808250432	101.395957515582	97.9470855273511	96.7640295290861	71.4502156724654	75.6645519252203	72.1524095342296	69.5534909093316	72.1048698407873
CDC14A	na	9.99223467294118	9.83294614168484	10.2281863419213	8.12184991377787	8.87554025117471	15.8327182456031	17.3620167762295	15.4963268250572	16.5380138587112	15.5411216374948
RAPGEF3	na	0.365569561205165	0.605821326264943	0.442952951815488	0.242443281008295	0.37153424307243	1.14408919723472	1.58170915546158	1.32285716799269	1.1338118248289	1.44654831470715
SENP1	na	19.9844693458824	16.9163954949365	16.1073800660177	23.3553694037991	20.186693873602	23.8782487293828	25.8591054951045	25.3610617063741	30.0655618377043	27.7440548564346
CIC	na	96.5509829982975	117.249727452507	99.1409243063392	115.44340897345	114.515110031436	88.4270231153032	85.4858622626213	83.9069403698218	95.8657446372575	86.6074439702872
LIPE	na	4.18374053379245	5.26598537445681	3.98657656633939	6.62678301422672	6.68761637530373	9.78011733120007	9.56382280046538	9.33559201411981	11.064439531951	11.7207504473708
FDFT1	na	90.1332062571402	92.9236711209458	91.5704556753109	68.0053403228267	68.1146112299454	93.8153141732474	97.1095853585715	91.9196752159489	83.8238811183851	80.8583416938869
PAFAH1B3	na	44.5588676268962	50.3763733609541	50.2147573558103	62.9948458486552	60.7664895336241	56.3187133864577	59.4060531644292	55.8245724892913	65.5265040832152	64.8721282672515
OPHN1	na	6.82396514249642	5.31258701493873	6.4429520264071	6.2227108792129	6.35736371479491	8.2300609994627	8.27638511578735	7.97493892704162	8.24945844961719	8.86474480038485
KIF22	na	60.1158833981827	63.7510441792647	69.4228080845365	98.5531937298718	95.1540478091056	92.5605066666029	86.8836517488432	89.1227772036215	117.251781471099	119.099144577555
CARMIL1	na	68.727077506571	64.2636622245658	64.9932785663816	63.4797324106718	63.9451713910215	38.2347228495218	41.3451416450888	37.5313476519068	38.3541172467984	37.8698930593847
PGM1	na	44.1120603854233	40.4036222978235	47.9999925967329	39.8415125123631	41.4054273112941	29.0081970653708	29.0225238060276	30.1611434302332	27.6024533906622	26.9651442254384
DDX1	na	90.0113497367384	84.4421725532366	97.8926023512229	89.4615706920607	85.4528759066588	61.1165067942163	63.3051501523112	65.8404910469502	60.7175780675616	66.6524954238141
DNM2	na	163.897019940316	181.280381474664	174.322120764477	174.235904617961	172.722141446116	232.877510791971	217.576968710587	216.646208198116	208.855957525379	217.946612749211
EPB41L2	na	107.355594473917	99.2148925860048	105.583876332746	105.382012811605	106.836735674605	71.1918729505092	63.7833412923345	63.7617154972474	61.3822263786682	62.4612144094062
STX7	na	11.2107998769584	9.78634450120292	11.838924348523	7.79859220576681	6.15095580197689	14.356474120139	13.4997037221954	16.5168166403658	13.3711601410857	14.131664305216
RABL2B	na	13.566692604725	14.4931101898767	12.8456356026492	14.5465968604977	12.0955036911358	14.6148168420952	14.6400056714816	15.2695513105441	17.2417591292947	14.0574823403592
KEAP1	na	72.7889615199618	83.3237331816706	73.8120691525263	93.7447353232073	93.9981634973247	84.6626005953696	81.5867652747393	79.7493892704162	86.1306017275197	92.3936372291158
SLC35C2	na	17.6285766181157	17.5222168212014	17.275165120804	21.4966375827355	21.1774518551285	33.8798026794025	34.5768978170671	34.9234292350069	35.8128148808026	34.5687956232581
CRYBG3	na	39.40027492989	32.4347417754154	36.0805313478798	29.4568586425078	30.6309342621936	40.0062158000788	37.3724767895109	36.8132251892822	37.1812084624926	35.9411619731085
RFX3	na	9.30171439066476	7.78247396048042	6.56375737690223	6.46515416022119	6.89402428812175	16.127967070696	15.706739753072	16.7435921548788	15.5214929123129	19.6211297046175
RIF1	na	117.957111748867	98.8886811026314	113.11407651361	104.533461328076	108.446717394586	95.9558681551705	92.3644578921868	94.0740426038227	86.5606682817652	86.4219890581452
RAB21	na	33.3480677499378	24.7454710958988	34.3489879907828	23.4765910443032	23.5305020612539	23.9889670387926	21.7393049041348	20.7121636588569	20.4477098063971	19.954948546473
SLC4A4	na	2.72146228897178	2.14367546216826	2.13422785874735	3.95990692313548	3.92175034354231	1.32861971291774	2.09668422933279	1.81420411610425	1.91575101436608	2.04000403356137
SMARCA2	na	84.8933758798661	84.0227577888994	76.8322029149047	63.3181035566663	72.738148477069	75.4360748112186	75.8116876606121	73.7776340549063	73.0331203027721	75.4059672769138
SESN1	na	5.23983037727403	4.79996896963762	5.15436162112568	4.6064223391576	4.54097408199636	10.2598966719759	10.2627175435763	9.9781226385734	9.26597939601551	9.12438167738357
SRCAP	na	240.097964031526	246.802287992241	201.583861526212	238.80663179317	229.484317471071	198.296492152973	200.288519802054	191.171758734486	215.502440636445	190.833104594059
PUM3	na	56.0946182249259	58.7646686476994	65.6778422191874	52.5697847652986	58.9088183182619	24.1734975544756	25.3809143550812	22.3373881795336	20.5259037253508	23.2560459825996
KCNN2	na	1.86846664615973	2.0038705407225	1.812080257427	1.45465968604977	1.77510805023494	2.50961501328907	2.39095570011634	2.98587760775492	2.03304189279665	2.2625499281317
CNOT4	na	42.893495181406	38.8657681619202	36.8456319010156	33.9824665546626	33.8508977021547	36.4632298989648	36.9678535171835	36.1328986457431	41.3645831265165	34.7171595529716
PSEN1	na	36.7194314810521	34.7182221590294	33.4228136369868	26.7091681244138	28.8558262119587	58.8652345028834	62.4223357399606	61.6073481093736	61.1867415812839	60.1615734988462
CPOX	na	355.089900450617	305.147541875603	355.127462005526	374.817312438824	347.797333098358	441.98749116397	441.885397315348	431.742783713727	405.435469775025	437.265591848272
CLDND1	na	177.179380664103	154.111625073705	161.154337560508	170.518440975834	188.863240228485	139.837224784593	140.183571894514	134.402288268057	137.894976074881	132.637353163917
MOK	na	3.49322025151602	2.98250499084279	3.42281826402877	4.00031413663686	2.80714761432502	10.3337088782491	10.1155818081845	9.10881649960678	12.5501239920716	11.8320233946559
HSP90AA1	na	1586.85622751135	1556.63459701753	1826.97958398806	1538.46424685164	1470.2848445853	1249.529933896	1188.12106328858	1251.27169724474	1110.70552177808	1122.74403810732
RBL1	na	20.2688012268197	18.6406561927675	17.5973127221244	25.6989877868792	27.3284076571054	15.6850938330567	14.9710610761131	15.4585309059717	17.6327287240633	17.3214887940574
DLGAP4	na	31.3171257432425	33.3201729445718	32.0536863313753	25.9414310678875	23.3653757309995	44.8409153109739	47.083435325368	45.5062865789484	45.4306669121098	43.6931773006417
IGSF9B	na	320.563886336796	306.965005854398	247.932847666178	223.169040168135	240.960597423752	168.956140159373	156.920261795328	143.019757819552	142.742999050011	139.870094737453
CROCCP3	na	3.49322025151602	3.91453780048117	2.93959686204824	2.58606166408848	3.05483710970664	6.53238025517891	6.73145989417371	7.59697973618656	7.50661621955687	7.56656041539126
NDC80	na	16.0850606930273	15.7047528424066	14.2952998085908	17.4559162325972	17.792362084913	25.6497416799398	27.1465431797825	24.1137963765524	35.421845286034	38.5004397606673
AP4E1	na	20.0250881860163	14.9591265946959	18.7248293267456	16.162885400553	15.2329039659696	11.8837652099865	12.9111607806283	12.2836737027892	11.1035364914279	13.6123905512186
RSBN1	na	13.9322621659302	11.464003558552	13.9731522072704	11.5968702748968	10.5268035537188	19.0804553216243	18.3551829901239	17.3483268602469	19.8221584547674	17.2473068292007
MAGI3	na	13.2417418836538	11.3241986371062	12.724830252154	12.1221640504147	12.0129405260086	17.4565867836137	16.5527702315747	16.5924084785368	16.616207777665	14.8734839537838
TCF7	na	249.968342184065	277.652573991271	250.550296926906	224.17922050567	222.549011600385	128.027271780879	133.415328066492	130.849471874019	131.365783842245	126.035158291664
OSTM1	na	7.71757962544237	7.22325427469739	7.32885793003808	5.21253054167834	4.995071490196	4.98232392344154	4.78191140023269	4.9890613192867	4.41795642088503	4.11709904955112
PCNP	na	74.0481455641129	58.0656440404707	73.8523376026914	72.2480977404718	64.4818319643484	83.7768541200911	82.8374190255693	82.9242464735986	82.6509723340793	82.3790719734509
EXD2	na	48.2958009192157	48.2326978987858	50.2550258059754	43.1953112329778	42.561311623075	52.9971641041634	52.7481611379514	57.7899602817376	52.3899256989907	51.3339196808897
ARG2	na	20.0250881860163	19.8056972048154	21.9463053399492	25.9414310678875	28.1953208909411	11.7730469005767	12.3594017729091	11.5277553210791	15.5605898717898	16.134577356349
MEF2C	na	7.14891586356767	7.03684771276972	7.44966328053321	7.27329843024884	7.59581119170301	15.2791266985541	17.5459364454692	18.6711840282396	17.3590500077253	16.7280330752032
PTPRC	na	1.74661012575801	1.30484593349372	1.89261715775709	2.02036067506912	2.22920545843458	2.98939435406493	2.97949864168344	3.62840823220851	3.36233851500985	3.52364333069691
UBA5	na	50.814169007518	44.2249568173408	50.0939520053152	41.6194299064239	43.8410406825467	30.3737228814251	25.8958894289524	30.0855515920622	27.0159989985094	30.3404236264218
STK17B	na	16.7755809753037	16.7299889330088	17.0335544198138	15.1931122765198	14.7375249752064	16.0541548644227	14.9342771422652	17.6128982938455	15.7169777096972	15.1331208307825
CDC14B	na	24.9805866823529	23.6736333648147	24.483217700347	21.2137870882258	20.186693873602	44.0658871451052	45.2810225668188	47.4716743713946	46.9163513722304	43.3964494412145
ZNF510	na	10.1953288736107	10.3455641869859	9.58389113928056	9.57650959982764	8.29759809528426	19.4864224561269	19.7161885424979	18.2176329992136	17.5545348051096	20.1033124761866
JMJD4	na	13.6479302849928	14.1668987065033	13.8926153069403	19.3146480536608	15.7695645392965	15.5743755236469	15.4492522161364	14.513632928834	16.0688503449889	16.6167601279181
DUSP12	na	27.0521475291822	23.5804300838508	27.4630830125603	28.6083071589788	28.6906998817043	20.2614506219956	19.605836740954	21.090122849712	21.9333942665177	21.4756788260369
AACS	na	56.7445196670684	53.1258701493873	55.5704612277612	61.701815016611	55.8539812085553	39.1942815310735	37.8506679295341	38.3250619527024	39.4097351526736	41.912810144079
DELE1	na	77.5819846557628	83.4635381031163	76.5905922139144	81.460942418787	90.324102649164	64.585680489057	65.6225379847317	63.950695092675	67.1294794217664	71.9565059110737
CADPS2	na	12.8761723224486	10.9979871537328	12.4832195511638	13.2535660284534	12.7147274295898	16.1648731738326	18.0241275854924	14.6648166051761	18.258280075693	17.3585797764858
PCDHA6	na	3.3713637311143	3.26211483373431	3.10067066270842	1.6162885400553	2.68330286663421	10.1122722594295	10.1891496758804	10.6584491821125	10.3606942613676	9.53238248409585
PCDHGA2	na	0.365569561205165	0.559219685783024	0.684563652805754	0.606108202520737	0.61922373845405	2.47270891015247	3.01628257553139	3.06146944592593	2.9322719607644	2.85600564698592
HSPB11	na	9.13923903012913	9.2271248154199	11.1140922455522	12.2433856909189	12.3019116039538	11.2563614566642	10.8144765512955	10.5072655057705	7.74119797641802	9.3469275719539
PHLPP1	na	17.4254824174462	18.6406561927675	16.1879169663478	21.5774520097382	23.2002494007451	33.9536148856757	33.4365958677809	32.391102656278	35.0308756912654	31.8240629235573
ATP8B1	na	9.87037815253946	9.50673465831141	8.93959593663985	7.43492728425437	8.42144284297507	10.3706149813857	9.19598346198594	8.65526547058071	8.91410676072378	8.16001613424547
SMARCD3	na	52.8857298543472	57.6462292761334	59.2348901927803	55.4386969238967	53.0468335942302	69.346567793679	69.6319867741575	71.434287071605	64.7054679342012	68.6183174925187
WDR70	na	14.5009259278049	11.464003558552	16.6308699181633	12.4454217584258	11.5175615352453	21.6638825411866	23.0267425888128	21.9216330695931	22.128879063902	21.7724066854641
STRADB	na	8.12376802678145	7.08344935325164	8.65771678548454	8.40470040828755	9.53604557219236	8.96818306219478	10.0052300066407	10.620653263027	7.50661621955687	8.04874318696031
BZW1	na	134.813930404438	108.628423963352	128.939577428472	121.504490998657	117.693791888833	88.9806146623523	88.8699841766321	94.5275936328487	90.5485581484048	90.5390881076963
C1QTNF3	na	2.2746550474988	2.14367546216826	1.77181180726195	1.57588132655392	1.81638963279855	3.24773707602115	3.05306650937933	2.8724898504984	2.9322719607644	2.67055073484397
ME2	na	90.214443937408	84.1625627103451	90.0402545690392	85.1784060609142	88.9205288420015	53.6983800637589	54.0723827564773	57.5253888481391	51.6861804284072	54.227016310304
C5ORF22	na	33.9979691920804	31.3629040443313	33.9463034891324	33.9824665546626	34.3462766929179	20.224544518859	23.7256373319237	22.8665310467307	23.810048321407	21.9207706151776
CCNT2	na	45.4524821098422	41.1958501860161	45.2214695353448	41.0537289174046	44.8730802466368	36.6477604146478	32.9584047277576	33.8651435006127	32.9587368389919	31.8982448884141
FAM135A	na	59.0191747145672	50.7491864848094	50.0134151049851	35.3159046002083	39.4651929308048	29.1927275810538	27.8454379228934	28.1201637996159	21.855200347564	21.5498607908937
COBLL1	na	2.03094200669536	1.81746397879483	2.29530165940753	2.78809773159539	3.26124502252466	2.69414552897209	2.90593077398756	1.77640819701875	3.47962939344042	1.70618519170587
DLG3	na	31.073412702439	31.0366925609578	32.2550285822005	30.5074461935438	30.2594000191212	38.124004540112	40.4991111665861	37.8715109236763	37.6503719762149	39.2793503916634
SERTAD4	na	0.528044921740794	1.11843937156605	0.926174353796021	0.686922629523502	1.15588431178089	1.88221125996681	2.13346816318074	2.04097963061729	1.99394493331979	2.93018761184269
TRAF5	na	23.5589272776662	25.6775039055372	25.2885867036479	30.951925542059	28.0301945606866	19.9292956937662	18.7230223286034	17.499510536589	17.0071773724335	18.4713092493375
MRPL22	na	15.2320650502152	15.2387364375874	19.1677822785611	16.9306224570792	15.8108461218601	12.4373567570356	11.3662355590146	12.4348573791312	14.7786506822526	14.6509380592135
GEMIN5	na	110.970671245835	109.700261694437	110.053674301066	107.321559059672	98.0850401711214	61.2641312067627	60.8774105183469	59.8309399123549	54.8530341460328	54.6350171170163
NFE2L1	na	209.187026689622	221.637402132005	191.073796033136	165.42713207466	172.598296698425	198.665553184339	197.345805094218	188.261472964902	165.732011222404	173.99379857157
GSK3B	na	69.9456427105883	64.729678629385	60.4026752475666	49.9029086742073	51.6432597870677	53.218600722983	55.5437401103951	56.4671031137449	52.859089212713	51.9644663821723
ITGB5	na	18.1160026997226	17.755225023611	19.2483191788912	19.435869694165	17.5446725895314	52.0745115257483	51.3871555855774	54.5395112403841	48.0110662375825	50.0728262783245
ERC1	na	52.7232544938116	47.3938683701113	45.5838855868302	38.144409545305	35.9149768303349	49.3803659967762	50.0629339670515	46.224409041573	44.5705338036189	42.1724470210777
XPO1	na	201.144496343109	164.410587620209	193.570439943368	201.227923236885	201.371559745257	209.995726847277	202.238068295995	203.946779385387	185.866945352986	186.345095720224
RNF13	na	20.146944706418	17.2426069783099	21.8657684396191	15.2335194900212	18.4115858233671	26.1664271238523	25.2337786196894	25.9280004926566	26.5077385253102	27.6327819091494
PALB2	na	19.2127113833381	20.1785103286708	22.7516743432501	24.1635136738267	24.3974152950896	19.6709529718099	19.9736760794335	20.4853881443439	17.6718256835401	17.95203549534
DOP1A	na	11.4545129177618	8.20188872481769	11.1140922455522	8.64714368929585	8.66913233835669	15.8327182456031	16.0377951577035	16.5546125594513	16.3425290613269	16.5054871806329
LYRM2	na	25.7523446448972	25.3512924221638	27.1409354112399	21.6178592232396	25.1404837812344	26.5723942583549	26.3372966351277	26.4193474407682	24.1228239972218	28.1891466455753
BCKDHB	na	15.5976346114204	12.3960363681904	14.496642059416	15.2739267035226	14.985214470588	16.1648731738326	14.8239253407213	15.2317553914586	16.8116925750492	16.2829412860626
KAT6A	na	77.7850788564324	70.8344935325164	74.1342167538467	75.11700989907	73.4812169632139	86.1388447208338	82.6534993563296	84.3604913988478	83.2374267262322	81.9710711667386
TUT7	na	21.3248910703013	18.8270627546951	20.2147619828523	17.4559162325972	15.9346908695509	20.5197933439518	23.3577979934443	20.1074289534888	20.0958371711054	19.6953116694743
GRHL2	na	17.5473389378479	16.7299889330088	16.6711383683284	15.5163699845309	13.8706117413707	35.6512956299595	39.0645377465163	40.2148579069776	37.6503719762149	36.8313455513898
TNPO1	na	332.546444176299	293.031115350305	298.348947272814	270.203036683744	274.481242465398	184.75195230184	187.524494756817	187.316574987764	168.156022709969	174.735618220138
PLOD1	na	125.390359493372	138.313668950335	131.919442740685	130.798150103975	122.895271291847	116.401849292849	115.501552282543	122.26979824161	120.379538229248	119.470054401839
ITGAE	na	3.77755213245337	3.4951230361439	4.79194556964028	3.47502036111889	4.00431350866952	4.83469951089513	4.74512746638475	4.45991845208962	3.90969594768587	5.22982852240278
DIS3	na	97.6883105220469	88.3101087132359	100.630856962446	84.208632936881	83.5539231087331	65.3976147580623	67.8663579494562	67.994858434824	59.1146027290104	60.4212103758449
PIBF1	na	7.23015354383549	9.18052317493798	7.81207933201861	6.70759744122949	7.10043220093977	8.2669671025993	7.20965103419698	8.16391852246914	6.99835574635771	6.23128504796927
TDRD3	na	17.6691954582496	18.0348348665025	21.785231539289	18.1428388621207	18.7831200664395	20.9257604784545	20.1208118148252	20.9011432542844	19.8221584547674	19.7324026519027
NUFIP1	na	13.1605042033859	11.5106051990339	13.0469778534744	11.6776847018995	11.4762799526817	8.85746475278497	8.09246544654763	9.18440833777779	8.75771892281635	8.34547104638741
PDS5B	na	15.3945404107508	14.1668987065033	17.6778496224545	17.1730657380875	19.0720911443847	18.4899576714386	17.7298561147089	19.1247350572657	17.2808560887715	18.5454912141943
OXCT1	na	30.7484619813678	28.5668056154161	34.0671088396275	39.2758115233437	38.5157165318419	25.2068684423005	25.1234268181456	25.9280004926566	26.0776719710648	29.598603977854
RRAGB	na	5.56478109834529	5.35918865542065	6.68456272739737	6.42474694671981	6.56377162761292	10.4444271876589	10.2259336097284	10.8096328584545	11.0253425724742	10.5338390096623
CYLD	na	2.55898692843616	2.05047218120442	3.5436236145239	2.46484002358433	2.22920545843458	15.6481877299201	16.0745790915514	14.362449252492	17.5936317645864	16.5796691454897
SLC27A5	na	13.4854549244572	14.1668987065033	12.8456356026492	12.041349623412	12.8798537598442	8.89437085592157	9.82131033740098	7.52138789801555	8.67952500386263	9.45820051923907
ZNF324	na	15.9225853324916	18.8736643951771	15.6644271142023	20.9309365937161	19.567470135148	19.6340468686733	19.4954849394102	19.0113473000092	20.7213885227351	19.0276739857633
ZNF416	na	1.78722896589192	1.30484593349372	2.13422785874735	1.69710296705806	1.69254488510774	3.39536148856757	3.78874518633821	4.3087347757476	4.02698682611645	4.45091789140662
ZNF586	na	3.940027492989	3.30871647421623	3.26174446336859	3.71746364212719	3.7153424307243	4.76088730462192	3.75196125249026	4.00636742306356	4.53524729931561	4.04291708469435
ZNF446	na	4.83364197593496	6.75723786987821	4.38926106798984	5.2933449686811	4.78866357737798	12.954042200948	14.1618145314583	14.0222859807225	14.0749054116691	17.469852723771
RPS5	na	719.562752972167	893.539854600308	843.503225607184	886.49385700683	981.469625449668	655.563110015497	667.113424266308	677.68082920311	678.332246923499	715.781778903041
FAT1	na	313.252495112693	296.526238386448	292.791901150038	288.547911613372	268.866947236748	428.369139106563	437.618460988987	429.021477539571	410.166201871725	410.040810745835
YTHDC1	na	44.9650560282353	42.0346797146906	44.7382481333643	39.8011052988617	39.5890376784956	51.07804674106	49.1433356208529	51.9315928234843	49.1448780624114	49.0342787703296
CHMP2B	na	36.353861919847	30.1512613918014	36.7248265505205	27.3152763269345	25.1404837812344	36.0941688675987	34.2826263462836	36.5486537556836	36.8684327866778	36.4975267095343
SMAP2	na	59.100412394835	57.5996276356515	61.5704603023528	54.3881093728608	53.7073389152479	35.7251078362327	34.4665460155233	35.7927353739735	35.7737179213257	32.5658825721251
PPIE	na	19.2939490636059	18.5940545522855	21.5436208382987	23.4361838308018	22.0443650889642	16.5708403083352	17.6195043131651	17.499510536589	15.9515594665584	16.9505789697735
ZMPSTE24	na	49.5143661232329	39.518191128667	46.268449239636	44.0438627165069	43.1392537789654	31.5178120786598	31.8548867123193	32.7690618471331	34.4444212991125	32.8255194491238
STARD7	na	189.446270384543	169.443564792256	168.644269291206	186.115625387368	185.849684701342	147.25535151505	151.108400247353	146.648166051761	145.948949727114	147.733383012271
NOA1	na	122.343946483329	130.6709999113	126.241591267414	145.142710896966	139.779438560361	92.26525784151	99.0591338525125	93.2425323839416	94.8101267313824	105.152935184481
REST	na	43.9902038650215	38.2599468356552	41.758382821151	34.548167543682	32.5298870601194	55.1377180860864	58.9646459582538	56.3159194374029	52.7808952937593	50.3324631553232
SSH1	na	84.6902816791966	82.3450987315503	73.1275054997206	83.4813030938562	79.5908911826272	58.4961734715174	55.4333883088512	57.449797009968	57.4725304309823	51.9644663821723
GSTP1	na	269.181053567403	306.592192730543	304.30867789724	329.924898238788	316.588456680274	308.129055087507	325.75851815739	322.021230608505	375.448101856274	392.051684268067
APLP2	na	231.527388763271	228.348038361401	236.979829221286	251.009610270588	242.364171230915	231.142923944551	229.016772137298	236.035514688981	241.697403485941	247.025942973067
FAM234B	na	17.1411505365089	15.2853380780693	12.4832195511638	13.0919371744479	15.5218750439148	13.9874130887729	14.4560860022419	14.3246533334065	14.93503852016	14.3913011822147
WBP11	na	133.635984040555	141.063165738768	135.301992554549	139.647329860778	152.287758077133	91.1211686442753	95.3439565338702	100.083593738418	100.791961531342	97.6234657515186
EIF3I	na	286.20034758351	316.2387323103	293.436196352678	314.368121040756	326.000657504775	178.108853737251	175.054741182364	167.473717467874	162.056897031579	180.558902461395
NKAIN1	na	10.1547100334768	10.1125559845763	8.97986438680489	10.5058755103594	10.1139877280828	8.52530982455553	8.20281724809146	6.91665319264747	8.5231371659552	7.64074238024803
TXLNA	na	183.759632765796	174.523143604785	172.308698256225	181.872867969722	187.955045412086	116.291130983439	117.89250798266	119.359512472026	115.179642618826	114.277316861865
NCOA1	na	27.7832866515926	26.6561383556575	28.8724787683368	24.405956954835	25.181765363798	40.5598073471278	36.4896623771602	37.9093068427618	37.3766932598769	37.3506193053872
AGBL5	na	19.4970432642755	19.0600709571047	18.8859031274058	23.3957766173004	22.4984624971638	37.6073190961995	42.0808203220477	41.7644905894834	48.7539084676428	49.3680976121851
EFR3B	na	3.77755213245337	2.98250499084279	3.38254981386373	3.71746364212719	3.17868185739745	7.86099996809666	7.13608316650109	6.99224503081848	10.0479185855527	8.90183578281324
KIF3C	na	12.0231766796365	11.4174019180701	12.8053671524841	8.08144270027649	6.02711105428608	30.853502222201	34.2826263462836	32.164327141765	34.9135848128348	31.8240629235573
RAB10	na	111.945523409048	92.7838661995001	107.033540538688	85.5016637689253	86.9390128789485	79.2743095374254	76.0691751975477	77.8973892352264	74.5188047628927	71.2517772449343
HADHA	na	148.502479529565	156.115495614428	159.825478705061	149.425875528112	151.379563260733	160.762985263047	154.602873962908	161.993309200476	159.359206827676	169.060697908595
MAPRE3	na	11.6576071184314	12.3960363681904	12.5234880013288	10.1018033753456	7.67837435683021	11.6992346943035	12.1019142359735	12.0568981882762	12.0418635188725	11.9803873243695
CAD	na	254.395795758661	247.035296194651	221.959697309725	281.436242037129	262.715991434771	208.261139999857	212.280082236483	207.95314680845	214.134047054755	219.096433204491
CD59	na	43.4215401031468	40.2172157358958	43.1677785769276	45.7813728970663	39.4651929308048	67.7965114619416	67.9399258171521	69.2799196837312	78.1939189537174	73.9594189622067
CD82	na	4.06188401339072	4.56696076722803	5.83892527393143	4.44479348515207	4.33456616917835	9.33724409356082	8.05568151269968	9.10881649960678	10.7516638561361	9.97747427323651
BCORL1	na	16.1256795331612	16.5435823710811	13.3691254547947	16.2032926140544	13.4165143331711	34.1012392982221	31.1559919692084	34.3564904487243	34.9526817723117	28.3746015577172
ATRX	na	82.2531512711622	73.5373886804677	83.1946180409817	68.571041311846	68.3623007253271	80.1969621158405	78.6808345007517	75.100491222899	73.6195746949249	73.2546902960673
AK6	na	28.9612330154759	30.1512613918014	31.3288542284045	24.8504363033502	26.8743102489057	15.6850938330567	14.7135735391775	16.8947758312209	13.4493540600394	17.5440346886278
MYNN	na	18.3190969003922	16.1707692472258	18.5637555260855	16.8094008165751	16.8016041033865	14.7993473577782	15.8170915546158	14.9293880387746	15.6387837907435	13.9091184106457
MECOM	na	1.17794636388331	0.838829528674536	1.20805350495133	1.53547411305253	2.22920545843458	1.03337088782491	1.28743768467803	1.13387757256516	1.68116925750492	1.59491224442071
SCAMP1	na	32.3325967465902	22.9746087575859	30.9664381769191	24.8908435168516	24.6863863730348	50.9673284316502	50.2468536362912	52.8764908006219	42.8502675866371	46.5491829476276
PREP	na	68.4427456256337	68.5044115084204	67.4496540264493	73.9047934940285	70.6740693488888	55.9496523550917	55.9483633827225	56.3159194374029	54.6966463081253	58.6779342017106
HACE1	na	10.1953288736107	10.0659543440944	9.6241595894456	12.4454217584258	12.2606300213902	15.5005633173737	15.8538754884638	14.513632928834	15.4042020338823	15.2443937780677
SEH1L	na	145.456066519522	125.311811255879	131.355684438375	142.597056446379	139.862001725488	88.0210559808006	84.3087763794871	81.979348496461	83.3156206451859	86.3848980757168
WDR47	na	11.4545129177618	9.87954778216676	11.4362398468726	8.2834787677834	9.16451132911993	9.70630512492686	10.9248283528393	10.8852246966255	10.790760815613	12.128751254083
WDFY1	na	46.1023835519847	39.518191128667	44.0939529307236	39.3566259503465	38.4744349492783	37.8656618181557	38.2920751357095	40.2904497451486	39.6834138690116	38.0553479715266
OVGP1	na	1.78722896589192	1.35144757397564	1.48993265610664	1.09099476453733	0.866913233835669	1.03337088782491	0.772462610806819	0.793714300795611	1.40749054116691	1.11272947285166
SLC25A24	na	19.6595186248111	16.4969807305992	20.2952988831824	20.4460500316995	21.4664229330737	26.3140515363987	26.4844323705195	28.4225311523	27.8370351475234	27.8182368212914
MAP3K4	na	35.1759155559637	32.9007581802346	32.2952970323656	31.1135543960645	31.5391290785929	29.8939435406493	30.9352883661207	31.2572250837129	28.8144591344449	27.4844179794359
PILRA	na	8.28624338731708	10.3921658274679	8.29530073399914	8.56632926229308	10.2378324757736	7.67646945241364	9.04884772659416	7.97493892704162	7.35022838164944	9.38401855438229
IGSF9	na	12.5918404415112	12.582442930118	12.6442933518239	12.889901106941	10.5680851362824	23.6937182136998	26.5212163043675	23.8492249429538	22.7935273750086	22.6625902637454
ZNF213	na	44.0714415452894	53.0326668684234	38.8590544092678	35.7199767352221	35.9562584128985	40.6705256565376	44.3614242206202	39.8746946352081	46.3298969800776	40.3178978996583
CPNE3	na	103.618661181597	83.3703348221525	107.395956590173	94.1084002447197	86.5674786358761	99.4988540562844	101.78114495726	97.8914304314587	101.18293112611	97.957284593374
RRN3	na	120.109910275964	102.383804138775	106.026829284562	97.2601628978276	97.8786322583034	66.9107649866631	69.0434438325904	70.1114299036123	60.3657054322698	62.4983053918346
CTTN	na	156.788722916882	168.464930342136	161.879169663478	140.980767906323	137.096135693727	119.169807028094	109.947178271504	114.294859314568	107.751220318223	109.900580935315
WNT11	na	1.17794636388331	1.35144757397564	1.24832195511638	1.41425247254839	0.866913233835669	0.701215959595476	0.625326875415044	0.944897977137632	0.547357432676022	1.2981843849936
MTIF2	na	51.3015950891248	45.5298027508345	54.1610654719847	49.2968004716866	48.1343252691615	43.992074938832	44.471776022164	45.8842457698034	42.0683283971	45.1768165977772
DDHD2	na	57.0694703881397	49.3045356298699	51.3825424105966	59.7218615550433	55.8126996259917	41.5931782349527	38.623130540341	38.0982864381893	39.7225108284884	39.7615331632325
TTC39A	na	3.24950721071258	3.58832631710774	4.14765036699957	3.55583478812166	3.83918717841511	3.21083097288455	3.34733798016288	3.70400007037952	3.08865979867184	3.33818841855497
EPS15	na	51.7077834904639	47.9064864154124	41.3154298693355	36.8917859267622	38.9285323574779	48.1993706964049	47.8191140023269	45.5062865789484	45.4306669121098	45.6589993693463
ORC1	na	40.1314140523004	41.1026469050523	36.7248265505205	54.6305526538691	57.3813997634086	22.4389107070552	20.4518672194567	22.4507759367901	25.3739267004813	28.5600564698592
MGST2	na	9.82975931240555	8.57470184867304	10.1476494415912	10.6270971508636	11.7239694480633	12.3635445507623	13.4629197883474	14.9671839578601	14.1921962900997	13.8349364457889
CHERP	na	152.848695423893	174.15033048093	168.322121689885	199.086340921311	183.826887155726	129.54042200948	132.164674315662	129.148655515172	136.40929161476	129.558801622361
ATG16L1	na	49.4331284429651	49.3977389108338	44.2147582812187	37.5383013427843	39.75416400875	23.6568121105632	20.7093547563923	22.6775514513032	23.2235939292541	21.0676780193247
USP40	na	6.62087094182688	7.59606739855274	8.29530073399914	6.62678301422672	5.49045048095924	20.6305116533616	22.4014157133977	19.4271024099497	19.9394493331979	18.9905830033349
POMGNT1	na	68.8895528671067	70.4150787681791	70.9127407406431	78.9961023952027	74.1830038667951	64.7702110047401	67.6088704125206	68.4106135447646	65.9956675969375	70.9921403679356
RAD54L	na	37.9379966850694	37.5143205879445	34.7114040422682	58.428830722999	63.4085108176947	23.5460938011534	23.6888533980758	23.1311024803292	25.9212841331573	26.9280532430101
MAST2	na	130.305239149574	145.210711741659	120.563739794143	152.618045394722	155.714129429912	128.174896193426	119.253513535034	119.548492067453	125.071173366471	118.654052788415
DNAJA1	na	115.357505980297	112.170148639978	127.288570971705	84.6935194988976	90.9433263876181	89.4603940031281	79.3061613761668	87.7999200356288	70.7654966531143	79.4488843616082
B4GALT1	na	20.7156084682927	20.2251119691527	21.8657684396191	27.7193484619484	25.0992021986708	34.765549154681	37.0046374510314	36.0573068075721	41.4427770454702	40.3920798645151
CHMP5	na	12.8355534823147	15.0523298756597	17.0738228699788	12.6070506124313	12.7560090121534	24.2842158638854	22.6221193164854	23.5090616711843	21.6206185907029	23.2560459825996
NFX1	na	48.0114690382783	51.6812192944478	49.932878204655	56.4488772614313	56.5970496947001	40.4859951408546	38.1081554664697	38.0982864381893	36.790238867724	38.2408028836686
DIMT1	na	38.9940865285509	36.67549105927	41.9194566218112	38.1848167588064	38.2680270364603	26.7569247740379	25.2337786196894	24.1137963765524	28.1889077828151	24.8880492094487
IPO11	na	36.4757184402487	31.502708965777	35.395967695074	35.5179406677152	36.0388215780257	25.723553886213	24.5348838765785	26.0035923308276	23.9273391998375	27.595690926721
EIF2AK1	na	122.506421843864	121.44387509588	122.13420935058	135.162129162124	143.20580991314	190.177149462921	196.352638880324	192.721391416992	216.362573744936	194.801839713896
SNX10	na	10.5608984348159	8.66790512963687	12.4026826508337	13.5768237364645	14.3247091495703	12.769511685265	12.3226178390612	13.2663675990124	12.5501239920716	15.466939672638
SEPHS1	na	61.2532109219321	61.9801818409518	67.2080433254591	72.8946131564939	71.7061089129789	51.9268871132019	53.9620309549335	52.3473479334248	58.1762757015658	64.3899454956825
MRPL28	na	50.5298371265806	61.0015473908315	60.7248228488869	63.2776963431649	57.9180603367354	50.0815819563717	47.1937871269118	49.5504499210974	47.6591936022908	50.5179180674651
ITPKC	na	20.4312765873553	19.0134693166228	18.2416079247651	15.112297849517	13.3752327506075	16.0541548644227	15.3756843484405	16.8569799121354	16.7334986560955	16.5425781630613
RBM22	na	66.0868528978671	67.1529639344448	67.127506425129	70.1469226383999	72.2014879037422	63.4784973949589	66.027161257059	64.2908583644445	69.4752969903779	71.8081419813602
TMED2	na	263.697510149326	229.885892497305	271.932843964545	268.101861581673	291.159001821094	164.047628442205	162.658555475607	164.601227617376	177.891165619707	179.446172988544
ERO1B	na	11.6982259585653	9.97275106313059	10.912749994727	10.3442466563539	10.1552693106464	14.0243191919095	17.3620167762295	15.1561635532876	16.5380138587112	18.1745813899104
ZFAND6	na	14.7040201284744	14.3999069089129	15.5033533135421	12.0817568369134	13.4165143331711	24.0627792450658	25.1234268181456	27.1374699033928	25.8039932547267	23.293136965028
TXLNG	na	51.9921153714013	51.0753979681829	54.0805285716546	47.2764397966175	52.757862516285	42.9217979478705	41.7129809835682	40.5550211787472	36.516560151386	36.7200726041046
HUWE1	na	384.213608826629	380.36258961342	333.583841167228	341.440954086682	336.775150553876	388.473641615894	390.645377465163	394.438211576333	387.920031929392	384.299668940533
ZW10	na	33.6730184710091	29.1260253011992	31.2080488779094	32.8106573631226	32.0345080693562	25.7973660924862	26.2269448335839	26.1169800880842	29.2054287292135	31.786971941129
ALG9	na	35.3790097566332	32.8541565397527	31.3288542284045	34.4673531166792	38.7221244446599	24.6163707921149	25.528050090473	26.3815515216827	29.2445256886903	28.6342384347159
ACOX3	na	17.1817693766428	20.9241365763815	16.1073800660177	16.486143108564	16.3062251126233	12.400450653899	12.8375929129324	11.7923267546777	10.2825003424138	11.3869316055153
MTMR2	na	34.5260141138211	32.2017335730058	36.4026789492001	36.2452705107401	33.7270529544639	28.6760421371413	28.0661415259811	32.013143465423	31.1602767030564	30.8596973804192
PPP1R15A	na	101.344006134099	109.141042008654	73.6509953518662	62.3483304326331	79.1780753569911	61.3379434130359	56.0219312504183	53.178858153306	61.8513898923905	60.050300551561
HSD17B14	na	3.00579416990914	3.86793615999925	3.10067066270842	2.34361838308018	2.22920545843458	5.24066664539777	5.885429415671	6.27412256819388	6.99835574635771	5.97164817097055
TRIP6	na	209.9994034923	261.947821148865	240.52345283581	259.858790027391	248.473845450328	236.641933311905	240.934766704032	239.474943325762	250.337831530326	266.832527589827
FTL	na	171.614599565758	171.028020568641	167.275141985594	194.35869694165	215.489860982009	413.126918511145	454.171231220562	471.882049782534	508.886024550793	474.13402838209
SRRT	na	141.516039026533	148.193216732501	143.033534986238	138.313891815232	145.435015371574	125.40693845818	121.129494161279	124.877716658509	122.999034514197	118.691143770843
BAX	na	26.1585330462363	24.7454710958988	28.6308680673465	29.5376730695106	27.988912978123	40.8919622753573	37.6299643264465	38.5518374672154	43.0848493434983	40.6888077239422
NLK	na	12.6324592816452	12.2096298062627	11.1946291458823	10.3038394428525	9.45348240706516	12.2897323444891	12.3226178390612	11.9435104310197	13.4102571005625	11.7207504473708
PIGS	na	34.4447764335533	33.6463844279453	35.6375783960643	42.1447236819419	43.8410406825467	43.1063284635535	47.2673549946077	43.6920824628441	49.7704294140411	44.7317248086365
ATXN7L3	na	50.4892182864467	52.2404389802308	50.6979787577909	45.2560791215483	43.3456616917835	58.6437978840638	58.1186154797511	62.5522460865113	58.8800209721492	56.9717490100047
PGS1	na	23.3558330769967	22.928007117104	20.9395940858231	19.6379057616719	21.2187334376921	17.9363661243896	18.2080472547322	17.0459595075629	16.2643351423732	17.7294896007697
PSMC5	na	76.2821817714778	76.5664953117924	85.4496512502242	88.0877254330137	84.2557100123143	59.6402626687521	59.516404965973	58.7348582588752	62.8288138793119	69.4714100883717
UIMC1	na	16.0038230127595	16.9163954949365	17.5570442719593	16.0012565465475	16.7603225208229	16.5708403083352	13.7939751929789	12.4348573791312	15.208717236498	14.2058462700728
LPCAT2	na	0.974852163213774	0.652422966746861	0.523489852145577	0.969773124033179	0.784350068708463	2.39889670387926	2.02311636163691	4.04416334214907	2.42401148756524	2.8930966294143
OGFOD1	na	99.9223467294118	86.3994414534772	91.1677711736605	82.5519371833244	94.2871345752699	51.4102016692894	52.1228342625363	53.254449991477	51.5297925904998	48.5891869811889
SH3BP2	na	125.146646452568	144.837898617803	108.322130943969	120.575125088125	123.803466108246	73.812206273208	79.8579203838859	76.1965728763787	79.0149551027314	78.6328827481836
NOP14	na	172.955021290177	175.59498133587	177.38252297702	181.185945340199	182.588439678817	109.278971387485	107.666574372931	105.072655057705	105.639984506472	107.823485919325
ADD1	na	84.8527570397322	97.4906318881739	88.8322010640879	90.8354159511078	87.723362947657	135.962083955249	146.216137045576	137.274778118555	143.25125952321	140.723187333306
L2HGDH	na	48.7832270008226	49.1181290679423	50.2550258059754	58.4692379365004	53.4183678373027	29.8939435406493	29.3903631445071	29.5942046439506	28.6189743370606	30.266241661565
TXNDC16	na	12.8761723224486	9.92614942264868	12.6442933518239	12.7686794664369	13.9531749064979	16.312497586379	15.3021164807446	17.2727350220759	15.208717236498	17.5811256710562
RTRAF	na	123.481274007078	134.07291966648	139.650985172374	142.395020378872	138.045612092689	129.355891493797	134.003871008059	138.370859772035	125.383949042286	129.81843849936
GMCL1	na	27.3770982502535	23.3008202409593	27.4630830125603	24.1231064603253	25.181765363798	22.7710656352847	21.1139780287197	21.5058779596525	19.1575101436608	19.954948546473
SF3B2	na	452.250166050923	471.748406598463	472.952947188446	496.927911640001	489.475724456644	285.579426071042	277.534780882736	273.188903150032	290.177633237245	300.399866687519
KLHL42	na	102.237620617045	94.6479318187768	100.067098660135	100.53314719144	102.295761592609	71.671652291285	72.2068621435136	72.1524095342296	74.6360956413233	72.1419608232156
GNAS	na	379.13625380989	423.282700497267	423.744901086762	452.884048923495	402.949527403332	464.168059149069	477.529029214006	482.049152016535	505.406395157353	505.698454428649
DNM1L	na	78.0694107373697	70.8344935325164	74.416095905002	62.7928097811483	66.4220663448377	68.313196905854	67.0571114048015	70.8295523662369	64.9791466505392	65.5026749685341
ERGIC2	na	19.5376621044094	16.0775659662619	21.9865737901142	19.9207562561816	23.0764046530542	17.7887417118431	21.3346816318074	21.2791024451395	17.4763408861558	17.0247609346303
TFAP2C	na	1.29980288428503	0.745626247710699	1.85234870759204	1.13140197803871	1.1971658943445	3.35845538543097	3.5312576494026	3.85518374672154	5.43447736728336	4.41382690897823
AURKA	na	21.3248910703013	23.7202350052966	23.7986540475412	26.2646887758986	27.7412234827414	30.9642205316108	28.6914684013961	32.0509393845085	47.2682240075222	43.6189953357849
PIR	na	14.9883520094118	15.6115495614428	16.5503330178332	13.4960093094617	17.379546259277	15.5005633173737	17.1413131731418	17.4239186984179	17.9455043998781	18.805128091193
AAMDC	na	0.121856520401722	0.0466016404819187	0.161073800660177	0.121221640504147	0.0825631651272066	1.73458684742039	1.36100555237392	1.58742860159122	0.977423986921468	2.33673189298848
RFX2	na	5.88973181941655	6.33782310554094	4.30872416765975	5.49538103618801	5.98582947172248	9.55868071238044	9.34311919737772	10.2426940721719	9.34417331496923	8.82765381795646
METTL2A	na	34.0385880322143	30.1046597513195	34.469793341278	35.5583478812166	36.6993268990433	23.9889670387926	24.0566927365552	23.3578779948423	21.8942973070409	24.6655033148784
SULT2B1	na	7.67696078530847	8.62130348915495	7.85234778218365	2.74769051809401	2.27048704099818	6.64309856458872	4.04623272327381	4.95126540020119	5.27808952937592	4.00582610226596
ALG6	na	8.52995642812052	5.35918865542065	7.20805257954294	8.40470040828755	7.88478226964823	8.08243658691628	8.86492805735445	7.71036749344308	7.66300405746431	8.79056283552808
CNOT3	na	93.1796192671832	115.292458552267	94.3087102865339	108.372146610708	108.735688472531	93.8153141732474	86.6261642119076	84.1715118034203	97.0386534215633	96.6591002083805
PTPN4	na	35.5008662770349	29.4056351440907	30.4026798746085	23.3957766173004	25.7184259371249	23.1770327697873	23.2474461919005	23.9626127002104	21.03416419855	20.2516764059001
DDX18	na	156.220059155007	147.214582282381	156.442928891197	151.12297849517	153.856458214549	77.6873471025515	78.5336987653599	73.0595115922817	73.3849929380638	80.8212507114586
KHSRP	na	364.554090201817	399.189652368115	367.892560707845	402.092181552257	380.987725479495	337.174158256014	348.086366003092	345.19012900792	341.199165354546	332.59483943536
GNA11	na	111.823666888647	123.773957119976	115.610720423842	108.776218745722	104.48368546848	107.101511302425	103.03179870809	95.9260426390124	92.425212203294	100.479471398504
ASAP3	na	6.58025210169297	6.19801818409518	6.92617342838763	7.5965561382599	6.39864529735851	14.9469717703246	16.4056344961829	18.2554289182991	18.258280075693	18.3229453196239
EDEM2	na	33.7542561512769	39.0987763643298	35.5167730455691	33.8208377006571	33.8921792847183	21.0364787878643	23.6888533980758	22.1862045031916	21.2296489959343	21.6611337381789
DNMT3B	na	5.68663761874701	5.59219685783024	4.79194556964028	7.51574171125714	6.97658745324896	5.57282157362721	6.25326875415044	6.00955113459534	6.68558007054284	7.38110550324931
TPX2	na	76.5258948122812	82.484903652996	82.590591288506	100.007853415922	103.162674826445	125.40693845818	123.042258721372	116.524818540613	180.276080147795	176.99816814827
FER1L4	na	0.690520282276423	0.326211483373431	0.161073800660177	0.444479348515207	0.49537899076324	1.07027699096152	1.43457342006981	1.62522452067673	1.29019966273634	1.33527536742199
PDRG1	na	12.5918404415112	14.4465085493948	13.610736155785	12.2029784774175	12.797290594717	11.2563614566642	12.3594017729091	13.0773880035848	11.3772152077659	11.646568482514
EPB41L1	na	41.6749299773888	37.9337353522818	39.4228127115784	39.1545898828396	35.5021610046988	45.7266617862524	44.5821278237078	47.2826947759671	44.1013702898966	41.9499011265074
DOCK9	na	53.9418196978288	49.7705520346891	52.2281798640625	49.0543571906783	45.6987118979089	50.1923002657815	48.0030336715666	50.1551846264655	42.6547827892528	41.7644462143655
ANKRD10	na	51.7890211707317	44.9705830650515	43.1275101267625	43.5185689409889	49.3727727460696	33.0309623072606	32.9216207939097	29.2918372912666	35.2654574481266	33.7527940098335
TGDS	na	15.4351592508847	14.5863134708405	15.7449640145323	13.5364165229631	14.9026513054608	10.5920516002054	8.75457625581062	9.52457160954733	9.14868851758494	8.49383497610097
DOCK3	na	1.25918404415112	0.885431169156455	0.684563652805754	0.525293775517972	0.24768949538162	1.10718309409812	1.10351801543831	1.3984490061637	0.508260473199163	0.890183578281324
C3ORF18	na	2.35589272776662	2.2368787431321	2.1744963089124	3.03054101260368	2.72458444919782	8.04553048377968	7.54070643882847	7.105632788075	8.71862196333949	9.75492837866618
COQ9	na	72.9108180403635	77.5917314023946	77.2348874165551	72.6521698754857	77.8983462975194	53.5507556512124	55.6540919119389	57.9789398771651	52.1162469826527	57.2684768694319
KIF9	na	4.71178545553324	4.84657061011954	4.95301937030046	4.6064223391576	4.41712933430555	5.01923002657815	4.34050419405736	4.04416334214907	3.47962939344042	3.74618922526724
CRLS1	na	44.4776299466284	39.7978009715585	39.1812020105882	44.9328214135373	40.6623588251492	24.4318402764319	24.2406124057949	27.5532250133334	26.1949628494953	26.5571434187262
PPP1R13B	na	44.8431995078336	42.966712524329	45.7852278376554	43.4377545139861	38.6808428620963	54.8793753641302	51.4239395194254	51.8182050662278	52.5463135368981	47.736094385336
SMOX	na	39.4815126101578	42.6405010409556	37.4496586534913	27.153647472929	30.9611869227025	20.4459811376786	22.6221193164854	21.8082453123366	21.3860368338417	22.7367722286022
SIGLEC1	na	0.568663761874701	0.838829528674536	0.442952951815488	0.525293775517972	0.412815825636033	0.922652578415101	1.10351801543831	1.09608165347965	0.547357432676022	0.556364736425828
FKBP1A	na	192.208351513649	189.062855435144	189.503326476699	212.299499736263	223.333361669094	130.758323412988	136.615530311263	139.920492454541	155.801383515282	137.570453826893
NSFL1C	na	39.1565618890866	41.4288583884257	45.2214695353448	47.4784758641244	43.8410406825467	39.9693096969422	43.9200170144449	41.9156742658254	44.5314368441421	43.3964494412145
SLC4A11	na	37.206857562659	39.1919796452936	35.7986521967244	43.6801977949944	40.8274851554037	41.3348355129965	45.7224297729941	43.087347757476	41.2472922480859	39.9469880753744
ZNF343	na	12.1856520401722	12.3960363681904	12.3221457505036	11.2736125668857	12.5083195167718	12.3266384476257	11.108748022079	10.998612453882	11.885475680965	10.6451119569475
EBF4	na	4.22435937392635	3.72813123855349	3.50335516435886	4.08112856363963	4.49969249943276	6.05260091440306	6.2164848203025	6.80326543539095	6.21641655682053	6.26837603039766
MAVS	na	90.2956816176758	83.5101397435982	78.8053569729918	88.1685398600165	78.2698805405919	94.1474691014769	98.6912945140331	92.3732262449749	92.151533486956	88.499084074135
LZTS3	na	7.47386658463893	8.76110841060071	8.97986438680489	5.89945317120184	4.91250832506879	9.59558681551704	10.5202050805119	11.6033471592501	8.83591284177007	10.2371111502352
XRN2	na	148.502479529565	148.286420013465	158.093935347964	152.133158832705	146.467054935665	115.516102817571	116.200447025654	118.452410413974	121.904319648845	126.257704186234
KIZ	na	14.7446389686083	15.5649479209608	21.0201309861532	11.1119837128802	10.7332114665369	22.8817839446945	20.9668422933279	19.3893064908642	18.4146679136005	20.7338591774692
DYNLL1	na	68.5646021460354	72.3723476684197	84.0402554944476	68.2073763903336	64.1515793038395	99.3143235406014	87.3250589550185	91.7684915396069	84.1757537536768	89.8714504239854
SNX5	na	163.815782260048	157.280536626475	159.382525753246	198.359011078286	204.178707359582	128.174896193426	126.757436040014	126.04939015016	137.347618642205	147.028654346132
RPL6	na	1063.60432890636	1152.87798388219	1271.51658241144	1101.9451193962	1118.64832430852	1108.95458704868	1069.34574089357	1135.88075627669	978.870574422111	1074.93376175713
MAPKAPK5	na	43.2184459024773	38.7259632404744	42.8858994257723	41.0133217039032	41.5292720589849	32.2928402445285	32.038806381559	32.6556740898766	30.3392405540424	31.786971941129
ESF1	na	34.9728213552941	41.4288583884257	45.9463016383156	34.7502036111889	33.9334608672819	20.3352628282688	19.9001082117376	19.3137146526932	18.1018922377856	19.6582206870459
RBBP9	na	15.8413476522238	15.0989315161416	16.5906014679983	16.8094008165751	16.5126330254413	23.8782487293828	25.0130750166018	25.209878030032	29.9091739997969	25.7040508228732
ANAPC5	na	104.471656824409	99.9139171932336	99.4630719076596	122.393449695687	127.353682208716	106.0681404146	109.101147793001	110.099512296077	109.393292616251	112.793677564729
SLC23A2	na	25.6304881244955	25.8639104674649	22.5906005425899	29.4568586425078	29.1860788724675	25.2068684423005	24.0934766704032	22.4507759367901	24.5919875109441	20.8451321247543
SLC8B1	na	16.3693925739646	17.0095987759003	15.5436217637071	17.5771378731014	19.2784990572027	20.6674177564983	22.2910639118539	22.8287351276452	24.4746966325135	22.440044369175
TMEM230	na	20.8374649886944	19.479485721442	18.5637555260855	25.5373589328737	25.594581189434	30.4844411908349	34.3561942139795	34.1297149342113	41.9119405591925	38.7229856552376
DZANK1	na	0.365569561205165	0.233008202409593	0.805369003300887	0.686922629523502	0.577942155890446	2.14055398192303	1.61849308930953	1.88979595427526	2.07213885227351	1.89164010384781
KDM2B	na	76.6883701728169	85.7470184867303	77.8791826191958	87.481617230493	84.1731468471871	67.2429199148925	63.5626376892468	65.3869400179242	59.6619601616864	62.1273955675507
TASP1	na	8.52995642812052	7.54946575807082	8.41610608449427	9.57650959982764	7.22427694863058	5.64663377990042	4.67155959868886	4.38432661391861	5.31718648885278	5.11855557511761
GCN1	na	300.091990909307	285.202039749342	267.020093044409	298.366864494208	286.741872486789	188.147313790407	190.356857663109	186.25828925337	176.209996362202	187.680371087646
RPLP0	na	3672.34933650655	4012.07503400982	3945.34167337039	4216.77557936377	4266.16258687046	3573.248905686	3588.05204326383	3804.00807227977	3831.77570744849	3936.2434192303
PXN	na	117.754017548197	119.486606195639	103.409380023834	111.443094836813	113.359225719655	126.440309346005	127.088491444646	121.476083940814	138.481430467034	124.736973906671
KIF16B	na	9.99223467294118	11.8834183228893	11.7181189980279	9.17243746481382	9.41220082450155	13.138572716631	12.0651303021256	13.3797553562689	12.2373483162568	12.5738430432237
TRMT6	na	30.0985605392253	26.9823498390309	33.543618987482	26.2242815623972	28.4430103863227	14.6886290483684	14.9710610761131	14.7782043624326	14.9741354796369	15.4298486902096
PEBP1	na	154.879637430588	154.158226714187	171.140913201439	172.4579872239	155.672847847348	150.060215353432	154.602873962908	151.221472261107	148.763930809447	154.854851638522
BRAP	na	19.2939490636059	20.64452673349	18.9261715775709	17.5771378731014	17.0492935987682	26.7938308771745	21.9600085072224	25.285469868203	23.0672060913466	22.2916804394615
ERP29	na	108.614778518068	120.139029162386	111.744949207998	109.139883667234	112.574875650946	101.307253109978	95.5646601369579	94.6031854710198	96.8040716647021	99.7747427323651
FUS	na	71.367302115275	71.9529329040824	71.1946198917985	68.4498196713419	67.4541059089278	138.360980659128	132.716433323381	126.691920774614	108.494062548283	112.422767740446
IGBP1	na	56.4195689459971	62.2131900433614	63.9060304119254	52.4485631247944	55.2347574701012	57.8318636150585	56.9415295966169	62.0231032193142	57.6289182688897	58.23284241257
FXYD5	na	231.161819202066	291.400057933437	244.067076450334	277.840000035506	276.669166341269	187.187755108856	182.264392216561	162.257880634074	189.93302913858	188.793100560497
ZNF302	na	9.09862018999522	8.29509200578152	9.38254888845534	10.4654682968581	8.46272442553868	17.5303989898869	16.8102577685103	16.7057962357933	15.0523293985906	15.8749404793503
GRAMD1A	na	153.214264985098	168.32512542069	144.080514690529	163.810843534604	173.836744175334	86.212656927107	84.345560313335	88.4424506600824	95.8266476777807	95.2125518936733
CMTM1	na	3.41198257124821	4.28735092433652	3.66442896501904	4.64682955265898	5.57301364608645	3.6537042105238	4.4508559956012	3.93077558489255	3.67511419082472	3.67200726041046
GANAB	na	500.342872769469	468.113478640873	455.033486865001	541.61828977253	568.571236648508	437.890913715807	446.15233364171	442.287845138583	524.055644827814	478.399491361355
GMIP	na	12.8761723224486	14.6795167518044	13.1275147538045	11.3140197803871	12.2193484388266	20.2614506219956	19.6794046086499	18.9735513809237	19.7439645358136	21.0676780193247
RBM41	na	9.91099699267336	8.34169364626344	10.3087232422514	8.44510762178893	8.25631651272066	10.2598966719759	11.8812106328858	11.4143675638226	8.9923006796775	9.3469275719539
BIRC5	na	43.9902038650215	42.8269076028833	46.8724759921116	74.4300872695465	77.0727146462474	62.076065475768	59.7371085690607	56.4671031137449	87.7726740255478	85.7543513744342
LAG3	na	1.0967086836155	0.978634450120292	1.48993265610664	0.808144270027649	1.2384474769081	0.996464784688309	0.846030478502707	0.907102058052127	0.821036149014033	1.2981843849936
MLF2	na	235.711129297064	245.450840418266	230.013387342733	223.89637001116	230.598920200288	183.607863104605	187.193439352186	190.189064838263	210.537126782884	185.529094106799
OTUB2	na	8.65181294852224	9.32032809638373	9.86577029043587	7.51574171125714	8.99938499886552	12.400450653899	12.8008089790844	14.5514288479195	13.840323654808	13.4269356390766
DDX24	na	223.322383056222	239.765440279472	230.174461143394	230.967632373902	218.297008596334	170.432384284837	169.132527832845	163.656329640238	160.493018652505	156.96903763694
ZBTB25	na	21.5279852709708	17.3824118997557	20.8187887353279	22.8300756282811	20.1041307084748	19.9292956937662	19.3851331378664	19.3893064908642	17.9455043998781	19.1389469330485
NECAP1	na	61.740637003539	56.714196466495	55.328850526771	59.1561605660239	63.6149187305127	28.7498543434145	28.8753880706359	28.3091433950435	32.7632520416076	30.6000605034205
ARHGAP4	na	139.810047740909	164.084376136836	150.040245314955	183.610378150282	185.354305710579	122.528262413525	123.005474787524	122.420981917952	119.167532485465	127.407524641515
ANKRD24	na	1.21856520401722	1.39804921445756	0.805369003300887	0.606108202520737	0.330252660508826	1.73458684742039	2.86914684013961	3.06146944592593	2.9322719607644	2.37382287541686
DHX32	na	23.0715011960593	21.1571447787911	23.3959695458908	22.6684467742756	20.8884807771833	31.038032737884	31.413479506144	33.7895516624417	32.9587368389919	34.8284325002568
RCOR1	na	142.815841910818	134.958350835636	125.798638315599	116.817254232497	109.64388328893	127.69511685265	121.497333499758	120.531185963676	113.146600726029	112.051857916162
GPATCH2L	na	53.3731559359541	49.3045356298699	45.7449593874904	41.1345433444073	44.6666723338188	29.8939435406493	29.3167952768112	30.1611434302332	30.5738223109035	31.3789711344167
LTBP4	na	71.5297774758106	86.539246374923	63.9865673122555	114.554450276419	109.850291201748	113.227924423101	109.579338933024	107.680573474605	121.982513567799	125.107883730954
BLVRB	na	18.2784780602583	24.7454710958988	19.0067084779009	19.6783129751733	20.4343833689836	17.5673050930235	17.3988007100774	19.7294697626338	17.8673104809244	19.5840387221891
SLC9A1	na	129.086673945557	126.803063751301	94.6711263380193	92.4112972776617	101.016032533137	63.1094363635929	66.1742969924508	65.9160828851212	66.8167037459515	63.7964897768282
SPTLC1	na	67.5491311426877	53.5918865542065	61.5704603023528	63.600954051176	61.5508396023325	54.6579387453106	54.8080614334362	56.8450623046	55.5176824571394	57.7506596410009
PAPOLA	na	192.695777595256	168.5581336231	175.328832018603	176.82196628205	177.552086606058	172.499126060487	174.171926770014	177.300656430105	166.16207777665	157.747948267936
CCNK	na	115.073174099359	127.874901482385	109.369110648261	111.685538117821	111.377709756602	100.938192078612	101.376521684933	103.900981566054	105.17082099275	98.624922277085
PCBP4	na	56.6632819868006	65.0092884722765	52.7516697162081	50.3069808092212	50.9827544660501	35.31914070173	38.9909698788204	38.0982864381893	37.6894689356918	37.5731651999576
YPEL3	na	0.568663761874701	0.372813123855349	0.483221401980532	0.808144270027649	0.37153424307243	26.8676430834477	25.8958894289524	28.9138781004116	31.2384706220101	26.5200524362978
MRPS33	na	7.67696078530847	7.5028641175889	9.54362268911552	9.29365910531796	8.21503493015706	9.92774174374648	8.38673691733118	9.2977960950343	10.4779851397981	9.27274560709713
NDUFB2	na	36.1101488790435	44.8307781436058	44.3758320818789	46.9935893021078	43.8410406825467	32.624995172758	33.1423243969973	34.6210618823228	32.098603730501	33.8640669571187
NUDC	na	105.243414786954	102.383804138775	108.281862493804	97.6642350328414	99.6124587259748	65.5083330674721	60.2152997090839	62.0231032193142	58.1762757015658	60.7921202001288
MAEA	na	72.8295803600957	80.0150167074544	76.3087130627591	85.7441070499336	82.934699370279	63.8106523231884	64.2247484985098	62.7412256819388	62.7115230008814	64.7979463023947
ICAM1	na	0.162475360535629	0.0932032809638373	0.241610700990266	0.0404072135013825	0.206407912818017	0.848840372141893	1.32422161852598	1.47404084433471	1.40749054116691	1.00145652556649
STRN4	na	163.815782260048	173.730915716593	153.181184427829	186.075218173866	183.455352912653	115.331572301888	119.658136807361	114.370451152739	122.881743635767	121.621331382686
MUL1	na	41.8374053379245	37.4677189474626	36.4832158495302	41.094136130906	44.542827586128	26.2033332269889	26.153376965888	26.6839188743667	26.7423202821714	25.9265967174436
TFAP4	na	38.7909923278814	41.2890534669799	39.4630811617435	45.8621873240691	45.1207697420184	51.8899810100653	52.2699699979281	48.6433478630453	44.6096307630958	48.1070042096199
PDCD7	na	43.0153517018078	46.2288273580633	42.9261678759373	38.7909249613272	40.7449219902765	35.9834505581889	37.7403161279903	36.4352659984271	38.7841838010438	38.8342586025228
SPG21	na	73.7638136831755	69.0170295537215	69.906029486517	74.591716123552	78.9716674441731	70.8966241254163	71.2136959296191	75.251674899241	76.5127496962125	75.517240224199
DNAJB11	na	119.094439272616	119.626411117085	137.758368014617	124.575439224762	130.325956153296	80.4183987346602	80.7407347962366	80.1273484612712	73.9323503707398	86.5332620054304
CHRD	na	1.21856520401722	2.09707382168634	1.77181180726195	1.69710296705806	1.73382646767134	2.02983567251322	2.64844323705195	2.94808168866941	3.90969594768587	3.37527940098335
FLT3LG	na	0.528044921740794	0.512618045301105	0.604026752475666	0.767737056526267	0.536660573326843	3.02630045720153	2.75879503859578	2.1543673878738	4.14427770454702	3.37527940098335
RAB11FIP3	na	42.1623560589957	45.0637863460153	38.5771752581125	44.0438627165069	41.4054273112941	48.2362767995415	46.9730835238242	42.3692252948514	47.7764844807213	48.7375509109025
GNPTG	na	32.2919779064563	34.2056041137283	40.0671079142192	45.0136358405401	42.1897773800026	40.4121829345814	39.1748895480601	37.1155925419662	36.790238867724	39.7986241456609
GOLGA3	na	88.5084526517839	82.3917003720322	82.3892490376808	70.7530308409207	64.935929372548	68.313196905854	64.5558039031413	62.6656338437678	54.1883858349262	59.3455718854216
PABPC4	na	163.93763878045	175.874591178761	155.999975939382	170.801291470344	168.222448946683	162.977351451243	163.578153821806	159.498778540832	156.778807502203	157.043219601797
MCOLN1	na	21.1217968696318	24.04644648867	22.0268422402793	31.0327399690617	29.0209525422131	15.6112816267835	16.2952826946391	14.2490614952355	18.7274435894153	18.2858543371955
USP48	na	55.0791472215782	52.8928619469777	59.033547941955	57.7823153069769	60.14726579517	49.306553790503	45.4281583022105	52.0071846616553	45.0396973173412	49.1826427000432
EFNB1	na	13.4854549244572	14.8193216732501	15.7046955643673	16.2032926140544	15.4805934613512	20.1138262094492	20.8197065579362	21.1279187687975	20.486806765874	21.3273148963234
PDPR	na	112.229855289986	100.426535238535	103.006695522184	133.828691116579	126.817021635389	137.58595249326	132.937136926469	130.92506371219	139.654339251339	130.931167972211
AARS1	na	416.546205573219	406.412906642813	389.79859759763	374.1303898093	368.809658623232	431.210909048081	440.377256027583	435.560171541363	403.832494436474	426.397933996754
GLG1	na	207.6028919244	201.319086881889	208.99325635658	181.751646329218	171.236004473826	233.062041307654	232.952653059028	228.362943114623	213.469398743649	229.259362389869
KIF4A	na	25.9148200054328	26.6095367151756	26.5369086587642	32.6086212956156	32.9427028857554	32.3666524508017	31.6341831092316	31.861959789081	48.4802297513048	43.0626305993591
TNRC6A	na	40.293889412836	39.4249878477032	35.6778468462293	34.3461314761751	37.5249585503154	48.1624645932682	44.5821278237078	42.0668579421674	41.3645831265165	39.6502602159473
PLEKHG2	na	6.70210862209469	7.96888052240809	7.44966328053321	9.13203025131243	9.82501665013759	12.769511685265	11.8812106328858	12.9262043272428	17.7500196024939	13.5382085863618
NAT14	na	17.9129084990531	20.3183152501165	17.275165120804	20.0419778966857	20.8471991946197	14.0612252950461	13.757191259131	15.8742860159122	15.1305233175443	15.1331208307825
PITPNM2	na	27.9457620121282	31.502708965777	26.4161033082691	32.2853635876046	33.1491107985735	27.679577352453	25.8958894289524	25.05869435369	25.0220540651896	23.8865926838822
EXOC1	na	13.1605042033859	15.0989315161416	15.3825479630469	12.7282722529355	10.6919298839733	26.2771454332621	28.80182020294	25.3232657872885	24.6701814298978	25.0735041215906
RBM27	na	82.6593396725012	83.090724979261	82.3087121373507	70.0257009978958	68.7338349683995	62.7403753322268	64.3351003000536	60.6246542131505	58.4108574584269	59.0117530435661
OSBPL8	na	91.8391975427643	73.6305919614315	84.402671545933	72.1268760999677	71.3758562524701	51.1149528441966	50.8353965778583	50.268572383722	50.4350777251477	52.0386483470291
DTX2	na	23.5995461178001	27.3085613224043	19.6510036805417	20.5672716722037	20.5169465341108	28.0486383838191	29.0593077398756	32.2021230608505	30.7302101488109	27.6698728915778
PUS7	na	37.0443822021234	32.6211483373431	36.9261688013457	35.4371262407124	30.7134974273209	30.3737228814251	27.5143825182619	29.7075924012072	26.3513506874028	24.9251401918771
LAMB1	na	244.484798765988	245.357637137302	233.194594905772	232.018219924938	219.865708733751	168.513266921734	160.561871246275	163.391758206639	149.115803444739	158.526858898932
DLD	na	140.906756424524	122.562314467446	143.114071886568	129.424304844928	125.826263653863	93.852220276384	94.3875742538237	95.2457160954733	94.3800601771369	99.5521968377948
WDR7	na	19.2939490636059	16.4503790901173	17.5167758217943	15.7588132655392	14.985214470588	17.7887417118431	18.1712633208842	15.9498778540832	19.9394493331979	18.9164010384781
TXNL1	na	90.2956816176758	83.2771315411887	95.2348846403299	82.8751948913354	84.503399507696	69.9739715470012	74.59781784363	76.0075932809511	76.6300405746431	76.1106959430532
CMTM6	na	30.3016547398948	23.487226802887	29.3154317201523	25.4969517193723	25.8422706848157	41.7038965443625	42.8532829328545	43.2385314338181	44.3750490062346	43.4335404236429
ITGA6	na	249.968342184065	224.946118606221	218.456342145366	170.922513110848	158.025898053473	399.656190866285	381.780449407808	389.373558418876	360.004802862915	363.120717973923
MAP3K20	na	119.013201592348	109.141042008654	109.892600500406	90.4717510295953	82.2329124666978	66.2833612333408	61.6866570630017	61.1160011612621	53.1718648885278	57.565204728859
FH	na	45.1275313887709	47.0210552462559	48.6442877993736	53.458743462329	53.6247757501207	37.1644458585602	38.623130540341	40.4416334214907	36.242881435048	36.8684365338182
SEL1L3	na	255.939311683749	257.427462022119	242.093922392247	240.099662625215	255.532996068704	139.357445443817	135.217740825041	132.474696394696	144.033198712747	146.657744521848
CDV3	na	200.250881860163	187.198789815867	195.463057101125	171.730657380875	171.359849221517	131.71788209454	130.215125821721	123.743839085944	118.151011539067	122.474423978539
ALKBH5	na	141.759752067336	144.604890415394	136.147630008015	110.634950566785	108.776970055095	93.7415019669742	87.9503858304335	87.9511037119708	84.0584628752462	86.2365341460033
NLRP1	na	4.5086912548637	3.40191975518006	4.30872416765975	4.28316463114654	4.41712933430555	2.98939435406493	3.89909698788204	3.32604087952447	3.01046587971812	3.82037119012402
PITPNM3	na	8.73305062879006	9.27372645590181	8.65771678548454	9.2128446783152	9.70117190244678	13.7290703668167	13.2422161852598	14.9293880387746	13.4884510195163	12.6480250080805
SPAG7	na	46.2648589125203	47.4870716510751	43.4093892779178	35.1542757462027	36.7406084816069	27.7902956618628	24.6084517442744	24.4539596483219	20.6040976443045	25.110595104019
ORC6	na	24.0463533592731	24.6056661744531	28.3087204660262	30.5478534070451	32.158352817047	15.8327182456031	15.1549807453528	15.7608982586557	15.2478141959749	16.0974863739206
ZC3HC1	na	15.760109971956	16.3105741686715	12.8456356026492	19.0722047726525	18.2051779105491	19.4495163529903	21.6657370364389	19.6916738435483	22.0897821044252	21.0676780193247
TMEM101	na	22.1372678729794	22.2289825098752	27.4228145623952	29.3356370020037	29.8465841934852	23.767530419973	23.6520694642278	24.6051433246639	24.7092783893747	25.3331409985894
PSME1	na	38.9128488482831	41.3356551074619	46.5905968409563	45.5793368295594	40.166979834386	54.5841265390373	53.1160004764308	52.0449805807408	55.0876159028939	55.8590195371531
PPP2R3C	na	8.85490714919178	8.06208380337193	10.5503339432416	9.94017452134008	10.8570562142277	9.11580747474119	10.9248283528393	9.90253080040239	10.8298577750899	10.2371111502352
HAUS4	na	24.6150171211478	24.8852760173446	26.6979824594244	27.1940546864304	28.1127577258138	35.9096383519157	37.3724767895109	35.7171435358025	37.4157902193538	39.7615331632325
SLC7A8	na	146.674631723539	153.785413590332	138.080515615937	110.352100072275	102.956266913627	252.474651557508	300.340819868461	283.847352332145	265.390160928917	233.042642597565
OSGEP	na	26.6865779679771	25.8639104674649	25.3288551538129	32.8914717901253	31.3327211657749	24.0258731419292	24.4245320750347	24.756327001006	23.5363696050689	27.9295097685765
RNF31	na	76.7696078530847	85.1411971604654	72.8456263485653	100.371518337434	98.7042639095755	54.1412533013981	55.3966043750033	53.3678377487335	57.3161425930749	61.0888480595559
SCFD1	na	73.2763876015687	67.059760653481	76.6308606640794	64.2878766806995	65.4313083633112	52.6650091759339	49.8422303639638	51.7804091471423	50.7478534009626	51.3339196808897
G2E3	na	14.3790694074032	12.0698248848169	13.3691254547947	11.6776847018995	11.971658943445	18.2316149494824	15.9274433561596	18.7845717854961	19.2748010220913	19.9920395289014
HECTD1	na	182.013022640038	164.783400744064	164.255008223216	147.041849931531	148.077036655645	159.286741137583	158.759458487725	157.986941777412	146.105337565021	153.074484481959
HNRNPC	na	454.484202258288	429.620523602808	480.603952719805	474.582722573737	542.563839633438	373.452857639296	373.982255432044	380.075762323841	438.824273168262	381.443663293547
SUPT16H	na	271.415089774768	238.134382862604	281.15431905234	302.286364203842	309.116490236261	243.063595257674	230.193858020432	245.333310784015	230.711157872943	239.088472733392
TOX4	na	64.5839558129125	65.7083130795053	63.3422721096148	55.3174752833926	61.0141790290057	76.2849151833605	75.3334965205888	75.5162463328396	77.9984341563331	77.5572442577604
GEMIN2	na	10.3171853940124	10.3921658274679	9.74496493994074	7.07126236274193	8.54528759066588	6.75381687399854	6.69467596032576	7.52138789801555	6.68558007054284	7.64074238024803
TGM1	na	1.05608984348159	0.885431169156455	0.64429520264071	0.767737056526267	0.454097408199636	0.922652578415101	1.25065375083009	0.907102058052127	0.742842230060315	0.74181964856777
TINF2	na	14.1353563665997	15.7979561233704	16.0268431656877	17.6175450866027	17.0905751813318	18.1578027432092	17.030961371598	19.0869391381802	21.1123581175037	20.9193140896111
TRPM7	na	87.6960758491057	74.1432100067326	82.550322838341	77.4606282821502	78.0221910452102	64.1797133545544	63.2315822846153	63.9884910117605	62.5160382034971	64.056126653827
TYRO3	na	46.7116661539933	49.863755315653	45.1006641848497	67.5608609743115	66.2156584320197	40.7812439659474	45.2442386329708	41.7266946703978	47.6200966428139	44.2866330194959
WDR76	na	31.3577445833764	27.1221547604767	31.8926125307151	43.6801977949944	43.0154090312746	22.0329435725526	21.4450334333512	20.2964085489163	21.2296489959343	20.4371313180421
CAPN3	na	0.121856520401722	0.326211483373431	0.0805369003300887	0.0404072135013825	0.0412815825636033	1.14408919723472	1.43457342006981	1.17167349165066	1.36839358169005	1.07563849042327
SNAP23	na	6.94582166289814	6.10481490313135	7.08724722904781	6.34393251971705	5.61429522865005	16.866089133428	15.3756843484405	16.0254696922542	16.0688503449889	14.8363929713554
PHGDH	na	164.46568370219	170.189191039967	151.167761919577	159.244828408948	166.901438304648	105.699079383234	122.637635449044	115.20196137262	115.922484848886	125.849703379522
EZR	na	246.80007265362	266.607985197057	261.825462973118	211.127690544723	197.73878047966	500.520570738624	456.562186920678	466.855192544161	402.425003895307	412.154996744253
MYL6	na	79.3285947815208	80.3412281908278	91.6107241254759	89.5827923325649	78.3524437057191	115.774445539527	112.742757243948	122.761145189721	118.85475680965	126.072249274093
AGO1	na	96.5103641581636	81.925683967213	83.9597185941175	90.0272716810801	80.5816491641536	98.1702343433667	99.8683803971673	100.915103958299	100.752864571865	97.1783739623779
CLSPN	na	35.4196285967671	36.3026779354146	35.7181152963944	47.4784758641244	48.3407331819795	19.1173614247609	20.1943796825211	20.8633473351989	20.0567402116285	19.9920395289014
RFFL	na	24.3306852402104	21.5299579026464	22.67113744292	21.2946015152286	22.6223072448546	25.4652111642568	26.3372966351277	26.6461229552812	28.9708469723523	28.6342384347159
UNC13D	na	0.568663761874701	0.466016404819187	0.362416051485399	0.484886562016589	0.454097408199636	1.43933802232756	1.47135735391775	1.81420411610425	1.72026621698178	1.96582206870459
MFSD11	na	14.7040201284744	16.03096432578	12.724830252154	13.5768237364645	15.9346908695509	12.2897323444891	14.8974932084172	14.3246533334065	15.6387837907435	15.2443937780677
DPYSL2	na	46.5898096335916	43.4793305696301	45.2617379855099	39.9223269393659	39.0936586877323	107.175323508698	109.211499594545	110.477471486932	109.27600173782	105.152935184481
TGFB2	na	108.777253878604	93.5760940876927	103.046963972349	97.9874927408524	97.7547875106126	113.301736629374	107.372302902148	108.927838804426	105.835469303857	104.225660623772
GPATCH2	na	6.70210862209469	5.4989935768664	5.95973062442657	5.05090168767281	5.24276098557762	8.56221592769213	8.97527985889828	7.40800014075904	6.84196790845027	9.27274560709713
NUP50	na	398.755153594567	357.714192339208	328.912700948082	295.174694627599	306.268061039373	156.629501711747	128.192009460084	132.436900475611	119.988568634479	127.889707413084
CDC45	na	33.1449735492683	38.1667435546914	39.1409335604231	57.1762071044562	58.0006235018626	21.0364787878643	20.6357868886965	20.9011432542844	21.1123581175037	24.9251401918771
COMT	na	68.6864586664371	67.6655819797459	66.4026743221582	71.9248400324608	67.3715427438006	53.218600722983	53.4102719472143	52.9142867197074	54.4229675917873	52.1499212943142
AC016026.1	na	51.7890211707317	50.7491864848094	45.9060331881506	52.5697847652986	49.5791806588876	44.6563847952909	40.535895100434	41.0085722077732	40.4653530585488	43.3593584587862
ECHDC1	na	27.1740040495839	23.1144136790317	29.7986531221328	23.1533333362921	22.5397440797274	18.1208966400726	19.3851331378664	20.6365718206859	17.7500196024939	20.5113132828988
LRRFIP2	na	23.1121200361932	24.7920727363807	26.7382509095895	25.6585805733779	27.0394365791602	23.8413426262462	21.8864406395265	26.7217147934522	22.3243638612863	23.0335000880293
SEC22C	na	27.4989547706552	26.0037153889106	25.8523450059585	26.2646887758986	29.2686420375947	23.2139388729239	23.2474461919005	23.0177147230727	26.7814172416482	25.8895057350152
XYLB	na	24.4525417606122	26.8425449175852	22.5100636422598	25.9414310678875	27.8650682304322	19.7816712812198	17.2884489085336	19.9562452771468	18.3364739946467	17.9891264777684
HDAC6	na	13.8510244856624	16.0775659662619	16.348990767008	17.0922513110848	16.0998171998053	20.6305116533616	21.555385234895	19.5782860862917	27.3678716338011	25.5927778755881
KRT31	na	1.29980288428503	1.67765905734907	1.28859040528142	0.202036067506912	0.412815825636033	0.959558681551705	0.404623272327381	0.680326543539095	0.390969594768587	0.667637683710993
CDC6	na	94.0326149099952	93.1566793233554	90.8456235723401	104.169796406564	114.804081109381	33.8428965762659	32.9216207939097	34.5076741250663	30.9256949461952	31.0080613101328
UPRT	na	5.56478109834529	5.59219685783024	5.31543542178586	4.04072135013825	4.12815825636033	6.49547415204231	5.14975073871213	6.12293889185186	4.84802297513048	6.19419406554088
CDC23	na	32.6981663077953	29.7318466274641	32.8993237848413	37.2150436347732	38.5982796969691	34.1012392982221	34.2090584785877	36.1328986457431	30.1828527161349	33.4560661504064
AAAS	na	53.6168689767576	51.0753979681829	49.4496568026745	60.5300058250709	65.1010557028024	43.7337322168758	48.7019284146775	45.7708580125469	55.0485189434171	50.0728262783245
CBX5	na	74.7386658463893	63.7976458197466	70.1073717373422	86.956323454975	91.2322974655633	69.9739715470012	71.6183192019465	70.9807360425789	75.4571317903373	72.8095985069266
SUCO	na	30.4641301004304	24.2328530505977	28.5503311670165	25.1332867978599	25.4294548591796	20.9626665815911	19.3851331378664	22.0350208268496	20.7995824416888	20.2516764059001
MSH2	na	59.1410312349689	51.3084061705924	62.2550239551586	73.743164640023	71.2107299222157	58.533079574654	61.465953459914	61.0782052421766	56.2996216466765	57.5281137464306
MAP3K1	na	9.70790279200383	7.59606739855274	10.4697970429115	7.39452007075299	8.04990859990264	14.725535151505	13.5364876560433	14.1734696570645	14.1921962900997	14.3542101997864
DHPS	na	44.5182487867623	48.698714303605	46.308717689801	51.3171611467557	48.7535490076155	46.7969387772139	42.6693632636148	44.6369804399818	47.0727392101379	53.5222876441646
HOOK2	na	42.6904009807365	48.1860962583039	42.9664363261023	42.3063525359474	44.4602644210008	37.8287557150191	35.5332800971137	38.3250619527024	35.9301057592332	39.5760782510905
ARCN1	na	239.732394470321	230.864526947425	224.536878120287	211.006468904219	217.347532197371	134.116778798419	142.169904322303	136.707839332273	153.299178108763	134.046810496196
EPB41L4B	na	11.8607013191009	11.4174019180701	13.2885885544646	12.0817568369134	11.8478141957541	10.5182393939321	11.2926676913187	11.3765716447371	8.95320372020064	8.86474480038485
TMEM38B	na	29.8548474984218	23.4406251624051	27.4630830125603	28.4466783049732	26.2550865104517	17.0506196491111	16.99417743775	17.1971431839049	16.4207229802807	15.9862134266354
PSMD5	na	33.0637358690005	30.2910663132471	33.8254981386373	34.6693891841861	34.5939661882996	23.0294083572409	23.8727730673155	25.9280004926566	27.6415503501391	24.9251401918771
NUP188	na	405.416643376528	410.23424116233	359.395917723021	456.965177487134	456.037642580126	221.215182200805	225.706218090983	221.143922569291	239.234295038898	233.932826175846
CRAT	na	49.9611733647059	57.5064243546876	49.046972301024	51.5191972142626	51.8909492824493	51.4102016692894	54.9919811026759	52.1961642570828	56.1432338087691	58.4553883071403
NANS	na	75.0229977273267	77.5917314023946	83.4362287419719	70.2681442789041	77.4029673067562	47.2767181179898	42.7061471974627	47.2826947759671	43.8276915735586	47.253911613767
TBC1D2	na	12.8355534823147	14.4465085493948	10.7114077439018	10.3846538698553	12.2193484388266	10.2229905688393	11.5133712944064	11.7167349165066	11.064439531951	11.0902037460882
WHRN	na	8.93614482945959	9.78634450120292	8.49664298482436	7.96022105977234	7.38940327888499	16.3494036895156	15.1181968115049	14.6270206860905	16.616207777665	14.2058462700728
CWF19L1	na	26.8490533285127	23.1610153195136	25.8523450059585	27.0728330459262	24.8515127032892	22.6972534290115	21.4818173671992	22.9799188039872	21.2687459554111	23.2189550001712
SEMA4G	na	8.69243178865615	10.2523609060221	9.42281733862038	7.43492728425437	7.14171378350337	13.8397886762265	15.2285486130487	13.0017961654138	11.611796964627	10.8676578515178
BTAF1	na	128.152440622477	111.331319111304	103.771796075319	99.9270389889188	108.157746316641	73.627675757525	67.9399258171521	69.2043278455602	67.0512855028127	68.7666814222323
IKZF5	na	10.520279594682	9.97275106313059	9.986575640931	10.8695404318719	9.82501665013759	17.8256478149797	17.6930721808609	17.801877889273	16.889886494003	17.284397811629
TLL2	na	4.22435937392635	4.66016404819187	4.2684557174947	5.05090168767281	4.41712933430555	5.31447885167098	6.17970088645455	5.51820418648377	5.47357432676022	5.08146459268923
SORBS1	na	4.71178545553324	4.70676568867379	4.22818726732966	3.43461314761751	3.88046876097871	8.96818306219478	10.2627175435763	9.2977960950343	10.9471486535204	8.3825620288158
BAMBI	na	278.320292597532	278.211793677054	264.966402085992	221.027457852562	202.32103614422	397.773979606318	428.679965063937	438.432661391861	457.238941081863	448.392886576789
IL11	na	1.0967086836155	1.86406561927675	1.0872481544562	0.525293775517972	0.825631651272066	0.664309856458872	0.514975073871213	0.755918381710106	0.586454392152881	0.704728666139382
WAC	na	178.966609629995	175.12896493105	168.442927040381	151.567457843686	153.815176631986	151.868614407126	151.733727122768	148.689145682378	155.996868312666	142.281008595298
CREM	na	6.94582166289814	5.96500998168559	6.92617342838763	5.61660267669216	5.28404256814122	5.27757274853438	6.73145989417371	5.66938786282579	4.2615685829776	6.04583013582733
NUBP2	na	45.2900067493066	53.7782931161341	47.234892043597	62.3483304326331	64.72952145973	49.12202327482	48.8858480839173	45.7330620934614	54.6966463081253	53.0401048725956
HIVEP1	na	9.50480859133429	8.57470184867304	7.73154243168852	6.58637580072534	7.63709277426661	11.9944835193963	11.6605070297982	10.696245101198	11.4554091267196	10.0145652556649
FKBP5	na	33.9979691920804	31.4561073252951	38.3355645571222	46.2662594590829	43.3456616917835	30.4844411908349	32.1859421169508	30.4257148638318	30.0655618377043	31.0080613101328
SRPK1	na	140.256854982382	126.942868672746	131.597295139365	145.54678303198	149.191639384862	108.282506602796	106.673408159037	107.151430607408	102.707712545708	97.9943755758024
BRPF3	na	58.4911297928264	55.0831390496279	50.778515658121	60.1259336900571	62.128781758223	65.988112408248	60.1049479075401	62.4010624101692	64.6272740152474	57.8990235707145
MRPS18A	na	43.340302422879	56.154976780712	52.0268376132373	53.4183362488276	53.0881151767938	35.6143895268229	37.262124987967	39.118776253498	41.6773588023314	40.4291708469435
TMEM14A	na	6.70210862209469	5.21938373397489	6.36241512607701	9.05121582430967	7.38940327888499	7.52884503986722	8.27638511578735	9.2977960950343	11.064439531951	9.42110953681068
EFHC1	na	4.75240429566715	3.72813123855349	3.70469741518408	6.46515416022119	5.40788731583203	10.7027699096152	10.8144765512955	11.3765716447371	12.1591543973031	12.314206166225
HSP90AB1	na	2239.15418122177	2302.68025949257	2328.64393614419	2413.36123358357	2317.25907404274	1596.59492779263	1623.34856857745	1572.34802987611	1655.91262168287	1717.57212331139
CDC5L	na	69.7425485099187	71.067501734926	74.9798542073126	70.8338452679234	67.2064164135462	54.99009367354	54.955197168828	60.738041970407	58.8409240126724	59.3455718854216
ITPR3	na	408.422437546437	424.354538228351	366.684507202894	446.742152471284	440.350641205956	274.359970717514	258.002512009478	258.372902868514	247.05368693427	249.993221567339
ZNF184	na	14.6634012883405	13.7008823016841	13.6912730561151	10.1018033753456	11.8478141957541	15.3898450079639	13.2054322514118	16.1388574495108	16.5380138587112	15.6153036023516
DSP	na	383.523088544352	365.54326794017	376.95296199498	266.970459603634	245.873105748821	556.876190228218	538.148952195417	553.14327581637	530.154770506204	536.558151809068
SIRT1	na	44.9650560282353	39.4249878477032	44.6174427828692	37.2150436347732	36.0801031605893	40.818150069084	37.9978036649259	41.9534701849109	41.2081952886091	42.58044782779
HNRNPH3	na	50.6516936469823	43.525932210112	55.1275082759457	48.5694706286617	44.9143618292004	68.4977274215371	65.2546986462522	60.8514297276635	60.326608472793	61.0888480595559
IFT74	na	4.58992893513152	4.93977389108338	6.84563652805754	4.72764397966175	4.87122674250519	13.7659764699533	15.1917646792008	15.1939594723731	13.0192875057939	13.7607544809321
JAK2	na	11.6169882782975	12.2562314467446	11.3959713967076	9.13203025131243	10.3203956409008	16.3494036895156	16.6631220331185	15.5341227441427	15.2869111554518	15.5411216374948
ABL1	na	100.572248171554	103.828454993715	89.1946171155733	106.553822003146	104.070869642844	85.4007226581017	89.7527985889828	88.2156751455694	89.2974554451453	96.9558280678076
ACOT7	na	95.454274314682	110.539091223111	105.100654930766	106.149749868132	100.892187785446	93.5938775544278	91.4080756121403	90.3700425334432	83.7847841589082	93.6918216141094
SH3GLB1	na	29.4080402569488	26.4231301532479	30.4429483247735	27.2344618999318	22.6635888274182	33.2523989260802	34.3194102801315	32.164327141765	33.5451912311448	35.3106152718259
CDC7	na	14.1759752067336	12.9086544134915	14.6174474099111	19.9611634696829	19.6500333002752	11.9944835193963	12.7272411113885	12.8884084081573	14.3485841280071	15.8007585144935
SYDE2	na	7.96129266624582	6.75723786987821	8.81879058614472	7.23289121674746	5.36660573326843	5.60972767676381	5.77507761412717	5.36702051014175	4.14427770454702	5.60073834668666
PCSK5	na	2.84331880937351	3.30871647421623	2.37583855973762	2.82850494509677	2.4768949538162	2.10364787878643	2.90593077398756	2.60791841689987	2.4631084470421	2.96727859427108
SCD	na	1389.69237750137	1344.69033610576	1347.26153717189	785.758673747883	806.88981278819	806.841226772437	826.976400769472	766.879198244902	732.755214515286	734.401452082092
TMED1	na	12.3481274007078	13.9338905040937	11.838924348523	15.3547411305253	12.6321642644626	14.1719436044559	10.9616122866872	11.4899594019936	12.7847057489328	13.7236634985037
ABLIM1	na	73.4388629621043	66.7335491701075	64.6308625148962	54.8729959348774	62.954413409495	78.4254691652835	81.8442528116749	80.2407362185277	61.5386142165756	64.2044905835405
ERMP1	na	79.4504513019226	67.4791754178182	77.0738136158949	81.0164630702718	90.2415394840368	58.533079574654	57.3829368027923	56.2781235183174	54.6184523891716	51.2597377160329
RAB18	na	44.7213429874319	35.7434582496316	45.3020064356749	38.7505177478258	38.7634060272235	30.2630045720153	31.4870473738399	33.2604087952447	32.098603730501	33.6415210625484
NRP1	na	1.29980288428503	1.07183773108413	1.04697970429115	0.848551483529032	1.07332114665369	0.221436618819624	0.110351801543831	0.226775514513032	0.0781939189537174	0.074181964856777
HSD17B7P2	na	2.64022460870397	2.56309022650553	2.89932841188319	2.18198952907465	1.65126330254413	2.54652111642568	2.75879503859578	3.36383679860997	2.77588412285697	2.52218680513042
PRTFDC1	na	24.1682098796748	22.2755841503571	25.1677813531527	31.7196625985852	34.9242188488084	21.8853191600062	22.217496044158	23.4334698330133	25.3348297410044	24.5171393851648
TSPAN15	na	11.8607013191009	12.023223244335	10.5100654930766	9.25325189181658	9.20579291168354	15.9065304518763	15.9642272900076	16.2900411258528	18.1018922377856	17.4327617413426
WASHC2A	na	54.9572907011765	56.3413833426397	61.9328763538382	49.4180221121907	49.2076464158151	65.4345208611989	66.9099756694097	65.9538788042067	60.5220932701773	58.6779342017106
MAST3	na	25.6711069646294	26.7027399961394	25.9328819062886	29.2952297885023	27.7412234827414	26.9414552897209	28.0661415259811	26.2681637644262	25.725799335773	28.1149646807185
MZF1	na	13.6073114448589	14.4931101898767	10.6308708435717	12.4454217584258	12.3019116039538	16.6077464114718	15.4860361499843	14.362449252492	13.9967114927154	15.8749404793503
OCEL1	na	4.38683473446198	6.71063622939629	6.32214667591197	7.19248400324608	6.89402428812175	9.89083564060988	9.82131033740098	9.86473488131688	10.0088216260758	10.2371111502352
MYO9B	na	127.543158020469	133.327293418769	111.301996256183	120.534717874624	111.295146591474	131.680975991403	128.780552401651	121.249308426301	115.922484848886	125.738430432237
KCNK6	na	33.6730184710091	35.5570516877039	35.8389206468895	32.9318790036267	32.4886054775558	20.8519482721813	22.916390787269	23.3578779948423	22.5589456181475	19.287310862762
CATSPERG	na	2.2340362073649	1.91066725975867	1.24832195511638	1.45465968604977	0.990757981526479	3.21083097288455	2.31738783242046	2.75910209324189	3.55782331239414	3.33818841855497
PSMD8	na	190.218028347088	201.412290162852	210.120772961202	206.157603284053	216.398055798409	123.044947857438	119.32708140273	123.592655409602	132.030432153352	138.757365264601
FBXL19	na	33.4699242703396	39.3317845667394	34.3489879907828	35.1542757462027	29.2686420375947	45.3576007548863	41.8233327851121	41.0841640459443	43.3585280598363	43.915723195212
HSD3B7	na	113.042232092664	114.267222461665	108.48320474463	128.454531720895	123.349368700047	70.6751875065967	70.8458565911397	67.1633482149429	68.1069034086879	70.2874117017962
SETD1A	na	80.2222092644668	93.2498826043193	78.2013302205162	97.3813845383317	93.2963765937435	81.5993940350315	78.0922915591846	76.5745320672337	84.1757537536768	82.2677990261657
BCL7C	na	33.7542561512769	50.7957881252913	46.5100599406262	62.9948458486552	58.1244682495534	63.1463424667295	60.3624354444757	59.4529807214998	66.2693463132755	71.029231350364
EFNA2	na	2.47774924816834	3.26211483373431	3.14093911287346	5.25293775517972	4.08687667379673	5.20376054226117	5.40723827564773	4.76228580477367	6.60738615158912	6.30546701282605
CIRBP	na	146.024730281397	136.822416454913	140.89930712749	179.125177451628	188.161453324904	139.65269426891	135.070605089649	134.062124996287	147.98199161991	153.000302517103
ATP5F1D	na	201.022639822707	242.65474198935	204.644263738755	230.482745811886	248.515127032892	130.721417309851	135.107389023497	131.718778012986	131.443977761199	127.444615623943
CBARP	na	80.4253034651363	104.713886162871	86.4160940541852	95.8055032117778	88.4251498512383	49.7494270281422	44.4349920883161	41.8022865085689	43.710400695128	44.9913616856353
HNRNPM	na	94.8856105528073	93.5294924472108	98.4160922033684	96.2903897737944	83.8841757692419	122.417544104116	121.019142359735	120.720165559104	121.669737891984	127.370433659086
MARCHF2	na	6.1740637003539	7.08344935325164	5.79865682376639	6.10148923870875	5.36660573326843	13.9874130887729	15.0814128776569	15.9876737731687	14.0358084521923	16.6167601279181
NDUFB7	na	40.8219343345768	51.8210242158936	47.2751604937621	58.8329028580129	56.1429522865005	43.0325162572803	43.9200170144449	43.2007355147325	44.7660186010032	47.9957312623347
TECR	na	87.2086497674988	98.6556729002218	87.4228053083113	115.241372905943	126.486768974881	84.9578494204625	86.1847570057322	88.2534710646549	113.185697685506	98.810377189227
TIMM13	na	53.1700617352846	57.1336112308323	51.5033477610918	69.2579639413695	60.8077711161877	37.7180374056093	38.0713715326218	34.6588578014084	38.2368263683678	40.9855355833693
CDC34	na	56.906995027604	69.5762492395046	64.8724732158865	52.1253054167834	44.9143618292004	56.3187133864577	54.955197168828	55.8623684083768	54.774840227079	58.5666612544255
MTAP	na	151.67074906001	135.424367240456	143.114071886568	172.942873785917	168.139885781556	129.171360978114	125.506782289184	123.176900299662	120.379538229248	118.097688051989
MISP	na	34.4853952736872	33.6929860684272	30.885901276589	19.1126119861539	18.6592753187487	48.8267744497271	48.8490641500693	45.2795110644353	44.1404672493735	44.5462698964946
CEP170B	na	510.456963962812	597.899047383016	473.194557889436	518.141698728227	475.522549550146	399.877627485105	375.821452124441	366.847190643914	369.192588339977	367.57163586533
POLR2E	na	81.8063440296892	85.8868234081761	84.2415977452728	92.3708900641603	88.136178773293	101.9346568633	102.443255766523	102.011185611779	106.343729777056	105.523845008765
POLRMT	na	188.146467500258	221.590800491523	192.402654888582	217.794880772451	204.013581029327	118.874558203002	119.290297468882	115.995675673416	117.173587552146	118.394415911416
HCN2	na	3.04641301004304	3.4951230361439	3.5436236145239	4.48520069865345	4.04559509123312	5.5359154704906	5.37045434179979	6.23632664910837	7.54571317903373	7.23274157353576
IZUMO4	na	1.21856520401722	1.21164265252989	1.73154335709691	1.29303083204424	1.98151596305296	2.25127229133285	2.3541717662684	2.26775514513032	2.30672060913466	1.63200322684909
RASSF7	na	29.0830895358776	32.4813434158973	29.7986531221328	38.669703320823	35.7085689175169	43.4384833917829	43.1107704697901	41.0085722077732	39.839801706919	44.9171797207785
GADD45B	na	38.4660416068102	40.3104190168596	35.2348938944138	30.0629668450285	26.5027760058333	48.7529622434539	52.5274575348637	51.8560009853133	47.6982905617676	48.7004599284741
MKNK2	na	238.595066946571	260.689576855853	219.342248048997	183.56997093678	179.574884151674	193.572510951488	197.161885424979	176.16677885754	180.197886228842	183.303635161096
ARVCF	na	18.847141822133	19.4328840809601	19.2483191788912	18.3044677161263	15.7282829567329	25.723553886213	24.4245320750347	23.7736331047828	24.4746966325135	24.8509582270203
TRMT2A	na	52.1952095720708	56.3879849831216	56.0939510799068	55.5599185644009	52.0973571952674	44.5456664858811	44.8028314267955	43.011755919305	38.9014746794744	38.9826225322363
RANBP1	na	153.011170784429	161.567887550812	186.32211891366	195.490098919688	204.467678437527	113.080300010555	102.737527237307	115.164165453535	106.421923696009	113.127496406585
ZDHHC8	na	91.5954845019608	117.529337295399	91.9731401769613	127.282722529355	115.71227592578	74.7717649547597	70.4412333188123	65.5381236942662	68.615163881887	64.6866733551096
KLHL22	na	18.5221911010617	18.4076479903579	16.6308699181633	24.1635136738267	23.9845994694535	15.7958121424665	14.5296538699378	15.9498778540832	15.8342685881278	16.9505789697735
MED15	na	121.247237799713	140.87675917684	114.523472269386	129.141454350418	127.683934869225	99.166699128055	89.7895825228307	88.9715935272795	97.7033017326699	93.5063667019674
SNAP29	na	26.1585330462363	27.1221547604767	29.6778477716377	30.9923327555603	30.7960605924481	29.5617886124198	30.6042329614892	28.724898504984	29.6745922429358	27.8182368212914
CRKL	na	79.3692136216547	76.9393084356477	65.8791844700126	64.7727632427161	64.935929372548	66.6893283678435	61.7234409968496	58.0167357962506	63.923528744664	62.9804881634037
LZTR1	na	61.0094978811287	70.5548836896249	63.4228090099449	67.6820826148156	62.2526265059138	60.5260091440306	53.2999201456705	57.3364092527115	57.9025969852277	56.6008391857209
MMP11	na	12.8355534823147	9.92614942264868	12.2013404000084	14.3445607929908	13.5816406634255	13.138572716631	13.05829651602	12.8506124890718	14.114002371146	13.7236634985037
SMARCB1	na	99.1505887668676	107.509984591786	101.557031316242	112.049203039334	104.070869642844	109.832562934534	102.847879038851	101.784410097266	117.525460187437	122.326060048825
BCL2L13	na	35.0946778756959	35.0444336424028	34.0268403894625	34.8310180381917	34.8829372662448	37.8656618181557	40.3519754311943	42.1802456994239	38.5105050847058	41.5789913022235
DDTL	na	27.8645243318604	36.4890844973423	32.8187868845112	42.3871669629502	36.5342005687889	23.58299990429	23.0635265226607	23.7358371856973	22.40255778024	23.4415008947415
DDT	na	47.5240429566715	54.0113013185437	51.1812001597714	67.8033042553198	57.8767787541718	39.4526242530297	36.3057427079205	40.0258783115501	38.1586324494141	37.1651643932453
GSTT2	na	3.08703185017695	3.44852139566198	2.37583855973762	3.07094822610507	3.38508977021547	3.54298590111399	3.42090584785877	2.8724898504984	3.98788986663959	4.22837199683629
CABIN1	na	109.752106041817	120.558443926724	107.557030390834	115.079744051937	112.822565146328	104.997863423638	98.9487820509687	96.8709406161501	105.053530114319	104.633661430484
TBC1D10A	na	13.2823607237877	18.5474529118036	15.7449640145323	18.2640605026249	17.7097989197858	13.8028825730899	16.6999059669665	13.4931431135254	14.7395537227757	16.4683961982045
SUSD2	na	0.365569561205165	0.512618045301105	0.241610700990266	0.16162885400553	0.165126330254413	1.29171360978114	1.1770858831342	1.28506124890718	2.2676236496578	1.70618519170587
SF3A1	na	252.892898673706	284.503015142113	250.228149325586	267.132088457639	264.367254737316	202.393069601136	193.777763510968	184.330697380009	201.50572914373	198.251301079737
RNF215	na	11.0483245164228	10.5319707489136	9.46308578878543	11.6372774883981	9.78373506757398	15.4636572142371	15.9274433561596	14.5514288479195	17.0462743319104	17.469852723771
SEC14L2	na	12.3075085605739	13.7940855826479	13.2885885544646	12.8090866799382	12.6321642644626	10.2229905688393	9.34311919737772	10.2048981530864	10.3606942613676	12.0174783067979
SPECC1L	na	75.8353745300048	74.4228198496241	69.9462979366821	61.2169284545944	61.2618685243873	69.900159340728	64.9236432416207	62.4010624101692	56.7687851603988	59.6793907272771
PPIL2	na	62.9998210476901	66.0345245628787	59.7583800449259	64.8535776697188	69.2292139591627	64.1797133545544	66.2478648601467	66.5586135095748	71.7820175995126	72.9579624366402
YPEL1	na	0.243713040803443	0.279609842891512	0.241610700990266	0.565700989019354	0.288971077945223	7.3074084210476	8.46030478502706	9.60016344771834	10.4388881803213	9.90329230837973
SNRPD3	na	101.831432215705	99.3080958669687	109.852332050241	103.078801642027	113.730759962727	74.7348588516231	72.2804300112095	76.1965728763787	76.082683141967	73.7739640500647
PES1	na	210.080641172568	244.798417451519	222.08050266022	235.372018645553	239.639586781717	122.860417341755	121.754821036694	118.754777766658	124.09374937955	122.400242013682
MAPK1	na	156.585628716212	145.863134708405	144.201320041024	163.366364186089	167.396817295411	135.002525273698	135.843067700456	139.882696535455	146.574501078743	138.571910352459
PRODH	na	3.940027492989	4.42715584578227	3.30201291353364	5.77823153069769	6.2335189671041	5.72044598617362	5.14975073871213	5.40481642922726	4.69163513722305	6.4538309425396
PPM1F	na	50.773550167384	52.147235699267	47.8791872462378	44.8924142000359	45.4097408199636	31.591624284933	32.075590315407	33.8273475815272	30.2219496756118	28.5600564698592
SLC35E4	na	47.280329915868	56.1083751402301	47.4765027445873	38.7101105343244	39.9192903390044	18.5268637745752	20.0104600132814	22.6775514513032	21.2296489959343	22.2174984746047
TOP3B	na	23.640164957934	25.2580891411999	23.3959695458908	21.6178592232396	22.9112783227998	22.3281923976454	22.4014157133977	22.8665310467307	23.1454000103004	23.775319736597
ESS2	na	26.5241026074414	34.5784172375837	28.0268413148709	33.6188016331502	32.158352817047	26.4247698458085	26.8890556428469	25.0208984346045	26.7032233226945	29.7469679075676
CRYBB2P1	na	22.0560301927116	24.1396497696339	23.597311796716	20.2036067506912	17.6685173372222	16.9399013397012	15.7435236869199	15.4207349868862	15.0523293985906	16.7280330752032
CARD10	na	30.7890808215017	34.9046287209571	26.0134188066187	30.4670389800424	28.1540393083774	30.0784740563323	30.8249365645769	26.7595107125378	31.551246297825	29.7098769251392
LRP5L	na	9.91099699267336	8.76110841060071	8.13422693333896	8.64714368929585	8.00862701733904	6.4216619457691	6.91537956341343	6.87885727356196	6.5291922326354	7.93747023967514
SLC25A1	na	98.9881134063319	110.585692863593	106.912735188193	123.242001179216	113.689478380163	97.7642672088641	104.392804260464	98.4961651368268	98.8762105169757	95.6947346652424
GRK3	na	1.54351592508847	1.63105741686715	1.24832195511638	0.525293775517972	0.701786903581256	1.29171360978114	1.25065375083009	2.1543673878738	1.3292966222132	0.667637683710993
GGA1	na	55.3634791025156	60.8617424693858	52.3489852145577	57.4590575989658	54.2852810711383	48.1255584901316	43.1107704697901	47.2826947759671	42.4202010323917	42.9142666696455
HIRA	na	114.098321936145	115.059450349857	101.798642017232	118.191099491544	105.309317119752	81.082708591119	78.460130897664	81.4880015483494	77.5683676020877	78.9296106076107
SH3BP1	na	21.2030345498996	22.4619907122848	21.825499989454	27.4769051809401	25.4294548591796	19.8185773843564	19.5690528071061	23.3578779948423	20.2522250090128	22.1433165097479
LGALS1	na	0.649901442142516	0.279609842891512	0.684563652805754	0.242443281008295	0.24768949538162	1.55005633173737	1.80241275854924	2.45673474055784	2.58039932547267	1.63200322684909
HPS4	na	35.1352967158298	37.234710745053	34.6711355921032	42.0639092549391	41.6118352241121	40.818150069084	42.0072524543518	39.6101232016095	47.1900300885685	43.4335404236429
Z83844.1	na	11.5763694381636	12.6290445706	13.610736155785	13.6980453769687	12.5083195167718	10.3706149813857	8.97527985889828	9.9781226385734	10.2043064234601	11.0902037460882
SRRD	na	25.833582325165	24.2794546910796	24.3624123498518	26.3455032029014	24.1497257997079	20.224544518859	19.6794046086499	20.3342044680018	21.1514550769806	22.2916804394615
PATZ1	na	43.5433966235486	47.3006650891474	42.6040202746169	51.9232693492765	51.3542887091225	62.5189387134072	64.0040448954221	68.3728176256791	68.5760669224102	69.7681379477988
TRIOBP	na	33.2262112295361	33.8793926303549	31.8926125307151	34.8310180381917	36.4929189862253	40.818150069084	41.4554934466326	45.3928988216919	48.0501631970593	46.8088198246263
TFIP11	na	31.1546503827069	33.7395877089091	32.697981534016	28.6891215859815	30.4658079319392	32.6619012758946	31.6709670430796	32.9580414425606	33.5060942716679	30.266241661565
GCAT	na	24.6150171211478	28.9862203797534	27.5436199128903	34.7502036111889	29.5163315329764	18.9697370122145	19.5322688732581	19.0491432190947	20.2131280495359	23.1818640177428
ANKRD54	na	18.40033458066	22.1823808693933	17.9597287736098	17.4963234460986	18.7831200664395	15.5374694205103	16.0010112238555	16.4034288831093	16.2643351423732	17.6923986183413
EIF3L	na	547.785678045873	589.650557017717	569.597227584553	579.277812755819	620.37962276583	477.749505103339	493.787527974797	506.956662693882	485.193267107817	497.464256329547
SNU13	na	116.088645102707	125.172006334434	117.704679832425	130.596114036468	142.008644018795	90.30923437527	89.2010395812636	89.160573122707	90.0402976752056	90.2423602482692
MICALL1	na	83.2280034343759	91.6188251874521	71.9597204449343	78.8748807546986	78.5588516185371	71.0073424348261	73.8621391666711	71.2453074761775	75.4571317903373	73.514327173066
POLR2F	na	27.0927663693161	32.0153270110781	34.6308671419382	29.6184874965133	30.4658079319392	25.0961501328907	21.2243298302635	25.7768168163146	21.03416419855	21.3273148963234
CCDC134	na	8.20500570704926	6.94364443180588	8.2550322838341	11.5564630613954	10.5680851362824	5.64663377990042	6.17970088645455	4.76228580477367	6.21641655682053	7.0843776438222
DEPDC5	na	46.9959980349307	44.4579650197504	37.2885848528311	41.5386154794212	40.9100483205309	22.8817839446945	21.9967924410704	22.6775514513032	23.1063030508235	21.6982247206073
PICK1	na	47.1178545553324	44.5511683007142	44.7785165835293	42.5083886034543	44.0061670128011	24.2842158638854	25.1602107519935	25.0964902727755	25.6867023762962	25.296050016161
CENPM	na	14.3384505672693	15.471744639997	14.6577158600762	26.8303897649179	26.5027760058333	11.3301736629374	10.6673408159037	10.6584491821125	13.1756753437014	13.3527536742199
SEPTIN3	na	87.4117439681684	87.7508890274528	88.912737964418	101.502920315473	111.006175513529	62.076065475768	61.0981141214346	61.2671848376041	68.4196790845027	62.053213602694
KDELR3	na	101.628338015036	95.4867613474513	113.154344963775	106.634636430148	101.676537854155	120.055553503373	130.178341887873	138.030696500265	113.928539915566	113.053314441728
CYP2D6	na	1.34042172441894	1.44465085493948	1.53020110627169	1.49506689955115	1.81638963279855	2.47270891015247	1.80241275854924	2.00318371153178	2.07213885227351	1.63200322684909
DDX17	na	304.07263724243	274.716670640911	283.449620711747	299.538673685748	311.345695694696	406.520726049693	399.179250117886	402.110783150691	394.331933283597	359.930893485082
TCF20	na	80.2222092644668	78.6635691334787	78.6040147221666	69.1771495143668	69.8897192801804	90.7521076129093	88.3917930366089	80.9588586811523	76.9428162504579	81.5259793775979
HSCB	na	2.35589272776662	2.33008202409593	3.10067066270842	2.90931937209954	3.42637135277907	4.28110796384607	4.63477566484091	4.38432661391861	4.14427770454702	4.41382690897823
CBY1	na	12.8355534823147	11.6970117609616	15.6644271142023	11.9201279829078	11.4349983701181	8.11934269005289	7.3935707034367	7.74816341252859	8.87500980124693	8.67928988824291
TOMM22	na	116.576071184314	107.137171467931	118.671122636386	134.232763251593	134.206424914274	73.7753001700714	71.6183192019465	71.8878381006311	74.8315804387076	75.7026951363409
XBP1	na	226.612509107068	240.744074729592	209.033524806745	204.056428181981	218.049319100953	160.689173056774	173.767303497686	170.572982832885	157.326164934879	162.2730481242
RTCB	na	66.980467380813	67.6655819797459	73.3288477505458	72.2480977404718	67.5779506566186	61.4117556193091	59.5899728336689	58.0167357962506	66.4648311106598	67.3943150723819
JOSD1	na	83.6748106758489	85.4674086438388	74.7785119564874	80.2083188002442	84.9574969158956	61.8546288569483	61.3556016583702	58.5080827443622	54.8921311055096	57.4539317815738
FBXO7	na	78.0287918972358	76.8461051546839	73.1677739498856	79.6830250247262	82.315475631825	78.4254691652835	79.7475685823421	76.6501239054047	84.4885294294917	85.3834415501503
GTPBP1	na	44.7619618275658	48.139494617822	42.4429464739568	56.731727755941	56.0603891213733	50.0077697500984	49.8054464301159	50.041796869209	51.5688895499766	52.0757393294575
POLDIP3	na	79.4910701420565	82.3450987315503	78.1610617703511	93.502292042199	91.8515212040173	88.8698963529425	90.5620451336375	89.8786955853316	94.7710297719055	94.0998224208216
RAB36	na	4.75240429566715	4.33395256481844	5.63758302310621	6.95004072223778	6.60505321017653	6.64309856458872	8.09246544654763	8.91983690417925	8.87500980124693	7.38110550324931
PPP6R2	na	76.4040382918795	81.36646428143	78.8053569729918	88.532204781529	86.2785075579309	74.0336428920277	72.3539978789054	73.4374707831368	73.6977686138787	74.9979664702016
SBF1	na	130.955140591717	136.356400050094	121.288571897114	117.22132636751	112.079496660183	125.886717798956	125.690701958424	114.975185858107	110.605298360033	116.428593842712
SUN2	na	93.707664188924	98.1430548549207	91.2080396238255	132.818510779044	122.606300213902	175.119459383186	166.925491801969	170.724166509227	236.067441321273	226.996812461738
CYB5R3	na	132.945463758278	159.517415369608	138.926153069403	158.153833644411	146.632181265919	153.418670738863	164.166696763373	157.760166262899	165.458332506066	165.166144753614
DNAL4	na	5.0367361766045	5.03297717204722	5.51677767261108	6.34393251971705	5.98582947172248	10.2968027751125	10.0420139404886	9.60016344771834	10.8298577750899	11.0531127636598
MIOX	na	1.1373275237494	1.58445577638523	0.805369003300887	0.646515416022119	0.908194816399273	0.442873237639248	0.662110809262988	1.05828573439415	0.508260473199163	0.445091789140662
LMF2	na	107.639926354854	122.469111186482	100.872467663436	167.568714390233	160.50279300729	70.3799386815039	72.7586211512328	66.5586135095748	96.1785203130724	96.807464138094
RHBDD3	na	19.7407563050789	23.6270317243328	21.0201309861532	25.254508438364	25.6771443545613	18.7113942902582	19.3115652701705	21.316898364225	20.7213885227351	20.8822231071827
PACSIN2	na	59.4253631159063	57.1336112308323	56.1342195300719	62.3887376461345	62.541597583859	53.6983800637589	48.7019284146775	49.1346948111569	48.988490224504	49.3680976121851
TTLL1	na	6.13344486021999	7.08344935325164	6.0805359749217	5.9802675982046	6.39864529735851	9.89083564060988	10.0787978743366	9.78914304314587	9.22688243653865	9.23565462466874
AP1B1	na	139.241383979034	164.317384339245	145.771789597461	157.305282160882	143.742470486467	107.839633365157	106.96767962982	106.660083659296	111.504528428001	113.832225072724
HMGXB4	na	32.0076460255189	30.7104810775844	31.3288542284045	38.5888888938202	38.7221244446599	29.4141641998734	31.8916706461672	30.6146944592593	35.148166569696	35.0138874123988
TOM1	na	17.5879577779818	16.3105741686715	15.9060378151925	14.3849680064922	12.6321642644626	27.49504683677	25.1969946858415	26.3437556025972	27.2896777148474	28.0036917334333
CHKB	na	12.3887462408417	13.0484593349372	12.5637564514938	14.9506689955115	14.3659907321339	18.083990536936	16.6631220331185	18.0664493228715	18.1800861567393	18.619673179051
BIK	na	2.47774924816834	2.2368787431321	2.1744963089124	2.10117510207189	2.4768949538162	2.7679577352453	2.39095570011634	2.38114290238683	2.69769020390325	2.52218680513042
HMOX1	na	5.32106805754185	4.56696076722803	4.22818726732966	3.83868528263133	3.7566240132879	5.499009367354	5.77507761412717	6.50089808270691	8.64042804438577	8.82765381795646
MCAT	na	32.1701213860545	37.4211173069807	36.8456319010156	41.1749505579087	38.0203375410786	26.7938308771745	26.0430251643442	25.209878030032	26.7032233226945	26.8909622605817
THOC5	na	90.5393946584792	97.0712171238366	88.6711272634277	94.8357300877446	94.1632898275791	95.0332155767554	97.9923997709222	96.9087365352356	102.394936869893	91.651817580548
MCM5	na	101.100293093295	115.012848709375	104.134212126805	155.123292631807	158.232305966291	106.880074683605	100.677626941822	102.880491750745	93.9890905823683	98.9587411189405
ARSA	na	12.2262708803061	14.8193216732501	13.7315415062801	15.2335194900212	14.9439328880244	22.1436618819624	21.4450334333512	25.7012249781436	23.7318544024532	26.5942344011546
TSPO	na	86.3150352845529	98.6090712597399	85.8120673017096	105.584048879112	100.850906202883	77.6873471025515	82.4695796870899	77.3682463680293	87.5771892281635	89.7972684591286
RASD2	na	3.73693329231947	4.93977389108338	4.46979796831993	5.17212332817695	5.49045048095924	7.08597180222797	9.37990313122566	6.72767359721994	8.48404020647834	7.52946943296287
TTLL12	na	193.508154397934	213.715123250079	190.510037730825	236.260977342583	220.567495637332	170.83835141934	169.647502906717	168.191839930499	162.486963585825	160.307226055495
CBX7	na	7.43324774450502	9.08731989397414	7.57046863102834	12.7686794664369	11.6826878654997	39.7478730781225	39.1748895480601	41.1219599650298	44.4923398846652	44.3237240019243
PDGFB	na	120.597336357571	118.834183228893	95.1946161901649	64.6111343887105	69.4356218719808	42.9956101541437	42.4118757266792	41.4243273177138	40.0743834637802	41.8386281792222
RPL3	na	2888.36510308201	3277.72638329575	3256.6706386478	2994.45737094695	3091.57771818825	2704.51614395348	2581.05507024252	2632.14560103367	2139.50291345214	2540.28720455547
ZMAT5	na	6.98644050303204	8.34169364626344	6.56375737690223	6.50556137372257	8.29759809528426	8.52530982455553	8.01889757885174	7.52138789801555	9.42236723392295	9.6807464138094
RBFOX2	na	93.1390004270493	86.492644734441	88.6711272634277	87.6028388709972	96.6401847813953	100.679849356656	108.291901248346	97.1733079688341	100.596476733957	95.7689166300991
TAB1	na	20.3094200669536	21.2503480597549	21.1006678864833	24.6079930223419	22.168209836655	30.6320656033813	30.4938811599454	28.1201637996159	31.1993736625332	29.5244220129973
ASCC2	na	58.7348428336299	72.6053558708293	66.4832112224883	73.1774636510036	74.2242854493587	50.7827979159671	48.0030336715666	49.8528172737815	49.4185567787494	47.736094385336
MTMR3	na	21.2030345498996	21.6231611836103	20.8187887353279	17.1326585245862	17.4621094244042	48.6791500371807	48.370873010046	48.3031845912758	47.7764844807213	49.3680976121851
MIEF1	na	197.20446885012	186.499765208639	166.630846782954	153.951483440267	165.910680323122	70.5644691971869	71.6183192019465	69.3177156028167	61.6559050950062	64.7979463023947
PNPLA3	na	12.9167911625825	12.6290445706	13.1275147538045	12.8090866799382	12.5496010993354	10.813488219025	10.2259336097284	10.0159185576589	9.61785203130724	9.86620132595134
MYH9	na	672.729230297772	705.548836896249	648.442853007709	624.291448596359	584.588490683186	666.487316543932	648.905377011576	642.87078772536	618.670286761812	645.16054835939
SAMM50	na	63.6903413299665	65.4287032366138	67.7718016277697	71.6419895379511	73.5224985457775	44.6932908984275	48.9594159516131	45.2039192262643	42.5374919108223	47.3280935786237
TXN2	na	148.624336049967	153.971820152259	151.530177971062	158.073019217408	158.892811287309	108.762285943572	112.52205364086	110.931022515958	118.190108498544	111.606766127021
FOXRED2	na	157.722956239962	155.9290890525	144.402662291849	193.065666109605	176.767736537349	145.1886097394	147.687494399494	153.149064134467	162.956127099547	144.32101262886
EIF3D	na	489.863212014921	549.340138000857	527.114012660431	522.90974992139	520.47819296191	367.178820106073	358.459435348212	371.647272367774	335.999269744124	362.304716360499
TNRC6B	na	32.413834426858	28.66000889638	29.919458472628	28.527492731976	26.4202128407061	57.6473330993755	59.8842443044524	57.1852255763695	60.0138327969781	60.6808472528436
SGSM3	na	31.8451706649833	35.3706451257763	31.2885857782395	35.2754973867069	34.8003741011176	31.0011266347474	31.5238313076878	32.239918979936	33.4669973121911	35.5331611663962
IFT27	na	8.57057526825443	9.36692973686565	8.41610608449427	7.5965561382599	8.21503493015706	19.5971407655367	18.8701580639951	17.5373064556745	18.258280075693	17.9891264777684
KIAA0930	na	57.0694703881397	65.0092884722765	62.4563662059838	62.55036650014	63.1195397397494	78.5361874746934	81.6971170762831	78.5777157787655	70.57001185573	74.7012386107745
SLC25A17	na	35.7851981579723	33.0405631016803	31.2483173280744	36.5281210052497	37.1121427246794	19.3387980435805	20.7093547563923	21.316898364225	21.307842914888	17.6182166534845
FAM118A	na	40.1314140523004	38.5861583190287	38.8590544092678	37.4978941292829	37.0295795595522	60.4152908346208	53.2263522779746	51.2134703608597	46.6035756964156	46.3266370530572
KCTD17	na	10.2765665538785	11.8368166824073	10.8322130943969	13.5768237364645	12.3431931865174	21.0733848910009	20.5622190210006	19.6160820053772	24.3965027135598	20.7338591774692
ST13	na	224.297235219436	235.897504119472	258.845597660905	196.823536965234	200.174393850912	221.80567985099	206.872843960836	213.471350994934	202.678637928036	209.267322860968
RBX1	na	17.059912856241	16.4969807305992	18.7650977769107	17.7387667271069	17.0080120162046	19.5602346624001	17.3252328423815	20.7877554970279	23.0281091318698	19.287310862762
EP300	na	81.1970614276806	85.4674086438388	76.5503237637493	65.7829435802506	67.2064164135462	111.198088750588	107.3355189683	104.278940756909	110.253425724742	107.71221297204
L3MBTL2	na	53.5762501366236	50.3763733609541	50.7382472079559	52.2869342707889	56.0191075388097	40.449089037718	37.298908921815	38.7408170626429	37.6894689356918	35.4960701839678
RANGAP1	na	102.156382936777	113.102181449617	100.26844091096	124.939104146275	120.789910581103	147.993473577782	145.480458368618	138.333063852949	157.599843651217	159.825043283926
ZC3H7B	na	101.140911933429	109.933269896846	98.6979713545238	105.139569530597	105.722132945388	118.837652099865	124.108992802962	118.868165523914	121.161477418785	114.944954545576
PHF5A	na	34.160444552616	33.6463844279453	35.355699244909	40.6092495688894	45.9464013932905	23.4353754917436	24.9027232150579	22.7909392085597	24.9829571057127	22.9222271407441
ACO2	na	296.436295297255	335.997827874634	304.912704649716	334.006026802427	318.198438400254	169.140670675056	155.412120507562	167.020166438848	146.769985876128	162.866503843054
POLR3H	na	80.9533483868771	90.1741743325126	83.7181078931273	89.6636067595677	86.1959443928037	94.7748728547991	95.8589316077414	89.38734863722	94.2627692987063	94.8416420693894
TRMU	na	33.1855923894022	39.7045976905947	32.2147601320355	36.4877137917484	32.777576555501	25.5759294736666	26.8890556428469	23.3578779948423	25.2175388625739	26.9280532430101
PMM1	na	13.1605042033859	13.8406872231298	12.0805350495133	12.4050145449244	13.2513880029167	11.4408919723472	13.5364876560433	12.6994288127298	12.8628996678865	13.2414807269347
DESI1	na	71.1235890744716	79.9218134264905	70.1476401875073	72.4097265944774	72.9858379724506	39.2311876342101	42.8532829328545	40.8195926123457	36.1255905566174	36.274980814964
CERK	na	80.5065411454041	83.090724979261	82.590591288506	91.3607097266257	88.0536156081658	58.9390467091566	59.516404965973	62.2120828147417	61.147644621807	59.1230259908513
BRD1	na	43.7058719840842	40.8696387026427	41.2751614191705	39.2354043098424	41.6118352241121	42.9956101541437	43.184338337486	40.7817966932602	39.7616077879653	43.915723195212
ZBED4	na	60.847022520593	56.1083751402301	53.8389178706643	54.307294945858	55.1109127224104	44.8040092078373	44.9131832283393	45.0905314690078	40.3089652206413	40.2808069172299
HDAC10	na	31.3577445833764	32.4347417754154	28.3489889161912	36.7301570727566	36.9057348118614	32.0344975225723	31.7813188446234	30.1989393493187	30.3783375135192	30.3033326439934
ABHD4	na	7.63634194517456	10.0659543440944	8.01342158284383	4.97008726067004	6.02711105428608	25.2068684423005	26.153376965888	29.7075924012072	27.7979381880465	24.7396852797351
KHNYN	na	35.3790097566332	35.3240434852943	29.3959686204824	23.880663179317	22.993841487927	45.4683190642962	43.2211222713339	45.0905314690078	41.5600679239008	45.065543650492
FKBP3	na	25.2242997231564	24.5124628934892	26.8187878099196	24.2039208873281	24.0671626345807	30.8165961190644	31.376695572296	32.0509393845085	29.049040891306	28.3746015577172
SDR39U1	na	11.820082478967	12.9086544134915	10.5503339432416	14.4253752199935	14.2421459844431	18.6744881871216	19.4954849394102	16.4790207212803	22.2461699423326	18.619673179051
RBM23	na	38.5878981272119	39.1453780048117	35.2348938944138	38.4676672533161	42.974127448711	55.3222486017694	54.3666542272609	56.5804908710014	60.0920267159318	58.0844784828564
PRMT5	na	144.806165077379	151.595136487681	140.939575577655	152.456416540716	151.214436930479	124.521191982902	124.697535744529	134.855839297083	139.419757494478	141.31664305216
AP4S1	na	4.67116661539933	5.31258701493873	6.36241512607701	6.06108202520737	4.995071490196	7.01215959595476	8.64422445426678	9.07102058052127	6.21641655682053	7.38110550324931
POLE2	na	14.2165940468675	13.3746708183107	14.2952998085908	22.2239674257603	21.4251413505101	13.8766947793631	13.6100555237392	15.3073472296296	14.9741354796369	14.0574823403592
VCPKMT	na	10.3171853940124	8.85431169156455	10.6711392937368	11.4352414208912	10.0314245629556	7.3812206273208	8.79136018965856	9.2977960950343	9.42236723392295	9.19856364224035
SOS2	na	27.0927663693161	24.4658612530073	22.7516743432501	15.637591625035	18.1226147454218	38.6037838808878	38.623130540341	41.3487354795428	38.6668929226133	37.6844381472427
CDKL1	na	7.14891586356767	7.40966083662507	7.97315313267879	8.92999418380552	8.00862701733904	5.64663377990042	6.65789202647782	5.7071837819113	5.98183479995938	5.93455718854216
NIN	na	94.4388033113343	100.100323755161	103.530185374329	101.260477034464	98.8281086572663	104.11211694836	96.153203078525	98.5339610559123	88.3982253771775	92.1710913345454
PYGL	na	255.370647921875	269.077872142598	276.68452108402	237.756044242134	233.818883640249	170.61691480052	159.605488966228	172.613962463503	140.866344995122	148.289747748697
PSMC6	na	74.1293832443807	72.4189493089016	85.328845899729	73.7835718535244	77.0727146462474	63.1832485698661	63.6729894907906	64.1396746881025	58.9582148911029	61.9790316378372
GNPNAT1	na	165.643630066074	145.863134708405	160.711384608692	147.405514853043	157.860771723219	110.238530069036	108.475820917586	105.034859138619	103.372360856814	99.9231066620786
DDHD1	na	59.2628877553707	54.8035292067363	55.0469713756157	52.0444909897806	51.2304439614317	53.1447885167098	45.2810225668188	46.4889804751715	52.5463135368981	48.9230058230444
CDKN3	na	20.5531331077571	21.2969497002368	25.7718081056284	31.3155904635714	29.5988946981036	40.5229012439912	43.6993134113572	47.3204906950526	65.8783767185069	62.9804881634037
CNIH1	na	197.326325370521	173.637712435629	176.859033124875	191.651413637057	213.879879262029	130.020201350256	137.498344723614	133.986533158116	144.932428780715	140.537732421164
CGRRF1	na	8.4080999077188	6.61743294843245	8.41610608449427	8.40470040828755	7.59581119170301	10.8503943221616	9.19598346198594	10.7340410202835	13.6839358169005	13.6865725160754
ATP6V1D	na	29.7329909780201	29.4988384250545	34.3489879907828	26.2242815623972	27.7412234827414	22.9555961509677	25.3441304212333	25.0964902727755	22.5589456181475	20.140403458615
PLEK2	na	70.0268803908561	71.4403148587813	77.8791826191958	82.3499011158174	81.3247176502985	51.7423565975188	49.4743910254844	48.9835111348149	46.8772544127536	53.1884688023091
PIGH	na	22.787169315122	21.9959743074656	23.557043346551	23.9210703928184	21.7141124284553	16.0541548644227	15.5596040176802	13.7955104662094	15.6778807502203	16.0233044090638
PSMA3	na	73.6419571627738	69.8092574419142	81.4630746838848	83.1580453858451	84.6685258379504	46.5385960552577	49.5847428270282	50.0040009501235	56.3387186061534	55.0430179237285
VTI1B	na	67.9553195440268	64.3568655055297	68.0134123287599	71.844025605458	71.3758562524701	71.9669011163778	74.7817375128697	76.4989402290627	70.4136240178225	72.846689489355
TIMM9	na	50.8954066877858	50.7491864848094	53.6778440700041	45.8621873240691	47.5976646958346	32.6988073790312	31.5606152415357	30.6902862974303	27.6415503501391	30.7484244331341
GSTZ1	na	13.0386476829842	15.0057282351778	13.9731522072704	12.8090866799382	12.3431931865174	25.7973660924862	27.1097592459346	29.8209801584637	26.7814172416482	30.6742424682773
KIAA0586	na	15.9632041726255	14.2135003469852	12.7650987023191	9.17243746481382	8.91682183373831	29.5248825092832	30.8249365645769	32.013143465423	31.1602767030564	31.6386080114154
TMED8	na	80.9127295467432	67.618980339264	71.1543514416334	72.8542059429926	69.8071561150532	44.2504176607882	44.9499671621873	42.1802456994239	43.3976250193132	43.4706314060713
SAMD15	na	0.690520282276423	0.652422966746861	0.765100553135843	0.767737056526267	0.743068486144859	3.17392486974795	3.78874518633821	4.76228580477367	4.2615685829776	3.70909824283885
AHSA1	na	141.637895546935	138.034059107443	149.67782926347	126.151320551316	122.028358058011	96.8047085273124	90.4884772659417	91.2393486724098	83.0810388883248	85.9768972690046
DAAM1	na	15.8007288120899	13.9338905040937	12.1610719498434	7.96022105977234	8.13247176502985	32.3297463476651	35.0918728909383	36.5108578365981	27.8370351475234	28.4858745050024
SPTLC2	na	86.7618425260259	74.469421490106	81.5838800343799	83.9661896558727	85.12262324615	75.1777320892624	78.0187236914887	78.9934708887061	64.3144983394326	68.1732257033781
RIN3	na	41.1875038957819	44.4113633792685	37.3691217531612	48.4078417746562	44.1300117604919	52.7388213822071	53.3367040795185	50.5709397364061	51.6861804284072	54.1528343454472
LGMN	na	48.9457023613582	53.5918865542065	54.9261660251205	63.3989179836691	56.1016707039369	83.1125442636323	90.0470700597663	92.600001759488	89.6884250399139	88.4619930917066
ALKBH1	na	14.7040201284744	13.8872888636118	13.3288570046297	14.263746365988	15.191622383406	14.541004635822	14.382518134546	13.984490061637	12.6283179110254	13.7607544809321
SNW1	na	91.514246821693	92.7372645590181	107.838909541989	87.4412100169916	93.9981634973247	82.0422672726707	74.1931945713026	78.5777157787655	76.1999740203976	81.0067056236005
ITPK1	na	243.46932776264	264.231301532479	240.92613733746	276.587376416963	270.064113131093	226.566567155612	226.257977098702	226.775514513032	214.994180163246	220.802618396197
DHRS7	na	35.2977720763654	33.8793926303549	37.4899271036563	33.3763583521419	30.2181184365576	29.1927275810538	32.2595099846467	33.2604087952447	32.1377006899779	35.1622513421123
PPM1A	na	29.5705156174845	23.6736333648147	29.7583846719678	23.9614776063198	23.2002494007451	45.0623519297935	44.2510724190763	45.5062865789484	44.4141459657115	45.1397256153488
CEP128	na	9.30171439066476	8.29509200578152	9.46308578878543	9.85936009433732	8.46272442553868	8.34077930887251	9.23276739583388	8.01273484612712	9.07049459863122	9.16147265981196
ERH	na	89.0364975735247	82.484903652996	98.1744815023782	86.956323454975	97.0117190244678	63.2570607761393	60.6567069152593	64.6688175552996	58.5672452963343	58.3812063422835
HIF1A	na	202.322442706992	178.391079764785	198.322117062844	177.549296125075	171.153441308699	116.770910324215	119.805272542753	115.617716482561	119.36301728285	123.14206166225
SUSD6	na	20.3906577472214	16.9163954949365	18.6845608765806	20.6480860992064	20.7646360294925	22.1436618819624	22.4381996472457	21.5814697978235	20.6822915632583	20.1774944410433
SRSF5	na	81.6438686691535	80.9470495170927	82.9932757901564	86.4310296794571	88.5489945989291	104.444271876589	82.3592278855461	88.6314302555099	90.3139763915436	100.961654170074
EIF5	na	286.850249025653	283.291372489584	317.95968250319	320.267574211957	302.882971269157	313.295909526632	310.529969544341	310.266699772913	295.84669236139	306.668242717916
DICER1	na	104.877845225748	94.9275416616683	96.3624012449512	102.917172788021	106.754172509478	88.537741424713	82.2488760840022	82.432899525487	77.9202402373794	77.7056081874739
ZFYVE21	na	26.6865779679771	28.1939924915608	25.8523450059585	25.6181733598765	24.562541625344	25.2437745454372	26.7419199074551	25.9657964117421	25.2175388625739	26.7055073484397
MTHFD1	na	343.310436811784	326.351288294876	342.040215701887	378.130703945937	374.258827521627	223.687891110957	223.97737320013	229.64800436353	224.963904829845	234.266645017702
ZC3H14	na	156.66686639648	157.094130064548	161.275142911003	155.082885418306	163.186095873924	147.439882030733	142.206688256151	150.805717151166	138.755109183372	138.201000528176
TELO2	na	74.2106209246485	78.2907560096234	71.9194519947692	108.937847599727	109.024659550476	54.3257838170811	56.1322830519622	52.7631030433654	54.8530341460328	57.3426588342886
PCNX1	na	86.274416444419	79.642203583599	76.7516660145746	71.5207678974469	70.1786903581256	77.1337555555024	77.172693212986	77.1414708535163	71.1564662478828	70.6954125085085
GSKIP	na	38.100472045605	28.2871957725246	34.2281826402877	26.7495753379152	28.7319814642679	23.1032205635141	24.7923714135141	26.6083270361957	24.1619209566987	24.5542303675932
VRK1	na	26.3616272469058	25.5843006245733	28.8322103181718	32.2449563741032	30.7960605924481	14.8362534609148	15.3756843484405	15.0427757960311	14.8177476417294	17.5811256710562
PSMC1	na	86.8836990464276	89.0557349609466	100.872467663436	89.1383129840497	86.9390128789485	81.2303330036655	75.4438483221327	82.130532172803	86.7170561196726	88.0169013025659
RPS6KA5	na	12.6324592816452	8.9941166130103	9.86577029043587	8.48551483529032	7.88478226964823	19.4864224561269	19.5322688732581	19.9562452771468	16.1861412234195	17.5440346886278
PPP4R3A	na	85.6245150022765	77.1723166380573	81.3020008832246	79.4001745302165	74.1004407016679	80.344586528387	81.4764134731954	77.8595933161409	75.7699074661522	79.523066326465
C14ORF93	na	4.30559705419417	4.19414764337268	4.2684557174947	5.69741710369493	4.54097408199636	12.2897323444891	13.720407325283	12.7750206509008	14.7395537227757	13.464026621505
PSMB5	na	64.6651934931803	65.1956950342042	67.0067010746338	69.2579639413695	68.6925533858359	50.0077697500984	49.032983819309	50.4575519791496	50.356883806194	54.8575630115866
YY1	na	98.1351177635199	102.896422184076	99.4630719076596	90.6737870971022	89.70487891071	151.647177788306	147.503574730254	144.115839473032	127.065118299791	133.193717900343
ACIN1	na	147.893196927556	157.560146469367	159.704673354566	153.385782451248	157.241547984765	179.880346687808	172.295946143769	167.095758277019	175.271669334758	173.585797764858
CCNB1IP1	na	127.096350778996	121.67688329829	124.429511009987	131.485072733498	134.288988079402	80.898178075436	83.7938013056159	88.4802465791679	87.3035105118255	85.6059874447207
TRIP11	na	62.4311572858154	57.273416152278	68.6577075314006	54.2668877323566	50.8176281357957	62.1129715789046	66.72605600017	68.3728176256791	56.8469790793526	63.2772160228308
APEX1	na	195.660952925031	204.115185310804	211.973121668794	244.706084964372	263.748030998862	222.285459191766	233.430844199051	230.441718664326	258.978259574712	251.513951846902
PABPN1	na	109.345917640478	101.964389374438	106.067097734727	112.776532882358	114.886644274508	114.298201414063	100.53049120643	112.745226632062	102.903197343092	101.777655783498
ARHGAP5	na	49.1487965620278	42.7337043219194	50.778515658121	42.6700174574599	36.2865110734073	68.128666390171	66.1007291247549	68.2594298684226	57.4725304309823	60.2357554637029
CINP	na	33.8761126716786	40.4036222978235	40.7516715670249	37.9423734777981	38.4331533667147	31.038032737884	31.0824241015125	33.0336332807316	33.0760277174225	34.6429775881149
DHRS2	na	6.33653906088953	6.29122146505902	6.28187822574692	7.75818499226543	5.07763465532321	19.3387980435805	20.9668422933279	19.5026942481207	29.322719607644	32.5658825721251
SRP54	na	60.6033094797896	52.7530570255319	63.7852250614303	54.5901454403677	55.1934758875376	39.1573754279369	38.4759948049492	41.2731436413718	35.5391361644646	37.9440750242414
CHD8	na	72.6264861594261	71.626721420709	72.2818680462546	64.7323560292147	67.2476979961098	79.7540888782013	81.9178206793708	80.8454709238958	83.1201358478016	80.7470687466018
PCK2	na	111.783048048513	117.436134014435	99.1409243063392	108.897440386226	112.657438816073	102.598966719759	118.039643718052	109.23020615711	102.590421667277	108.824942444892
PRORP	na	21.6092229512386	19.2930791595143	19.4496614297164	22.4260034932673	23.4066573135631	20.224544518859	19.3115652701705	18.6711840282396	22.7544304155318	19.5469477397607
DCAF11	na	55.5665733031851	58.3452538833622	52.7919381663732	54.7921815078746	54.4916889839564	100.458412737836	96.5946102847003	100.272573333846	112.442855455446	109.232943251604
PSMA6	na	83.9591425567863	83.7431479460078	94.389247186864	83.7641535883658	87.5582366174026	63.2201546730027	66.7996238678659	69.6578788745863	72.7594415864341	75.4801492417706
NFKBIA	na	47.7677559974749	51.7744225754116	49.2080461016842	46.912774875105	51.1891623788681	41.851520956909	42.8900668667024	41.4243273177138	46.4080908990313	44.3237240019243
EMC9	na	10.5608984348159	11.5106051990339	11.4362398468726	12.7282722529355	13.2101064203531	12.2897323444891	11.3294516251667	9.90253080040239	15.9906564260352	16.80221504006
PSME2	na	33.4699242703396	36.1628730139689	35.0335516435886	35.8816055892276	36.5342005687889	34.5441125358614	35.6804158325054	34.7722455586649	39.2533473147661	39.1680774443783
BRMS1L	na	9.58604627160211	8.38829528674536	9.02013283696994	7.31370564375022	6.77017954043094	8.2669671025993	7.6510582403723	8.08832668429813	7.27203446269572	7.23274157353576
REC8	na	0.528044921740794	0.605821326264943	0.402684501650444	0.525293775517972	0.37153424307243	1.88221125996681	1.58170915546158	1.54963268250572	1.29019966273634	0.890183578281324
TM9SF1	na	39.40027492989	37.2813123855349	34.3087195406178	43.0740895924737	42.0659326323118	31.1856571504304	30.0524739537701	31.0304495691998	34.0143547448671	32.1949727478412
SEC23A	na	88.0616454103109	75.5878608616721	86.4966309545153	76.2080046636073	72.5730221468146	58.0163941307415	57.0886653320087	62.4766542483403	56.5733003630145	58.2699333949983
GMPR2	na	26.4834837673075	25.2580891411999	27.9060359643758	23.7998487523143	22.1269282540914	35.7620139393693	37.7035321941424	37.3423680564792	31.6685371762556	32.4917006072683
PNN	na	136.763634730866	145.863134708405	153.342258228489	137.748190826213	155.672847847348	94.0367507920671	83.1316904963529	87.5731445211158	84.2539476726305	79.9310671331772
RABGGTA	na	26.3210084067719	29.3590335036088	26.1342241571138	29.2952297885023	30.9199053401389	24.6163707921149	22.6956871841813	22.9421228849017	28.1498108233383	27.3731450321507
NFATC4	na	0.0812376802678145	0.0466016404819187	0.281879151155311	0.202036067506912	0.165126330254413	2.84176994151851	3.31055404631494	2.94808168866941	3.01046587971812	2.33673189298848
PCIF1	na	32.1295025459206	31.1764974824036	30.5637536752687	46.3066666725843	38.4331533667147	32.6988073790312	31.6341831092316	34.1297149342113	43.4758189382669	38.2778938660969
GSS	na	52.6013979734099	52.2870406207127	51.0603948092763	61.9442582976193	56.3080786167549	40.1538402126252	41.3451416450888	39.9880823924646	48.4802297513048	44.0269961424972
TRPC4AP	na	77.7444600162984	82.6713102149237	72.6845525479051	83.1580453858451	74.4719749447404	75.2884503986722	74.7817375128697	77.1792667726018	75.9262953040596	81.8968892018818
PYGB	na	452.047071850254	467.55425895509	405.181145560676	319.701873222938	329.963689430881	270.226487166215	260.724523114225	263.777719297741	209.403314958055	228.517542741302
ABHD12	na	61.7812558436729	67.618980339264	64.2281780132458	89.5019779055621	82.315475631825	52.3328542477045	53.5574076826061	54.8796745121537	61.5777111760525	56.4895662384357
PROCR	na	93.6264265086562	103.875056634197	104.73823887928	107.84685283519	106.134948771024	47.4981547368094	46.2006209130174	46.4889804751715	49.4576537382263	47.3651845610521
GINS1	na	15.6382534515543	14.3533052684309	13.7315415062801	18.7893542781428	16.5951961905685	13.8397886762265	15.5963879515282	14.8160002815181	12.4719300731179	12.9076618850792
NINL	na	1.42165940468675	1.44465085493948	1.69127490693186	1.81832460756221	1.81638963279855	0.996464784688309	0.993166213894482	0.982693896223138	1.21200574378262	1.03854750799488
UQCC1	na	32.7794039880631	33.6463844279453	34.9932831934236	36.2048632972387	31.9106633216653	26.0188027113058	28.9489559383317	28.1579597187014	24.5137935919904	23.8865926838822
ZMYND8	na	34.5260141138211	38.2599468356552	33.6241558878121	25.6989877868792	28.4842919688863	56.2079950770479	57.9714797443594	53.2166540723915	50.0441081303791	54.0415613981621
SGK2	na	0.365569561205165	0.186406561927675	0.281879151155311	0.16162885400553	0.536660573326843	0.959558681551705	1.06673408159037	0.869306138966622	0.31277567581487	0.408000806712274
IFT52	na	14.3790694074032	14.8193216732501	17.5570442719593	16.4053286815613	17.0492935987682	19.1173614247609	19.1276456009308	21.5058779596525	21.6988125096566	21.9949525800344
MYBL2	na	40.8625531747107	45.6696076722803	36.4429473993652	56.0852123399188	56.8447391900817	22.8079717384213	24.3877481411867	24.0004086192959	23.2626908887309	25.77823278773
HNF4A	na	43.6246343038164	45.809412593726	38.7785175089377	23.5978126848074	21.0536071074377	45.2099763423399	47.4880585976954	45.6952661743759	45.4306669121098	41.2080814779396
NDRG3	na	37.4505706034625	34.7648237995113	34.9530147432585	39.1141826693382	38.8046876097871	31.5547181817964	31.2663437707522	34.3942863678098	39.6443169095347	36.6087996568195
RAB5IF	na	50.4892182864467	54.6171226448087	49.8120728541599	57.9035369474811	54.3678442362655	27.0890797022674	27.4040307167181	27.9311842041884	30.8084040677647	31.4902440817018
NFATC2	na	2.43713040803443	3.63492795758966	2.45637546006771	1.65669575355668	1.81638963279855	5.24066664539777	4.00944878942587	4.57330620934614	5.31718648885278	4.78473673326212
PABPC1L	na	115.560600180966	131.043813035155	97.0469648977569	127.565573023864	150.595213192025	95.7713376394874	96.1899870123729	83.9069403698218	82.181808820357	89.8714504239854
STK4	na	84.3247121179914	76.0072756260093	75.1006595578078	66.3890517827714	68.1146112299454	43.8444505262856	41.5658452481765	46.602368232428	39.6052199500579	37.6102561823859
ADNP	na	92.4484801447729	87.7508890274528	84.4832084462631	86.5926585334626	89.0856551722559	117.91499952145	119.989192211993	115.428736887133	110.331619643695	116.502775807568
PFDN4	na	5.97096949968436	5.54559521734832	7.73154243168852	6.95004072223778	4.995071490196	9.26343188728761	5.51759007719156	6.46310216362141	8.21036149014033	8.45674399367258
CSTF1	na	34.5666329539551	32.9473598207165	35.395967695074	38.4272600398147	39.3413481831139	33.0309623072606	34.9815210893945	37.1533884610517	36.4383662324323	32.8997014139806
BMP7	na	126.93387541846	130.764203192264	136.550314509665	122.595485763194	115.836120673471	87.9103376713908	90.3413415305499	91.8440833777779	105.249014911704	102.408202484781
RAE1	na	48.1333255586801	48.5123077416773	44.3355636317139	46.3066666725843	45.162051324582	34.9131735672274	33.7676512724124	35.8683272121445	33.6233851500985	38.2037119012402
TPD52L2	na	146.390299842602	147.633997046718	143.436219487888	137.626969185709	138.953806909089	132.825065188638	127.382762915429	135.158206649767	120.144956472387	119.507145384268
DNAJC5	na	107.518069834452	108.022602637087	95.9999851934658	102.917172788021	95.2366109742328	95.8820559488972	96.9256656893318	89.7275119089896	90.1184915941593	87.7201734431388
NELFCD	na	58.6129863132281	60.4423277050485	59.919453845586	59.2773822065281	54.3678442362655	63.9951828388714	57.8611279428155	64.7066134743851	57.7462091473203	57.8619325882861
CTSZ	na	26.6865779679771	29.7318466274641	31.4899280290647	28.3254566644691	27.0394365791602	39.6371547687127	41.5658452481765	39.7235109588661	36.1255905566174	38.3891668133821
PRPF6	na	76.5258948122812	88.1237021513082	92.0536770772914	76.1675974501059	75.132480265758	89.7925489313576	86.0008373364925	88.1778792264839	76.5518466556893	89.2779947051311
PRELID3B	na	149.111762131573	130.158381865999	144.201320041024	130.757742890474	132.266190533785	77.8349715150979	73.3103801589519	79.1824504841336	67.9505155707804	72.5870526123563
MTG2	na	47.4834241165376	54.8035292067363	51.2617370601015	55.155846429387	56.2255154516277	39.4157181498931	40.9773023066094	40.9707762886877	42.2638131944843	42.8029937223603
PSMA7	na	94.4794221514682	98.562469619258	105.704681683241	112.453275174347	107.703648908441	91.342605263095	86.331892741124	88.4802465791679	87.7335770660709	95.657643682814
SLCO4A1	na	178.763515429326	193.769621123818	164.536887374371	186.438883095379	177.34567869324	97.2475817649516	89.2746074489595	88.8960016891085	85.0749838216445	86.6816259351439
NTSR1	na	247.206261054959	296.759246588858	236.778486970461	231.977812711437	229.855851714143	205.197933439518	222.285312243124	205.34522839155	205.532715969846	204.14876728585
MRGBP	na	26.9709098489144	26.8425449175852	28.7114049676766	28.5678999454774	25.6771443545613	25.0592440297541	24.5716678104264	26.4193474407682	27.2505807553705	26.9651442254384
TCFL5	na	9.05800134986131	9.08731989397414	9.50335423895047	12.7282722529355	8.38016126041147	14.541004635822	13.05829651602	14.6270206860905	14.2703902090534	14.0574823403592
DIDO1	na	75.754136849737	74.1432100067326	65.7986475696825	74.3088656290423	69.6420297847988	90.4199526846799	91.0770202075088	83.6045730171377	83.4329115236165	87.5718095134253
GID8	na	81.6438686691535	79.0363822573341	84.8456244977485	88.3301687140221	88.7141209291835	82.6327649228564	75.4438483221327	84.7762465087884	81.2434817929124	79.2634294494662
SLC17A9	na	42.0811183787279	44.7375748626419	37.9731485056368	40.9325072769004	44.7905170815096	16.0910609675594	15.2285486130487	15.4585309059717	15.0914263580675	16.0974863739206
ARFGAP1	na	94.5200409916021	94.6479318187768	83.5973025426321	92.4921117046644	90.4892289794184	72.3359621477439	69.7423385757014	64.9333889888981	58.8800209721492	67.2459511426684
PTK6	na	6.53963326155907	5.31258701493873	5.55704612277612	5.41456660918525	3.67406084816069	5.09304223285135	5.11296680486418	5.0268572383722	5.43447736728336	5.67492031154344
GMEB2	na	40.0095575318986	42.3142895575821	35.9999944475497	39.518254804352	37.1121427246794	30.7796900159278	30.9720722999686	31.937551627252	30.0655618377043	33.3077022206929
C20ORF27	na	90.2956816176758	106.810959984558	96.201327444291	118.029470637538	103.947024895153	74.4765161296669	78.7544023684476	77.1036749344308	74.7924834792307	82.5274359031644
CDC25B	na	97.1602656003061	105.4129107701	95.5167637914852	92.9365910531796	87.8059261127842	174.270619011044	190.172937993869	178.812493193526	180.745243661518	161.160318651348
RNF24	na	26.1991518863702	26.8891465580671	25.6107343049682	17.6579523001041	16.3062251126233	21.5162581286401	16.1849308930953	18.6711840282396	18.1800861567393	18.3971272844807
ARFRP1	na	20.99994034923	20.1785103286708	22.4295267419297	26.9920186189235	25.9248338499429	18.4161454651654	19.7529724763458	17.2349391029904	16.7334986560955	18.619673179051
NDUFAF5	na	15.8819664923577	14.8193216732501	14.0939575577655	13.2939732419548	13.3752327506075	8.70984034023855	7.0625152988052	7.63477565527207	7.27203446269572	7.4181964856777
TRIB3	na	340.385880322143	390.987763643298	313.973105936851	307.700930813027	342.843543190725	185.563886570845	186.899167881402	178.812493193526	169.211640615844	183.600363020523
CSNK2A1	na	240.260439392061	220.05294635562	226.46976372821	208.09714953212	222.342603687567	168.254924199778	164.865591506484	177.980982973644	168.2733135884	163.385777597051
SLC52A3	na	5.0367361766045	5.77860341975791	5.47650922244603	5.01049447417142	4.37584775174195	14.3933802232756	14.0882466637625	14.8160002815181	16.7334986560955	14.3913011822147
CDS2	na	36.5975749606504	31.0366925609578	34.510061791443	39.1545898828396	37.6488032980062	45.394506858023	46.3477566484091	44.8259600354093	48.5584236702585	45.4364534747759
HM13	na	261.544711622229	292.42529402404	250.187880875421	258.323315914338	275.802253107434	154.119886698458	157.104181464568	157.07983971936	161.54863655838	155.077397533092
SNPH	na	9.91099699267336	12.3494347277084	10.1879178917562	7.31370564375022	5.73813997634086	12.5111689633088	12.4697535744529	14.5514288479195	17.4763408861558	13.8720274282173
SEC23B	na	176.813811102898	164.92320566551	161.919438113643	162.477405489059	158.521277044237	58.90214060602	58.3393190828388	58.8860419352172	58.0198878636583	59.3084809029932
FERMT1	na	338.314319475313	329.660004769093	296.053645613406	188.297614916442	202.073346648838	202.02400856977	200.288519802054	195.858452701088	166.631241290372	174.92107313228
PLCB4	na	1.05608984348159	1.30484593349372	1.24832195511638	0.848551483529032	0.536660573326843	1.18099530037133	1.72884489085336	1.32285716799269	1.21200574378262	1.11272947285166
MYL9	na	0.162475360535629	0.0466016404819187	0.120805350495133	0.242443281008295	0.165126330254413	1.29171360978114	0.735678676958875	1.32285716799269	1.05561790587519	0.853092595852936
TM9SF4	na	110.767577045165	105.040097646245	105.785218583572	111.847166971827	109.891572784312	89.8663611376308	89.1274717135677	85.1920016187289	87.3817044307792	80.8212507114586
CRNKL1	na	14.013499846198	14.2601019874671	16.5100645676682	15.8396276925419	14.6962433926428	25.4652111642568	25.6016179581689	28.1201637996159	25.8039932547267	27.4473269970075
POFUT1	na	100.856580052492	101.311966407691	96.2415958944561	105.2203839576	107.951338403823	77.5028165868684	77.9819397576408	77.4816341252859	74.5188047628927	71.7710509989318
SAMHD1	na	33.6730184710091	30.1046597513195	34.2281826402877	30.3862245530396	30.3006816016848	25.9449905050326	25.4176982889291	25.0964902727755	28.9317500128754	26.445870471441
KIF3B	na	33.0637358690005	32.8075548992707	32.9798606851713	31.3964048905742	28.9383893770859	29.4879764061466	31.0456401676645	32.391102656278	31.3948584599175	33.7527940098335
MROH8	na	0.893614482945959	1.72426069783099	1.28859040528142	0.686922629523502	1.1971658943445	2.43580280701587	2.61165930320401	2.60791841689987	2.54130236599582	2.00291305113298
NOP56	na	280.919898366102	324.533824316082	342.322094853042	355.866329306675	371.699369402684	212.726778479386	204.776159731503	205.156248796123	201.740310900591	217.2789750655
MANBAL	na	27.7020489713247	30.8502859990302	31.0067066270842	33.2147294981364	37.8964927933878	29.3403519936002	28.4339808644605	27.7800005278464	31.1602767030564	28.7455113820011
IDH3B	na	121.694045041186	128.014706403831	130.912731486559	138.233077388229	138.252020005507	53.5138495480758	55.7644437134827	54.4261234831276	49.8877202924717	56.9346580275764
MAPRE1	na	114.910698738824	107.976000996606	114.684546070046	111.160244342303	113.235380971964	68.9036945560397	71.2136959296191	74.3823687602744	72.2902780727117	70.6583215260801
JAG1	na	78.9630252203157	77.5451297619127	65.3959630680321	54.4285165863622	52.551454603467	19.855483487493	16.2217148269432	16.7813880739644	19.2357040626145	20.1774944410433
CDK5RAP1	na	29.1643272161454	26.5163334342117	24.9664391023275	28.1234205969622	27.6173787350506	19.2280797341707	18.318399056276	20.4853881443439	17.8282135214476	18.8422190736214
SNTA1	na	13.9728810060641	15.1921347971055	14.2550313584257	19.435869694165	18.4528674059307	19.2280797341707	20.8197065579362	20.4097963061729	22.2852669018095	22.6625902637454
TTI1	na	29.8954663385557	30.8968876395121	30.8053643762589	40.2859918608783	38.2267454538967	26.6093003614915	28.6546844675482	26.5705311171102	26.4295446063565	25.0364131391622
E2F1	na	58.1661790717552	63.005417931554	52.5503274653829	100.937219326453	101.470129941337	37.2013519616969	36.3057427079205	34.1297149342113	32.1767976494547	32.7884284666954
RPRD1B	na	35.5821039573027	33.6929860684272	35.5167730455691	41.2557649849115	42.5200300405114	32.2928402445285	35.4597122294178	34.6966537204939	37.1812084624926	34.4946136584013
PXMP4	na	4.87426081606887	4.84657061011954	5.3557038719509	7.47533449775575	8.00862701733904	8.00862438064307	8.90171199120239	8.95763282326475	10.2043064234601	10.0145652556649
CHMP4B	na	28.0676185325299	28.8930170987896	34.8322093927634	23.5978126848074	26.6266207535241	43.4015772886463	40.535895100434	43.0495518383905	37.7285658951687	42.6175388102184
CST3	na	69.5394543092492	67.5257770583002	70.9932776409732	77.864700417164	72.9032748073234	107.322947921244	121.313413830519	121.967430888926	125.892209515485	112.571131670159
ACTR5	na	18.2784780602583	18.314444709394	19.1677822785611	19.233833626658	17.379546259277	12.1790140350793	13.5364876560433	12.8128165699863	12.9410935868402	13.7607544809321
AHCY	na	382.345142180469	409.954631319438	388.993228594329	427.467911631125	433.869432743471	280.855444869557	276.835886139625	264.647025436708	258.821871736805	289.791845712999
FAM83D	na	16.0038230127595	16.6833872925269	18.0402656739399	29.2144153614995	24.2322889648351	33.0309623072606	33.8780030739562	32.0509393845085	55.5567794166162	54.9688359588718
DHX35	na	18.3190969003922	16.1707692472258	17.9597287736098	22.3451890662645	23.5305020612539	12.4373567570356	11.8076427651899	12.8884084081573	13.7621297358543	12.7222069729373
DNTTIP1	na	32.9824981887327	40.2638173763777	36.4026789492001	24.931250730353	24.3148521299623	25.2806806485738	23.578501596532	21.69485755508	22.676236496578	23.1447730353144
PIGU	na	29.4080402569488	27.6813744462597	25.9731503564536	34.0632809816654	36.3690742385345	18.3054271557556	17.5091525116212	18.1420411610425	25.725799335773	19.7324026519027
ACOT8	na	6.70210862209469	7.31645755566123	7.40939483036816	6.02067481170599	5.49045048095924	9.92774174374648	10.6673408159037	10.5828573439415	9.22688243653865	10.1258382029501
APMAP	na	118.607013191009	119.626411117085	111.906023008658	128.858603855909	130.325956153296	93.7045958638376	92.0334024875553	94.4142058755922	91.6041760542799	91.8743634751183
ZNF516	na	38.1410908857389	36.7686943402338	32.8187868845112	24.5675858088405	25.1404837812344	27.1997980116772	27.440814650566	28.573714828642	21.7770064286103	20.5854952477556
ADNP2	na	67.7522253433573	64.6830769889031	59.8389169452559	67.3992321203059	65.0184925376752	57.1675537585996	58.3393190828388	60.435674617723	57.9025969852277	64.3528545132541
RBFA	na	34.8509648348924	39.0521747238478	42.684557174947	50.9939034387447	52.1799203603946	40.7812439659474	33.2894601323891	35.1880006686054	39.0969594768587	37.2022553756737
USP14	na	105.608984348159	98.8886811026314	106.469782236377	94.2296218852239	95.8558347126869	76.4325395959069	78.496914831512	82.8108587163421	79.953282130176	77.5943352401888
VAPA	na	97.6070728417791	92.7372645590181	100.1073671103	98.997673078387	104.401122303353	82.2637038914904	88.6492805735445	85.0030220233014	89.649328080437	90.8358159671235
METTL4	na	8.48933758798661	7.5028641175889	7.24832102970799	5.17212332817695	5.86198472403167	4.98232392344154	5.0393989371683	5.32922459105625	4.80892601565362	5.19273753997439
LPIN2	na	20.2688012268197	20.2251119691527	20.4161042336775	24.6079930223419	20.599509699238	17.2351501647941	15.8538754884638	15.9876737731687	14.5831658848683	16.2458503036342
SMCHD1	na	93.3014757875849	80.5742363932374	82.7113966390011	87.3603955899889	80.8293386595353	89.1651451780353	84.1616406440953	87.9511037119708	72.485762870096	73.032144401497
MYL12A	na	62.634251486485	59.2306850525186	64.5905940647312	60.0047120495529	61.7985290977141	55.174624189223	56.5369063242896	57.2608174145405	54.6966463081253	61.0888480595559
CEP76	na	14.3384505672693	10.7183773108413	13.8523468567753	12.1221640504147	9.82501665013759	11.7361407974401	14.0146787960666	12.7750206509008	12.6283179110254	11.2385676758017
ST8SIA5	na	0.528044921740794	0.559219685783024	0.563758302310621	0.363664921512442	0.37153424307243	1.10718309409812	1.10351801543831	1.54963268250572	0.703745270583457	0.816001613424547
CEP192	na	59.5878384764419	57.0870095903504	49.4899252528395	63.4797324106718	65.8028426063837	57.3520842742827	55.8380115811786	55.7489806511203	58.6063422558112	58.1215694652848
RNMT	na	35.907054678374	32.6211483373431	36.0402628977147	30.1841884855327	30.7547790098845	48.9005866560003	49.5111749593323	53.48122550599	41.8337466402388	47.6248214380508
SMAD7	na	16.1256795331612	15.7047528424066	18.3624132752602	13.7788598039714	12.9624169249714	51.8530749069287	49.1065516870049	54.3127357258711	58.4890513773806	52.1499212943142
LIPG	na	72.0984412376853	61.886978559988	57.4630783855183	34.8310180381917	36.7818900641705	29.8939435406493	25.6751858258647	26.2303678453407	21.1123581175037	18.4713092493375
RNF125	na	41.6749299773888	31.9221237301143	28.3087204660262	23.557405471306	24.3974152950896	15.0207839765978	14.5664378037857	14.9293880387746	12.7847057489328	13.7236634985037
ANKRD12	na	34.8915836750263	33.4599778660176	40.3489870653745	29.376044215505	27.4522524047962	45.1361641360667	40.8669505050655	44.4480008445542	46.2517030611238	45.5477264220611
POLI	na	6.41777674115734	5.82520506023983	6.4429520264071	6.6671902277281	6.15095580197689	7.60265724614043	7.28321890189287	7.40800014075904	7.193840543742	7.19565059110737
MIB1	na	43.8277285044859	33.8793926303549	37.8523431551417	33.9420593411613	35.0893451790628	39.895497490669	40.8301665712176	44.4857967636397	37.2984993409232	37.7215291296711
RBBP8	na	114.707604538154	120.418639005278	119.395954739357	121.625712639161	128.674692850751	64.4380560765106	60.0313800398442	63.6483277399909	61.5777111760525	62.8321242336901
RIOK3	na	44.4370111064945	38.0735402737276	41.758382821151	34.8310180381917	34.3875582754816	34.2857698139051	31.6341831092316	31.78636795091	28.4234895396763	31.7498809587006
CSTF2	na	30.5453677806982	31.3629040443313	34.1073772897926	31.800477025588	27.5348155699234	20.5566994470884	19.3851331378664	20.2586126298308	18.9620253462765	19.3614928276188
PSMD10	na	12.7949346421808	11.5572068395158	13.3288570046297	10.4654682968581	12.178066856263	17.4565867836137	19.4587010055623	20.7877554970279	21.1905520364574	19.8807665816162
ATG4A	na	5.36168689767575	5.87180670072175	5.99999907459161	5.13171611467557	4.995071490196	2.98939435406493	2.86914684013961	2.22995922604481	4.0660837855933	3.5607343131253
TBL1X	na	45.7774328309135	40.683232140715	36.4429473993652	33.3359511386405	35.2957530918808	55.4329669111792	52.2699699979281	52.4985316097669	42.4983949513454	46.8459108070547
PGRMC1	na	36.6788126409182	35.6502549686678	37.8926116053068	42.1447236819419	39.7954455913136	47.6457791493558	50.7618287101624	51.6670213898857	50.3177868467172	49.739007436469
POLA1	na	39.6033691305596	38.0269386332456	37.3691217531612	45.6601512565622	41.4054273112941	34.1750515044953	32.4802135877343	33.9029394196982	33.4279003527142	31.9353358708425
MID1	na	12.5918404415112	11.8368166824073	8.65771678548454	9.61691681332902	11.0634641270457	6.23713143008608	6.06934908491072	7.44579605984454	9.93062770712211	9.53238248409585
NKAP	na	8.00191150637973	7.96888052240809	8.05369003300887	7.5965561382599	7.67837435683021	10.0384600531563	8.60744052041884	10.9608165347965	10.2825003424138	10.978930798803
NXT2	na	1.38104056455285	1.02523609060221	1.61073800660177	1.6162885400553	1.85767121536215	4.94541782030494	5.6279418787354	6.4253062445359	5.86454392152881	7.30692353839254
MCTS2P	na	4.95549849633668	3.96113944096309	5.15436162112568	4.12153577714101	4.87122674250519	6.08950701753966	6.54754022493399	6.19853073002287	4.88711993460734	5.04437361026084
ALG13	na	20.8780838288283	19.4328840809601	19.973151281862	20.7289005262092	22.4571809146002	24.9485257203443	24.1302606042511	24.8697147582625	21.1123581175037	24.5171393851648
PRPS2	na	81.4813933086179	76.2402838284189	84.2415977452728	104.331425260569	103.369082739263	59.8616992875717	58.7439423551662	60.0199195077824	58.6454392152881	64.3899454956825
MOSPD1	na	73.5201006423721	64.2170605840839	71.9597204449343	63.8838045456857	61.5508396023325	95.1070277830286	93.7254634445607	98.1560018650572	91.8387578111411	90.8729069495518
AMMECR1	na	9.22047671039694	5.91840834120367	8.33556918416419	9.41488074582211	9.9488613978284	6.23713143008608	7.20965103419698	7.03004094990398	7.97577973327918	6.63928585468154
WDR13	na	26.2397707265041	28.7066105368619	28.5100627168514	27.1940546864304	24.1910073822715	37.2013519616969	34.7976014201548	34.7344496395794	39.5270260311041	38.574621725524
SUV39H1	na	17.0192940161071	21.9027710265018	15.6644271142023	24.3251425278322	25.594581189434	17.9732722275262	19.4587010055623	17.9908574847005	22.0897821044252	20.7338591774692
XIAP	na	35.8664358382401	30.1046597513195	34.2684510904528	26.5071320569069	27.782505065305	29.7094130249662	31.1192080353604	30.6902862974303	26.3122537279259	29.1535121887134
STAG2	na	57.7599906704161	46.6948437628825	56.6577093822174	55.3174752833926	54.8632232270288	100.273882222153	103.58355771581	103.107267265258	99.4626649091285	105.375481079052
ATP11C	na	32.0888837057867	26.4697317937298	31.4899280290647	25.2949156518654	25.181765363798	33.5845538543097	33.2526761985412	32.6934700089621	29.5573013645052	27.6698728915778
ABCD1	na	5.48354341807748	7.03684771276972	5.43624077228099	4.76805119316313	4.04559509123312	6.64309856458872	6.17970088645455	5.85836745825332	7.03745270583457	6.60219487225315
CCDC22	na	18.1972403799904	19.7124939238516	18.8456346772408	18.5065037836332	17.5033910069678	16.9029952365646	17.7298561147089	16.0632656113398	19.4311888599988	18.0262174601968
SYP	na	1.0967086836155	0.838829528674536	1.20805350495133	0.686922629523502	0.784350068708463	1.25480750664454	1.39778948622186	1.05828573439415	1.44658750064377	1.74327617413426
PLP2	na	271.171376733965	286.36708076139	260.657677918332	305.923013418967	337.022840049257	169.731168325242	178.218159493288	179.379431979808	225.003001789322	179.817082812827
PLS3	na	18.6440476214634	14.6795167518044	16.5906014679983	16.3649214680599	14.6549618100792	20.7781360659081	20.1943796825211	23.8870208620393	21.6597155501797	21.957861597606
NAA10	na	63.0810587279579	75.7742674235998	75.7449547604485	79.763839451729	82.0265045538798	43.3646711855097	45.3913743683626	45.0905314690078	41.6773588023314	47.4393665259089
ELF4	na	94.3981844712004	102.104194295884	87.7449529096317	106.998301351661	113.1940993894	69.4203799999522	68.2709812217836	70.4137972562964	68.8497456387482	66.8379503359561
MTMR8	na	0.974852163213774	0.792227888192617	0.64429520264071	1.05058755103594	0.536660573326843	1.14408919723472	1.28743768467803	1.13387757256516	1.09471486535204	1.2981843849936
RBBP7	na	85.6651338424104	89.1489382419104	94.0670995855436	102.3110645855	99.8601482213564	85.2900043486919	86.5525963442117	88.6314302555099	85.1140807811214	88.2394471971363
KCND1	na	0.852995642812052	0.466016404819187	0.684563652805754	0.242443281008295	0.37153424307243	1.47624412546416	2.39095570011634	1.47404084433471	1.95484797384294	1.37236634985037
SLC25A14	na	4.42745357459589	4.38055420530035	5.19463007129072	4.76805119316313	5.07763465532321	6.05260091440306	5.40723827564773	5.48040826739827	5.51267128623708	5.155646557546
FMR1	na	15.6382534515543	14.0736954255394	18.0402656739399	17.2942873785917	16.5951961905685	28.7867604465511	29.2064434752673	28.9138781004116	27.9934229854308	29.8953318372811
PIM2	na	25.9960576857006	26.2367235913202	25.409392054143	25.3757300788682	25.8835522673793	21.0364787878643	22.0703603087663	20.0696330344033	23.1454000103004	21.8094976678924
SCML2	na	10.520279594682	9.08731989397414	10.5906023934067	11.3140197803871	10.9396193793549	6.90144128654495	7.87176184345997	7.48359197893005	8.05397365223289	6.97310469653704
SLC35A2	na	32.4950721071258	34.9978320019209	29.5570424211426	31.1539616095659	32.6537318078102	24.4318402764319	23.6152855303799	23.8870208620393	24.4746966325135	21.8465886503208
PQBP1	na	30.6672243011	38.5861583190287	36.6442896501904	36.5685282187511	36.6167637339161	25.7973660924862	27.2936789151743	26.0413882499131	30.8865979867184	31.0451522925612
EMD	na	37.1662387225251	40.9628419836065	37.3288533029961	53.6203723163345	56.8860207726453	27.0152674959941	29.2064434752673	28.649306666813	37.2984993409232	34.3833407111161
TAZ	na	9.34233323079866	9.08731989397414	9.30201198812525	13.4556020959604	13.2101064203531	10.6658638064786	10.2995014774243	9.9781226385734	11.2990212888122	12.9076618850792
PGK1	na	377.958307446007	392.618821060165	401.718058846483	286.567958151804	255.780685564086	209.073074268862	179.652732913357	190.680411786374	153.924729460393	150.255569817402
MAGT1	na	78.394361458441	67.3859721368544	74.8590488568175	74.5513089100506	73.6463432934683	62.8510936416367	67.351382875585	63.5349399827344	72.0947932753274	68.9892273168026
SMS	na	54.307389259034	49.3045356298699	58.3087158389842	62.4695520731373	59.3629157264615	40.9657744816305	39.4323770849957	42.0290620230819	44.1404672493735	45.250998562634
UBL4A	na	46.5491907934577	49.9103569561349	49.2483145518493	61.3785573085999	57.752934006481	36.7953848271942	36.2321748402246	34.7722455586649	37.0248206245852	35.6444341136814
CD99L2	na	24.4119229204782	26.9823498390309	26.8187878099196	30.6286678340479	27.5348155699234	32.0714036257089	32.5169975215823	32.8068577662186	32.7632520416076	34.5317046408297
EEA1	na	23.4776895973984	22.6949989146944	26.4161033082691	21.9815241447521	20.7233544469289	25.53902337053	23.3945819272922	24.3783678101509	20.7213885227351	20.5854952477556
RP2	na	2.31527388763271	1.58445577638523	2.21476475907744	1.6162885400553	1.69254488510774	2.7310516321087	3.31055404631494	2.79689801232739	3.24504763657927	3.2269154712698
JADE3	na	20.0250881860163	18.361046349876	19.1677822785611	21.132972661223	21.3425781853829	23.1770327697873	24.2773963396429	21.9594289886786	22.9499152129161	22.1804074921763
CDK16	na	162.556598215897	192.697783392734	165.020108776352	184.620558487816	184.404829311616	141.16584449751	137.167289318982	137.728329147581	151.891687567596	141.465006981874
USP11	na	73.9669078838451	80.201423269382	70.5905931393228	76.1675974501059	72.118924738615	102.451342307213	104.944563268184	104.014369323311	110.253425724742	103.298386063062
HTATSF1	na	42.7310198208704	44.4113633792685	49.3691199023444	46.4278883130884	46.4830619666173	46.5385960552577	39.9841360927149	41.0085722077732	46.0953152232164	45.4364534747759
TIMP1	na	172.548832888838	201.458891803334	174.684536815962	179.16558466513	175.694415390696	193.314168229532	181.896552878082	202.548330379223	191.496907517654	174.364708395854
GABRE	na	0.934233323079866	2.09707382168634	1.65100645676682	1.93954624806636	2.4768949538162	8.2669671025993	6.58432415878193	6.16073481093736	4.49615033983875	4.45091789140662
FGD1	na	23.5995461178001	26.4231301532479	24.2818754495218	27.8001628889511	27.6173787350506	24.8009013077979	25.4176982889291	27.6666127705899	27.2896777148474	27.9295097685765
PIN4	na	3.77755213245337	4.38055420530035	4.30872416765975	3.35379872061474	4.9537899076324	8.48840372141892	8.01889757885174	7.74816341252859	8.09307061170975	7.97456122210353
PORCN	na	16.1662983732951	18.4542496308398	17.3557020211341	16.2436998275557	14.7375249752064	18.1578027432092	17.4355846439253	17.650694212931	17.2026621698178	17.5440346886278
MAGED2	na	19.3751867438738	21.9959743074656	23.1140903947355	17.4963234460986	16.0172540346781	31.222563253567	31.0456401676645	31.4840005982259	34.1707425827745	35.3847972366826
RBM3	na	191.477212391239	182.911438891531	201.342250825222	210.279139061194	215.242171486628	169.288295087603	164.534536101852	170.270615480201	199.355396372503	196.248388028604
KLF8	na	0.121856520401722	0.186406561927675	0.0805369003300887	0.242443281008295	0.330252660508826	0.848840372141893	1.1770858831342	1.4362449252492	1.25110270325948	1.55782126199232
SYTL4	na	2.68084344883788	2.28348038361401	2.85905996171815	3.11135543960645	2.31176862356178	4.90851171716834	5.26010254025596	4.53551029026064	4.2615685829776	5.26691950483117
CENPI	na	5.6053999384792	5.45239193638448	5.83892527393143	7.03085514924055	6.19223738454049	8.08243658691628	7.6510582403723	8.39069403698218	9.89153074764525	8.79056283552808
TAF7L	na	0.649901442142516	0.838829528674536	1.04697970429115	0.202036067506912	0.49537899076324	0.848840372141893	0.846030478502707	0.604734705368085	0.664648311106598	1.11272947285166
PBDC1	na	12.5512216013773	15.1455331566236	14.4161051590859	14.6678185010018	13.1688248377895	12.8802299946748	12.2490499713653	12.0946941073617	13.56664493847	14.3542101997864
GLA	na	12.5106027612434	11.6504101204797	12.3221457505036	13.6172309499659	16.5539146080049	6.3847558426325	6.95216349726137	5.51820418648377	6.60738615158912	7.45528746810609
ARMCX3	na	36.8412880014539	35.3706451257763	37.5704640039864	28.4466783049732	32.6950133903738	20.4459811376786	17.8034239824048	21.3546942833105	21.1123581175037	18.4713092493375
NDFIP2	na	41.3093604161837	36.3958812163785	38.3758330072873	38.669703320823	38.2267454538967	23.767530419973	29.427147078355	27.0618780652218	22.7544304155318	26.8909622605817
FNDC3A	na	104.187324943472	99.9139171932336	95.3959584409901	83.5217103073575	80.9944649897897	67.9810419776246	69.3744992372219	70.7917564471514	63.5716561093723	64.3528545132541
CDADC1	na	7.14891586356767	6.89704279132396	7.00671032871772	5.33375218218248	5.53173206352284	4.5763567889389	4.23015239251353	4.61110212843165	4.88711993460734	5.22982852240278
CAB39L	na	2.55898692843616	2.46988694554169	2.13422785874735	2.10117510207189	2.02279754561656	3.46917369484078	3.64160945094643	3.17485720318244	3.16685371762556	3.59782529555369
KLF5	na	735.444719464524	756.251421740576	607.570376090189	388.838615523803	467.679048863062	542.851871036309	529.173672336519	519.391520073014	422.481744106935	412.154996744253
STK24	na	219.057404842162	217.489856129114	213.906007276716	207.006154767582	222.012351027059	136.183520574069	135.512012295825	134.969227054339	143.994101753271	130.894076989783
DNAJC3	na	127.746252221138	110.166278099256	122.69796765289	109.624770229251	111.253865008911	72.9264597979296	76.2530948667874	70.6405727708094	71.8602115184663	72.5870526123563
UGGT2	na	58.9379370342994	55.0365374091459	52.5503274653829	47.4784758641244	53.5422125849935	28.4915116214583	30.6042329614892	28.3847352332145	24.7092783893747	28.8567843292863
ARHGEF7	na	58.5723674730942	59.4636932549282	56.4966355815572	54.2264805188553	56.4319233644457	55.5805913237257	53.9988148887814	56.0513480038043	56.6905912414451	52.1499212943142
FGF9	na	52.3170660924725	46.7880470438463	50.2147573558103	44.7307853460304	41.5705536415485	15.2422205954175	13.6836233914351	14.2490614952355	16.6944016966187	15.0960298483541
PARP4	na	88.6303091721856	78.0111461667318	79.6912628766228	76.9757417201336	82.5631651272066	121.4948915257	125.948189495359	122.534369675208	113.146600726029	113.646770160582
SUPT20H	na	12.5918404415112	12.8154511325276	13.0469778534744	10.4250610833567	11.4349983701181	17.2351501647941	17.3988007100774	19.2759187336077	16.6553047371418	19.0647649681917
MRPS31	na	10.2765665538785	11.2775969966243	13.2885885544646	10.1018033753456	10.8570562142277	13.3231032323141	11.8812106328858	12.5104492173023	12.9801905463171	11.5352955352288
SLC25A15	na	46.0617647118508	41.9880780742087	43.1275101267625	50.6706457307336	50.1158412322144	24.0996853482024	24.4245320750347	26.1547760071697	22.7153334560549	26.1862335944423
KPNA3	na	66.4930412992061	58.9510752096271	61.0067020000422	63.6817684781787	58.0419050844262	48.7529622434539	44.2510724190763	45.9598376079744	47.6982905617676	44.6204518613514
RGCC	na	1.94970432642755	2.14367546216826	2.1744963089124	3.63664921512442	3.88046876097871	5.97878870812985	6.36362055569427	6.04734705368085	8.01487669275603	6.34255799525443
VWA8	na	89.0771164136586	78.5237642120329	87.2214630574861	81.5013496322884	80.0037070082632	59.3081077405227	58.7439423551662	55.1820418648377	55.8304581329542	58.3070243774267
DGKH	na	29.3674214168149	19.8056972048154	24.4429492501819	22.5472251337714	25.181765363798	17.1613379585209	15.7435236869199	15.3829390678007	14.2312932495766	13.3527536742199
KATNAL1	na	4.5086912548637	2.60969186698745	3.38254981386373	4.36397905814931	4.54097408199636	4.72398120148531	4.59799173099297	4.08195926123457	5.66905912414451	4.67346378597695
INTS6	na	24.2900664000765	23.487226802887	24.2416069993567	18.7489470646415	18.9069648141303	24.5794646889783	25.6751858258647	25.8524086544856	21.2687459554111	21.290223913895
DHRS12	na	3.04641301004304	2.84270006939704	2.73825461122302	3.27298429361198	3.7153424307243	2.95248825092832	2.28060389857251	2.72130617415638	2.15033277122723	3.70909824283885
TSC22D1	na	299.726421348101	304.075704144519	302.778476790969	247.898254830981	230.144822792088	268.824055247024	274.5920661749	278.480331822003	326.146835955955	316.756989938438
CLN5	na	5.93035065955046	4.47375748626419	5.07382472079559	4.68723676616036	4.91250832506879	7.12287790536458	6.06934908491072	7.06783686898949	8.21036149014033	7.49237845053448
MSLN	na	78.0694107373697	88.5431169156455	76.1073708119339	81.4205352052856	75.4627329262668	67.7965114619416	70.625152988052	69.5822870364153	74.7533865197538	73.514327173066
MGRN1	na	73.2357687614347	76.2868854689008	69.6241503353617	82.2690866888147	74.5958196924312	74.5503283359401	75.3334965205888	69.1287360073892	79.4450216569769	75.5543312066274
ZNF629	na	73.560719482506	82.9975216982971	71.3556936924586	86.956323454975	79.8385806780088	56.2449011801845	57.4565046704882	54.3883275640421	54.501161510741	59.7164817097055
TRADD	na	3.49322025151602	3.54172467662582	3.98657656633939	3.55583478812166	4.08687667379673	5.72044598617362	5.81186154797511	6.04734705368085	5.55176824571394	6.23128504796927
HSF4	na	5.48354341807748	5.82520506023983	4.79194556964028	6.78841186823225	6.60505321017653	8.93127695905817	8.01889757885174	7.1434287071605	8.83591284177007	8.67928988824291
CORO1A	na	8.00191150637973	8.10868544385385	10.9530184448921	11.8393135559051	10.8570562142277	5.16685443912456	6.10613301875866	5.78277562008231	9.69604595026096	7.67783336267642
MAPK3	na	33.0231170288666	39.5647927691489	40.1073763643842	47.3572542236202	47.9279173563434	73.4800513449786	74.8553053805656	78.8044912932785	90.9004307836965	82.7128908153064
GDPD3	na	0.44680724147298	0.559219685783024	0.483221401980532	0.808144270027649	0.49537899076324	1.43933802232756	1.39778948622186	1.58742860159122	1.05561790587519	1.03854750799488
ELMO3	na	29.8142286582879	34.8114254399932	34.6711355921032	38.3464456128119	34.2224319452271	40.5598073471278	39.8002164234751	37.8715109236763	45.0396973173412	42.3208109507913
PHKB	na	35.7851981579723	33.5997827874634	36.281873598705	35.9624200162304	35.584724169826	44.6932908984275	44.8028314267955	46.148817203402	44.7269216415264	41.9499011265074
LYRM1	na	35.5008662770349	36.9084992616796	37.8926116053068	28.3254566644691	27.2045629094146	23.6937182136998	23.2842301257484	25.4744494636306	24.0055331187912	26.9280532430101
NUTF2	na	108.289827796997	114.080815899737	116.093941825823	119.969016885605	132.637724776857	89.571112312538	95.7853637400456	97.6646549169457	105.639984506472	91.9856364224035
NUP93	na	60.8876413607269	61.2345555932411	64.1879095630807	67.0355671987935	69.2292139591627	46.9445631897603	49.7686624962679	49.0968988920714	49.3012659003188	49.739007436469
CENPT	na	24.9805866823529	27.1687564009586	27.7852306138806	30.5074461935438	30.383244766812	25.1330562360273	20.7829226240882	22.7909392085597	25.4130236599582	24.4800484027364
NFAT5	na	90.6612511788809	74.2364132876964	72.4429418469148	69.621628862882	70.6740693488888	105.95742210519	92.6219454291224	93.3181242221126	96.6867807862716	87.6830824607104
LONP2	na	100.00358440968	95.4401597069694	96.8456226469317	82.6327516103271	85.12262324615	76.6908823178632	74.8920893144135	78.313144345167	69.4752969903779	66.9121323008129
N4BP1	na	42.4466879399331	42.2676879171002	35.7986521967244	36.0028272297318	35.6260057523896	32.3297463476651	30.8985044322728	30.6902862974303	31.8640219736398	25.9265967174436
ARL2BP	na	36.0695300389096	29.7318466274641	34.4295248911129	34.4269459031779	32.7362949729374	37.2751641679701	37.0046374510314	37.0400007037952	42.7720736676834	38.9826225322363
PLLP	na	4.63054777526543	3.58832631710774	3.74496586534913	4.64682955265898	5.07763465532321	7.08597180222797	8.09246544654763	7.06783686898949	9.81333682869153	8.67928988824291
DHODH	na	32.2919779064563	32.1551319325239	31.8120756303851	36.5281210052497	38.5982796969691	19.6340468686733	17.5827203793171	21.4302861214815	18.2973770351699	18.7680371087646
CTCF	na	44.233916905825	48.9783241464965	48.080529497063	47.1148109426119	48.3407331819795	56.0972767676381	54.91841323498	57.071837819113	60.2484145538393	55.8590195371531
ACD	na	50.6516936469823	57.5064243546876	51.2214686099364	67.722489828317	67.123853248419	31.8499670068893	31.8181027784714	33.0336332807316	33.7797729880059	31.1935162222747
POLR2C	na	85.5838961621426	97.5372335286558	97.2080386984171	100.007853415922	101.346285193646	67.1322016054827	72.574701481993	70.8673482853224	70.7654966531143	72.8837804717834
PARD6A	na	6.94582166289814	7.45626247710699	7.57046863102834	10.2634322293511	10.5680851362824	7.86099996809666	8.75457625581062	7.74816341252859	7.74119797641802	8.56801694095775
ZNF821	na	0.893614482945959	0.978634450120292	1.32885885544646	1.17180919154009	0.577942155890446	5.75735208931023	6.10613301875866	6.04734705368085	8.9923006796775	7.67783336267642
MMP15	na	28.3519504134673	30.6638794371025	25.8120765557934	30.0629668450285	25.9661154325065	35.31914070173	38.2552912018615	39.0053884962415	38.0022446115067	39.3906233389486
USB1	na	33.0637358690005	29.8716515489099	34.2684510904528	35.3159046002083	33.2316739637007	31.6285303880696	29.8317703506824	33.4871843097577	36.2037844755712	33.6786120449768
CYB5B	na	134.448360843233	116.457499564315	132.322127242336	122.312635268685	119.427618356504	108.282506602796	100.420139404886	102.540328478976	103.685136532629	93.0612749128268
CCDC113	na	8.48933758798661	7.7358723199985	6.72483117756241	6.30352530621566	5.77942155890446	9.66939902179025	11.7340748974941	10.8096328584545	9.50056115287667	10.1629291853785
NME3	na	24.8587301619512	26.2367235913202	28.5905996171815	33.7400232736544	31.0850316703933	29.1189153747806	26.9994074443907	28.724898504984	27.9934229854308	29.0422392414282
NDRG4	na	7.43324774450502	7.5028641175889	9.30201198812525	8.76836532979999	6.68761637530373	29.0081970653708	32.075590315407	34.0163271769548	39.018765557905	37.4989832351008
PSMD7	na	43.0559705419417	45.3899978293888	51.704690011917	45.4177079755539	49.0012385029971	38.8990327059806	39.0645377465163	34.6966537204939	38.0804385304604	40.2437159348015
SETD6	na	36.5569561205165	35.4172467662582	36.4429473993652	49.0543571906783	46.0702461409813	33.1416806166704	32.9951886616056	30.8036740546868	31.1211797435795	32.0836998005561
SLC38A7	na	35.7039604777045	35.9764664520412	31.5704649293948	29.2548225750009	30.9199053401389	33.8428965762659	34.2458424124356	37.4557558137357	34.2880334612051	34.5687956232581
VAC14	na	107.274356793649	124.239973524795	103.369111573669	123.363222819721	113.400507302218	80.898178075436	85.3019425933816	88.2912669837404	86.0915047680429	83.0096186747335
HAS3	na	6.01158833981827	6.2446198245771	6.36241512607701	7.51574171125714	6.89402428812175	2.47270891015247	3.08985044322728	2.19216330695931	2.61949628494953	1.81745813899104
TANGO6	na	16.5724867746342	14.0270937850575	15.2214741623868	15.5163699845309	15.9346908695509	11.4408919723472	11.108748022079	11.2253879683951	12.0418635188725	11.2385676758017
COG4	na	21.4061287505691	22.0891775884294	22.9932850442403	27.153647472929	26.2138049278881	27.2367041148138	26.8522717089989	27.0618780652218	28.5407804181069	29.0422392414282
SLC7A6OS	na	17.3848635773123	18.4076479903579	18.9664400277359	17.5367306596	16.4713514428777	19.7078590749465	19.5690528071061	19.7294697626338	16.2252381828964	18.8422190736214
SLC7A6	na	109.995819082621	100.939153283836	95.4362268911552	104.735497395583	112.698720398637	81.1196146942556	81.1453580685639	83.4533893407957	83.3156206451859	77.7426991699023
PLA2G15	na	21.5686041111047	25.5376989840914	23.1140903947355	25.9414310678875	22.7461519925454	22.7341595321481	23.6888533980758	25.7768168163146	25.1002479841433	22.2916804394615
ESRP2	na	60.3595964389862	61.0015473908315	62.0536817043334	76.814112866128	65.9679689366381	69.0513189685861	68.050277618696	63.9884910117605	67.0121885433358	60.6437562704152
FA2H	na	9.87037815253946	10.5785723893955	8.97986438680489	11.7584991289023	13.7880485762435	7.15978400850118	7.28321890189287	6.72767359721994	9.73514290973782	7.86328827481836
WDR59	na	31.6014576241798	30.7570827180663	29.6375793214727	24.2847353143309	25.4294548591796	39.5633425624395	39.6898646219313	39.8746946352081	37.3375963004001	36.8684365338182
MON1B	na	45.6555763105117	44.8773797840877	42.9261678759373	41.2153577714101	39.5890376784956	48.4946195214977	50.6882608424665	50.7221234127481	50.1223020493329	51.3339196808897
CMC2	na	17.5473389378479	17.0095987759003	20.5369095841726	19.6379057616719	19.1133727269483	10.0015539500197	9.96844607279276	11.3387757256516	9.61785203130724	10.311293115092
AXIN1	na	137.494773853276	164.084376136836	147.865749006043	144.051716132428	135.52743555631	128.728487740475	116.825773901069	115.579920563475	116.704424038423	119.247508507269
HCFC1R1	na	16.6131056147681	21.8095677455379	22.2281844911045	34.6289819706848	30.8373421750117	35.5405773205497	36.1953909063767	36.2084904839141	53.7974162401576	46.2524550882005
NPRL3	na	49.2300342422956	52.8462603064958	49.1275092013541	53.4991506758304	47.969198938907	64.9547415204231	68.1606294202398	65.1979604224966	68.1069034086879	62.2386685148359
MLYCD	na	6.82396514249642	7.13005099373356	7.85234778218365	7.75818499226543	7.71965593939382	12.2528262413525	11.3294516251667	11.1875920493096	11.5727000051502	12.0916602716547
MPG	na	65.2744760951889	72.1393394660101	70.751666939983	81.5821640592912	77.113996228811	57.0199293460532	55.6908758457869	51.5158377135437	53.4455436048659	62.6466693215482
NECAB2	na	0.852995642812052	0.932032809638373	1.00671125412611	1.09099476453733	0.61922373845405	1.8453051568302	1.69206095700541	1.51183676342021	1.40749054116691	1.2981843849936
HSDL1	na	17.3848635773123	15.9377610448162	17.9999972237748	16.4457358950627	15.9346908695509	20.593605550225	20.3782993517608	21.619265716909	20.9950672390731	21.2531329314666
TAF1C	na	66.4930412992061	84.814985677092	67.4093855762843	88.7746480625373	89.498470997892	62.0022532694948	61.5395213276099	61.4939603521171	66.1911523943218	60.9033931474139
NAGPA	na	19.8626128254806	23.3008202409593	18.8456346772408	23.7190343253115	22.374617749473	19.4495163529903	20.1575957486732	19.1247350572657	18.0627952783087	19.8807665816162
COTL1	na	210.405591893639	223.4548661108	215.315403032492	232.422292059952	232.250183502832	145.483858564493	149.19563568726	143.133145576809	147.708312903572	139.647548842883
USP10	na	127.66501454087	131.183617956601	125.999980566424	122.393449695687	121.574260649812	106.437201445966	112.485269707012	110.439675567846	103.098682140476	103.372568027919
CRISPLD2	na	100.53162933142	90.0809710515488	84.442939996098	81.6629784862939	78.1873173754646	114.187483104653	110.278233676135	119.246124714769	131.600365599106	125.44170257281
TSC2	na	114.788842218422	118.368166824073	103.167769322844	116.776847018995	113.1940993894	109.020628665528	108.512604851434	105.299430572218	111.660916265908	109.344216198889
ZNF500	na	12.0231766796365	12.7688494920457	11.5167767472027	11.6776847018995	12.3431931865174	18.0470844337994	15.9274433561596	16.2144492876818	16.2643351423732	17.9891264777684
NME4	na	7.8394361458441	8.80771005108263	7.61073708119339	10.8695404318719	10.6919298839733	8.2300609994627	9.49025493276949	9.22220425686329	10.8298577750899	11.5352955352288
ABCC1	na	140.622424543587	129.69236546118	115.046962121532	113.261419444375	111.13002026122	134.965619170561	141.434225645344	135.498369921536	133.985280127195	130.856986007355
NOMO3	na	356.389703334902	356.502549686678	338.134176035878	333.561547453912	331.408544820607	201.064449888219	191.092536340068	196.463187406457	191.731489274515	186.122549825654
LMF1	na	21.3655099104352	22.6483972742125	20.3355673333474	16.6477719625696	15.4393118787876	19.1173614247609	19.4219170717143	17.57510237476	19.9785462926748	16.3200322684909
CIAO3	na	17.6285766181157	19.1532742380686	18.6845608765806	21.7390808637438	20.7646360294925	15.5005633173737	14.6032217376337	14.7026125242616	16.0688503449889	16.134577356349
MTHFSD	na	6.53963326155907	7.82907560096234	6.4429520264071	8.9704013973069	7.88478226964823	18.1578027432092	17.5091525116212	17.6884901320165	14.6222628443452	16.0603953914922
CLCN7	na	73.9262890437112	78.8033740549245	69.7449556858569	87.5624316574958	81.4485623979893	98.3916709621863	102.590391501915	97.5890630787747	95.4356780830121	105.523845008765
HAGHL	na	64.9089065339838	80.201423269382	68.8187813320608	91.1990808726202	86.2785075579309	49.1958354810932	48.2973051423502	45.5818784171194	44.1404672493735	48.6262779636173
ANTKMT	na	24.6556359612817	30.1978630322833	29.8791900224629	35.3563118137096	30.7960605924481	21.7746008505964	20.0840278809773	20.6365718206859	17.9455043998781	21.4385878436086
SLC7A5	na	1842.6736826747	1847.00941886036	1497.26151403668	1471.38827243934	1571.342158701	1168.9639107488	1219.90238213321	1151.45267493992	1028.21093728191	1032.72422375362
METRN	na	41.593692297121	54.0113013185437	48.9261669505289	79.1577312492082	69.931000862744	58.2378307495611	63.0844465492235	58.4324909061912	62.0077777302979	68.7666814222323
FBXO31	na	78.80054985978	87.098466060706	73.6509953518662	76.6524840121225	76.0819566647209	48.2731829026781	48.370873010046	48.3787764294468	48.8321023865965	52.0015573646007
STUB1	na	87.2086497674988	97.8168433715473	99.9462933096401	111.64513090432	108.942096385349	86.39718744279	86.7732999472993	85.0786138614724	80.2660578059909	86.496171023002
RHBDL1	na	7.3113912241033	8.94751497252838	7.40939483036816	10.6270971508636	11.1873088747365	8.56221592769213	8.46030478502706	6.65208175904893	8.67952500386263	9.0501997125268
NUBP1	na	14.0541186863319	16.03096432578	16.0671116158527	16.7689936030737	18.2051779105491	14.6148168420952	13.3893519206515	13.4553471944399	16.2643351423732	16.134577356349
UBE2I	na	125.877785574979	137.894254185997	133.288570046297	134.556020959604	145.517578536702	100.827473769202	98.7280784478811	97.1733079688341	93.1289574738774	103.669295887346
CRYM	na	1.38104056455285	1.11843937156605	0.724832102970799	0.404072135013825	0.660505321017653	0.848840372141893	0.404623272327381	0.377959190855053	0.938327027444609	0.445091789140662
EEF2K	na	55.8102863439885	51.8676258563755	57.1006623340329	60.1259336900571	56.927302355209	39.9324035938056	41.4554934466326	40.4416334214907	36.7120449487703	38.574621725524
CAPN15	na	161.703602573085	188.224025906469	143.476487938053	184.095264712298	174.497249496351	114.372013620336	105.018131135879	97.4000834833471	99.4235679496517	107.675121989612
PIEZO1	na	332.424587655897	347.32202651174	286.791902075446	374.69609079832	371.327835159612	248.931665656394	244.208536816499	228.929881900906	239.351585917329	237.790288348399
GSPT1	na	204.434622393955	197.264744159962	211.530168716978	194.96480514417	194.601380204826	144.376675470395	149.600258959587	146.119023184563	146.300822362405	135.827177652759
ZNF174	na	19.1314737030703	19.479485721442	20.0134197320271	17.6175450866027	18.4528674059307	18.2316149494824	19.6794046086499	17.0459595075629	17.9064074404013	19.6953116694743
CLUAP1	na	15.4757780910187	14.2601019874671	17.5167758217943	15.3143339170239	14.4485538972612	20.6305116533616	21.6289531025909	21.770449393251	19.6266736573831	20.3629493531853
UBFD1	na	43.9089661847537	40.8230370621608	42.3221411234616	40.0031413663686	38.4744349492783	47.3136242211264	45.2810225668188	46.9803274232831	40.6217408964562	40.2808069172299
EARS2	na	76.2415629313439	76.0538772664913	73.9328745030215	79.4001745302165	81.6549703108073	66.0250185113846	70.0733939803329	66.4452257523183	62.9070077982657	61.7935767256953
ELOB	na	72.8701992002296	91.0596055016691	85.2080405492339	75.3594531800783	71.5822641652881	102.598966719759	94.6082778569114	104.241144837824	87.9290618634552	102.927476238778
GGA2	na	78.7193121795122	83.649944665044	77.7583772687007	85.5016637689253	88.7554025117471	64.401149973374	65.1443468447084	62.4766542483403	62.4378442845434	60.2728464461313
CPPED1	na	2.59960576857006	1.86406561927675	2.05369095841726	3.47502036111889	2.68330286663421	2.36199060074266	2.31738783242046	3.13706128409694	3.51872635291728	3.48655234826852
USP31	na	36.6381938007843	35.510450047222	31.4496595788997	33.9420593411613	32.6124502252466	18.8221125996681	17.5091525116212	18.7467758664106	15.2869111554518	17.6182166534845
HMOX2	na	40.740696654309	42.1278829956545	45.9060331881506	35.0330541056986	35.2131899267536	25.9449905050326	25.8958894289524	24.5295514864929	21.1514550769806	24.8138672445919
DNAJA3	na	171.573980725624	170.655207444786	164.697961175031	143.162757435398	150.058552618698	101.9346568633	100.420139404886	101.973389692693	83.1201358478016	94.7303691221042
CORO7-PAM16	na	50.4485994463128	56.2015784211939	48.6845562495386	50.5090168767281	51.932230865013	26.2033332269889	26.9626235105428	24.6429392437495	23.7709513619301	25.8895057350152
BFAR	na	42.1623560589957	38.8657681619202	45.9060331881506	43.7206050084958	45.9464013932905	35.7989200425059	38.0713715326218	38.4384497099589	40.0352865043033	38.9455315498079
RRN3P2	na	7.75819846557628	7.59606739855274	7.04697877888276	7.23289121674746	7.71965593939382	5.90497650185664	5.00261500332035	5.78277562008231	4.37885946140818	4.08000806712274
RBL2	na	24.8993490020851	22.8814054766221	25.6912712052983	25.8202094273834	24.5212600427804	67.2429199148925	65.438618315492	60.96481748492	59.1927966479641	61.4226669014114
XYLT1	na	17.0192940161071	14.1668987065033	10.6711392937368	6.58637580072534	7.34812169632139	24.3211219670221	20.5622190210006	19.8050616008048	14.0749054116691	15.0218478834973
RPGRIP1L	na	12.1856520401722	12.1164265252989	15.0201319115616	12.9303083204424	10.8983377967913	14.5779107389586	14.4928699360898	14.7782043624326	13.6839358169005	12.6109340256521
MAZ	na	157.682337399828	180.907568350808	172.469772056885	214.23904598433	216.398055798409	226.714191568158	227.876470188012	220.161228673068	255.185854505457	242.12993329252
STX4	na	12.3075085605739	13.0950609754191	13.610736155785	10.4654682968581	9.82501665013759	13.6921642636801	12.2122660375173	14.7782043624326	12.9410935868402	12.981843849936
CDIPT	na	36.9631445218556	39.4715894881851	40.2281817148793	44.690378132529	42.8502827010202	61.0426945879431	61.9809285337852	59.8309399123549	74.2842230060315	64.5012184429676
BCKDK	na	56.906995027604	69.8092574419142	63.54361436044	79.6426178112248	70.5915061837616	71.9299950132412	75.2599286528929	75.100491222899	83.4329115236165	83.0096186747335
KAT8	na	23.0308823559254	28.2405941320427	26.2550295076089	27.3556835404359	28.8145446293951	24.2473097607488	22.254279978006	21.090122849712	24.1228239972218	23.6269558068835
NOMO1	na	363.863569919541	368.94518769535	350.456321786381	344.915974447801	340.118958741528	214.350647017396	204.960079400743	208.29331008022	200.371917318901	200.847669849724
IL21R	na	1.1373275237494	1.4912524954214	1.0872481544562	0.242443281008295	0.660505321017653	0.221436618819624	0.183919669239719	0.113387757256516	0.156387837907435	0.185454912141943
SYT17	na	4.71178545553324	2.98250499084279	3.82550276567922	4.44479348515207	3.96303192610592	8.74674644337515	7.87176184345997	8.23951036064015	8.01487669275603	8.56801694095775
TMC5	na	58.4911297928264	58.6248637262537	59.919453845586	57.8631297339797	60.1885473777336	43.3277650823731	46.2741887807133	43.6920824628441	52.7417983342824	53.077195855024
CCP110	na	29.2049460562793	31.3629040443313	27.8657675142107	33.7804304871557	34.2224319452271	25.9449905050326	21.6657370364389	22.2240004222771	23.4190787266384	23.4044099123131
VPS35L	na	1.90908548629364	1.67765905734907	1.93288560792213	1.85873182106359	1.65126330254413	4.39182627325588	6.06934908491072	6.53869400179242	6.29461047577425	5.63782932911505
RNF40	na	150.695896896796	160.915464584065	156.080512839712	139.606922647276	130.119548240478	122.269919691569	123.446881993699	119.32171655294	116.352551403132	115.501319282002
KNOP1	na	27.9863808522621	32.9473598207165	36.8053634508506	32.0025130930949	31.5804106611565	26.2402393301255	29.1328756075715	27.5532250133334	27.1723868364168	31.4160621168451
AAGAB	na	47.8896125178766	49.7705520346891	46.3892545901311	43.3973473004848	41.942087884621	29.3772580967368	30.8249365645769	31.1438373264564	31.8640219736398	32.5658825721251
IQCH	na	1.62475360535629	1.07183773108413	1.77181180726195	1.29303083204424	0.990757981526479	0.73812206273208	1.69206095700541	1.51183676342021	1.40749054116691	0.890183578281324
LACTB	na	4.42745357459589	4.79996896963762	5.43624077228099	3.27298429361198	3.67406084816069	6.4216619457691	5.2968864741039	5.97175521550984	4.84802297513048	6.04583013582733
CSK	na	77.3382716149594	93.1100776828735	79.2483099248073	87.2795811629861	81.7375334759345	65.7666757894284	65.8800255216673	63.1569807918793	58.9191179316261	65.2801290739638
HERC1	na	52.4795414530081	51.1219996086648	45.6241540369953	45.3773007620525	41.4879904764213	44.8409153109739	44.508559956012	42.1046538612529	42.1074253565768	42.58044782779
TRIP4	na	11.5763694381636	10.904783872769	13.610736155785	10.667504364365	8.50400600810228	10.7027699096152	9.82131033740098	11.6411430783356	8.87500980124693	10.0516562380933
MTFMT	na	15.3945404107508	16.590184011563	16.5906014679983	17.4963234460986	16.4713514428777	16.127967070696	17.2884489085336	16.3656329640238	16.5771108181881	17.3585797764858
IGDCC4	na	0.934233323079866	0.745626247710699	1.36912730561151	1.49506689955115	1.98151596305296	1.58696243487397	0.956382280046538	1.73861227793324	1.87665405488922	1.85454912141943
RAB11A	na	50.367361766045	49.4909421917976	53.0335488673634	47.5592902911271	50.6525018055412	51.2256711536064	51.7182109902089	52.7253071242799	51.5297925904998	51.6306475403168
CTSH	na	45.8992893513152	49.7705520346891	56.1342195300719	67.5608609743115	64.2754240515303	49.2327415842298	50.5043411732268	52.3095520143393	54.501161510741	55.7106556074395
TTC23	na	3.61507677191774	4.66016404819187	3.94630811617435	2.9901337991023	3.34380818765187	8.48840372141892	11.4398034267105	8.23951036064015	8.09307061170975	9.38401855438229
CD276	na	74.2106209246485	76.0072756260093	61.0872389003723	71.8036183919566	71.4997010001609	97.6904550025909	101.045466280302	98.6095528940833	112.755631131261	101.926019713212
FAH	na	20.7156084682927	23.6270317243328	22.0268422402793	24.8908435168516	24.5212600427804	14.8731595640514	16.332066628487	14.438041090663	13.0974814247477	16.3942142333477
CEMIP	na	15.5976346114204	14.8193216732501	12.724830252154	9.17243746481382	9.86629823270119	44.3980420733346	44.1039366836846	45.6574702552904	44.8051155604801	41.7273552319371
RPAP1	na	24.53377944088	26.0037153889106	24.2013385491917	27.0728330459262	26.7091839186513	23.1401266666507	23.541717662684	25.4744494636306	24.2401148756524	22.8109541934589
HOMER2	na	0.812376802678145	0.885431169156455	0.845637453465932	0.808144270027649	0.536660573326843	3.50607979797738	3.49447371555466	4.72448988568816	3.51872635291728	3.11564252398463
EHD4	na	56.7039008269345	58.5782620857718	56.2147564304019	57.1357998909548	61.3031501069509	39.8585913875323	39.7266485557793	39.3833476870965	34.7962939344042	41.43062737251
TMEM87A	na	60.5220717995218	51.8210242158936	58.2684473888192	57.1762071044562	56.8860207726453	50.2661124720547	52.2331860640801	49.3992662447554	53.7192223212039	55.8590195371531
ZNF106	na	94.3575656310665	83.3237331816706	85.0469667485737	85.6632926229308	83.8428941866783	87.0245911961123	94.7554135923031	88.1400833073983	84.8794990242603	86.3107161108601
CEP152	na	15.6382534515543	17.4756151807195	19.1275138283961	18.3044677161263	21.9205203412734	16.7553708240182	15.2285486130487	15.5719186632282	19.2357040626145	19.5469477397607
DTWD1	na	12.26688972044	11.7436134014435	14.1744944580956	10.4250610833567	14.0357380716251	11.5516102817571	12.1754821036694	11.3387757256516	11.4554091267196	12.2029332189398
FAM189A1	na	9.42357091106648	10.1591576250583	9.66442803961065	9.13203025131243	10.609366718846	9.07890137160459	9.37990313122566	9.07102058052127	11.8463787214882	11.3127496406585
GABPB1	na	20.7156084682927	18.9668676761409	21.1006678864833	18.4660965701318	16.1410987823689	18.3792393620288	18.1712633208842	18.5200003518976	17.9455043998781	16.6167601279181
TJP1	na	117.46968566726	111.331319111304	109.812063600076	98.8764514378829	98.2501665013759	194.974942870679	195.17555299719	190.302452595519	183.364739946467	174.624345272853
BMF	na	0	0.0466016404819187	0.0805369003300887	0.0404072135013825	0.0412815825636033	2.7679577352453	3.31055404631494	3.28824496043896	5.00441081303791	4.1912810144079
DMXL2	na	52.0327342115352	46.0890224366176	48.9261669505289	48.6906922691659	50.1158412322144	48.0148401807218	52.0860503286884	52.5741234479379	49.3794598192725	47.4022755434805
DNAJC17	na	9.13923903012913	8.71450677011879	10.3087232422514	10.3442466563539	9.74245348501038	8.78365254651176	7.87176184345997	8.65526547058071	8.91410676072378	8.12292515181708
EIF3J	na	110.889433565567	109.280846930099	128.899308978307	103.321244923035	110.428233357639	55.0269997766766	54.9919811026759	58.5458786634477	55.3221976597551	58.9375710787093
SPG11	na	36.4757184402487	34.4386123161379	33.4228136369868	31.1539616095659	29.6401762806672	54.0305349919883	55.2126847057636	53.708001020503	49.8486233329948	49.3680976121851
RHOV	na	3.24950721071258	3.96113944096309	3.50335516435886	3.55583478812166	3.55021610046988	4.24420186070946	4.41407206175325	5.25363275288524	3.75330810977844	5.08146459268923
VPS18	na	56.2164747453276	56.4345866236035	50.4966365069656	51.7616404952709	45.3271776548364	29.6725069218296	29.6110667475947	29.6320005630362	31.6685371762556	27.0393261902952
OIP5	na	3.04641301004304	2.88930170987896	2.81879151155311	4.64682955265898	4.25200300405114	5.499009367354	4.23015239251353	4.68669396660266	5.35628344832964	5.4894653994015
SLC30A4	na	2.88393764950741	2.37668366457785	2.45637546006771	2.22239674257604	2.60073970150701	5.4621032642174	5.44402220949568	4.61110212843165	6.02093175943624	4.89600968054728
BLOC1S6	na	37.7755213245337	32.108530292042	36.6442896501904	33.9016521276599	32.8601397206282	35.4298590111399	34.8343853540027	34.0163271769548	34.2880334612051	36.4975267095343
SGK3	na	16.2475360535629	12.6290445706	16.9530175194837	13.7788598039714	17.8749252500402	13.4707276448605	12.6168893098447	13.7577145471239	14.8177476417294	13.464026621505
PDGFRL	na	4.99611733647059	4.05434272192692	4.79194556964028	5.65700989019354	4.995071490196	4.98232392344154	5.26010254025596	5.7071837819113	5.55176824571394	5.45237441697311
CSPP1	na	22.1372678729794	23.1144136790317	22.4697951920948	17.8195811541097	19.3610622223299	16.5339342051986	19.3115652701705	15.8742860159122	15.3260081149286	15.9862134266354
ZDHHC2	na	3.04641301004304	2.56309022650553	3.02013376237833	3.07094822610507	2.84842919688863	12.9909483040846	12.8375929129324	14.7782043624326	13.4493540600394	12.9076618850792
BRF2	na	12.713696961913	11.3708002775882	12.1610719498434	11.2736125668857	13.3752327506075	9.85392953747327	10.3362854112722	10.3182859103429	10.8689547345667	10.3854750799488
TRIM35	na	51.9108776911335	44.7375748626419	42.8858994257723	39.8819197258645	42.4374668753842	25.6866477830764	28.765036269092	29.7075924012072	27.406968593278	25.2589590337326
ZFAND1	na	95.4136554745481	77.6383330428765	91.4093818746507	79.1577312492082	82.0677861364434	46.3909716427113	48.2605212085022	45.0149396308368	43.9058854925123	43.73026828307
CA2	na	1.50289708495457	1.72426069783099	2.57718081056284	2.50524723708571	3.01355552714304	0.996464784688309	1.06673408159037	0.907102058052127	0.938327027444609	0.964365543138101
FZD3	na	11.5763694381636	9.32032809638373	10.6711392937368	11.7989063424037	11.6414062829361	21.4424459223669	19.0172937993869	22.5263677749612	22.7935273750086	19.7694936343311
INTS9	na	15.8819664923577	16.7299889330088	15.1006688118916	18.1428388621207	17.6685173372222	15.8327182456031	14.1985984653063	14.1734696570645	12.8238027084097	14.2429372525012
RIPK2	na	34.8509648348924	34.4386123161379	37.4899271036563	32.6086212956156	32.5298870601194	20.4459811376786	22.254279978006	20.4097963061729	19.7048675763368	23.1447730353144
NBN	na	57.6381341500144	57.4598227142057	63.2214667591197	55.5599185644009	54.1614363234475	53.7721922700321	51.1664519824898	49.9284091119525	54.9703250244633	56.1928383790086
DECR1	na	11.0077056762889	9.59993793927524	12.3624142006686	10.142210588847	10.3616772234644	18.453051568302	20.0472439471293	21.9216330695931	25.5694114978656	23.5898648244551
BPNT2	na	91.5548656618269	75.2150477378167	78.6040147221666	76.0059685961004	78.7652595313551	49.3434598936396	50.5779090409227	48.0008172385917	50.3959807656709	47.3651845610521
LAPTM4B	na	0.528044921740794	0.326211483373431	0.201342250825222	0.242443281008295	0.743068486144859	0.996464784688309	1.36100555237392	1.32285716799269	1.17290878430576	1.44654831470715
UBE2W	na	28.2300938930655	18.5008512713217	21.9865737901142	19.8803490426802	21.0536071074377	20.8150421690447	19.0540777332349	20.3720003870874	17.984601359355	17.469852723771
POP1	na	21.8123171519082	23.2076169599955	21.785231539289	23.557405471306	22.168209836655	11.5147041786205	10.9248283528393	11.7167349165066	13.7230327763774	11.3869316055153
NIPAL2	na	25.9148200054328	23.7668366457785	23.2348957452306	27.0728330459262	24.562541625344	26.3509576395353	29.5742828137468	29.8965719966347	28.1498108233383	26.1120516295855
IKBKB	na	36.4350996001148	37.234710745053	33.3020082864917	34.2249098356709	33.4793634590823	40.2276524188984	35.9379033694411	39.4589395252675	32.2158946089316	35.3847972366826
JPH1	na	20.1063258662841	18.4076479903579	19.6912721307067	22.9917044822866	23.5305020612539	12.9171360978114	11.9547785005817	12.4726532982167	10.243403382937	12.0174783067979
STK3	na	11.2920375572262	8.4814985677092	10.8322130943969	10.9099476453733	13.3752327506075	11.6623285911669	9.52703886661743	11.1120002111386	10.0088216260758	11.8320233946559
GDAP1	na	4.91487965620278	5.17278209349297	5.75838837360135	6.42474694671981	6.2335189671041	12.8433238915382	12.4697535744529	12.5104492173023	12.1200574378262	12.7222069729373
RAB2A	na	50.0424110449737	45.9026158746899	55.2885820766059	48.0441768531437	47.2674120353258	50.8566101222403	53.2631362118226	54.5017153212986	50.1613990088097	51.4451926281749
EIF3E	na	433.281167708388	406.878923047632	460.389190736952	385.282780735682	402.000051004369	325.179674736618	332.048570845388	348.516169887444	284.821349788916	296.91331433925
EMC2	na	15.3945404107508	12.9086544134915	17.6778496224545	16.0012565465475	16.8841672685137	12.6956994789918	10.8512604851434	11.9813063501052	13.2538692626551	12.6109340256521
ESRP1	na	271.130757893831	260.782780136817	226.510032178375	173.387353134432	206.160223322635	160.135581509725	167.182979338904	161.842125524134	160.414824733551	159.750861319069
NDRG1	na	56.7445196670684	65.1024917532404	51.3422739604316	15.4355555575281	16.8841672685137	121.642515938247	76.4737984698751	86.8550220584912	56.5733003630145	57.5281137464306
ZC2HC1A	na	3.41198257124821	2.70289514795128	3.18120756303851	2.82850494509677	2.43561337125259	5.5359154704906	6.95216349726137	6.19853073002287	6.0600287189131	5.45237441697311
ARMC1	na	31.8857895051172	27.8677810081874	32.7382499841811	35.1138685327014	34.1811503626635	28.0855444869557	28.8753880706359	26.9106943888798	29.9482709592738	27.113508155152
SPAG1	na	15.9225853324916	12.9086544134915	13.2080516541346	13.0111227474451	12.7147274295898	6.16331922381287	4.89226320177652	5.06465315745771	6.49009527315854	6.4538309425396
CHRAC1	na	34.1198257124821	29.219228582163	29.9999953729581	36.770564286258	38.1854638713331	28.0855444869557	28.4339808644605	30.0099597538912	33.4669973121911	30.6742424682773
SNX16	na	4.14312169365854	3.54172467662582	4.55033486865001	3.11135543960645	2.88971077945223	5.12994833598796	5.33367040795185	5.29142867197074	4.53524729931561	6.00873915339894
UBR5	na	80.4659223052702	71.8597296231186	69.5033449848666	57.7419080934755	59.1565078136435	93.9998446889305	94.5347099892155	86.8550220584912	81.5953544282041	79.8568851683205
GSDMD	na	6.98644050303204	5.45239193638448	6.32214667591197	8.64714368929585	7.92606385221183	20.3352628282688	18.6862383947554	18.4444085137266	20.1349341305822	20.4742223004705
TSTA3	na	78.5568368189766	90.2207759729945	89.9999861188742	102.59391508001	102.626014253118	63.8844645294616	61.3556016583702	64.6310216362141	64.0408196230946	70.1761387545111
PYCR3	na	13.6073114448589	14.4931101898767	14.4563736092509	20.2036067506912	16.1823803649325	19.7816712812198	19.9368921455855	20.5231840634294	21.307842914888	21.1047690017531
EEF1D	na	305.859866208321	334.832786862586	332.536861462936	349.926468921972	360.553342110511	229.592867612814	213.788223524249	222.731351170883	225.39397138409	239.533564522533
SQLE	na	88.7115468524534	86.4460430939591	93.6241466337282	67.2780104798018	64.72952145973	62.1129715789046	65.8064576539714	67.1255522958574	53.5628344832964	53.077195855024
SH2D4A	na	36.7194314810521	36.9084992616796	37.6912693544815	33.174322284635	33.8096161195911	30.4475350876983	26.3740805689757	26.8351025507088	21.0732611580268	23.9236836663106
INTS10	na	79.8972585433955	80.4810331122735	82.7516650891662	84.2894473638838	75.7517040042121	60.0462298032547	58.5600226859265	55.9001643274623	55.7913611734774	59.0488440259945
ERI1	na	24.7368736415495	20.5513234525261	20.5369095841726	21.7794880772451	23.0764046530542	18.083990536936	15.8538754884638	18.0664493228715	14.5831658848683	15.5040306550664
SLC39A14	na	282.463414291191	245.544043699229	230.859024796199	227.856276934296	256.317346137413	160.578454747364	157.361669001503	162.7114316631	142.703902090534	139.536275895598
MTMR9	na	16.206917213429	12.6756462110819	13.8926153069403	12.8494938934396	12.9211353424078	10.7027699096152	12.0283463682776	11.1120002111386	12.4719300731179	12.6109340256521
LEPROTL1	na	40.0907952121664	34.2988073946921	38.6174437082776	34.1440954086682	36.8644532292977	29.9677557469225	30.3467454245536	32.3533067371925	32.4895733252696	28.5600564698592
DCTN6	na	18.806522981999	18.361046349876	20.7382518349979	19.1530191996553	20.6407912818017	18.5268637745752	19.5322688732581	20.3342044680018	20.486806765874	21.4014968611802
R3HCC1	na	21.2030345498996	24.2328530505977	24.6040230508421	29.7801163505189	26.5440575883969	23.5091876980168	23.8727730673155	22.6019596131322	23.5363696050689	28.0407827158617
GSR	na	104.26856262374	97.5838351691377	94.7919316885145	105.543641665611	111.460272921729	61.4486617224457	62.164848203025	60.662450132236	62.9852017172194	62.2015775324075
TNFRSF10A	na	39.9689386917647	38.7725648809563	41.3154298693355	37.2150436347732	36.4103558210981	18.1208966400726	16.1481469592473	17.7640819701875	15.5996868312666	16.0603953914922
UBXN8	na	11.2107998769584	13.4678740992745	13.9328837571054	14.9910762090129	14.6549618100792	10.4813332907955	9.67417460200921	12.5860410554733	10.0870155450295	10.9418398163746
PPP2CB	na	42.2842125793974	41.7084682313172	42.2416042231315	39.0333682423354	38.3505902015875	34.1012392982221	33.8044352062603	33.8651435006127	34.1707425827745	34.086612851689
ERICH1	na	20.4312765873553	21.7163644645741	23.1543588449005	18.1832460756221	17.8336436674766	21.1841032004107	18.943725931691	21.69485755508	17.9455043998781	17.284397811629
TUSC3	na	19.8626128254806	19.8522988452974	19.0067084779009	22.9917044822866	22.8287151576726	23.2139388729239	25.8958894289524	27.5154290942479	25.5303145383887	23.9236836663106
ARHGEF10	na	74.9417600470588	65.4287032366138	69.2617342838763	64.2474694671981	69.1466507940355	72.2252438383341	70.0366100464849	68.4862053829356	59.6228632022095	64.1673996011121
KLHDC4	na	55.3228602623817	62.8190113696264	61.731534103013	58.1863874419907	60.9728974464421	40.0431219032154	39.6530806880834	36.1328986457431	36.8684327866778	35.3847972366826
MCM4	na	231.568007603405	222.383028379716	227.879159483986	282.64845844217	278.980934964831	158.142651940348	157.25131719996	152.052982480988	133.242437897134	137.904272668748
KCTD9	na	29.0424706957437	23.6736333648147	26.9798616105797	23.0725189092894	24.768949538162	22.5865351196017	21.4082494995033	22.1484085841061	21.7379094691334	25.110595104019
ASAH1	na	86.1119410838833	81.36646428143	98.5368975538636	78.0263292711695	82.1916308841342	65.3976147580623	62.2752000045688	67.2011441340284	60.7566750270384	61.7193947608385
BNIP3L	na	12.3481274007078	12.0698248848169	16.1879169663478	7.15207678974469	4.00431350866952	66.1357368207944	55.8380115811786	59.2640011260723	51.9989561042221	47.9957312623347
MAN2B1	na	51.9514965312674	56.9938063093865	51.0201263591112	65.3788714452368	57.4226813459722	64.1059011482812	60.0313800398442	62.9302052773663	69.3189091524705	65.5026749685341
KCNN4	na	0.203094200669536	0.372813123855349	0.322147601320355	0.121221640504147	0	1.40243191919095	1.10351801543831	1.32285716799269	0.664648311106598	1.00145652556649
NUCB1	na	102.806284378919	111.331319111304	110.899311754532	113.180605017372	114.721517944254	178.810069696846	187.634846558361	188.563840317586	199.042620696688	198.993120728304
DHDH	na	3.81817097258728	4.14754600289076	4.51006641848497	5.49538103618801	5.11891623788681	3.13701876661134	3.49447371555466	3.74179598946502	5.47357432676022	3.93164413740918
GYS1	na	88.6709280123195	97.2110220452823	84.2415977452728	80.4507620812525	74.0178775365407	79.6064644656549	80.0786239869736	80.6186954093828	80.1096699680835	74.5528746810609
MAP4K1	na	0.365569561205165	0.372813123855349	0.201342250825222	0.32325770801106	0.288971077945223	1.10718309409812	0.919598346198594	1.58742860159122	1.05561790587519	0.816001613424547
CGB2	na	0.812376802678145	0.745626247710699	1.0872481544562	0.686922629523502	0.784350068708463	1.29171360978114	0.846030478502707	0.604734705368085	1.09471486535204	0.630546701282605
ECH1	na	36.6381938007843	44.1783551768589	46.3892545901311	41.5386154794212	42.7264379533294	44.5456664858811	49.73187856242	46.4133886370005	51.3734047525923	48.7746418933309
HNRNPL	na	199.072935496279	205.653039446707	207.825471301794	240.463327546727	231.300707103869	210.106445156687	220.813954889206	207.310616183997	215.267858879584	228.55463372373
NFKBIB	na	28.1894750529316	32.8541565397527	30.9261697267541	31.7196625985852	33.1903923811371	16.9399013397012	19.3851331378664	18.3688166755556	19.3920919005219	19.9178575640446
LHB	na	0.487426081606887	1.35144757397564	1.04697970429115	0.606108202520737	0.701786903581256	1.62386853801058	1.83919669239719	1.3984490061637	2.69769020390325	1.70618519170587
CGB3	na	1.01547100334768	1.44465085493948	1.28859040528142	0.808144270027649	1.07332114665369	1.73458684742039	1.14030194928626	0.982693896223138	2.15033277122723	1.26109340256521
SARS2	na	34.6884894743568	42.4540944790279	36.7650950006855	48.9735427636755	47.3912567830166	30.1891923657421	30.8985044322728	31.3706128409694	37.1030145435389	38.6117127079524
SNRNP70	na	123.40003632681	147.727200327682	144.483199192179	151.12297849517	150.182397366389	121.347267113154	117.451100776484	115.844491997074	120.301344310294	122.956606750108
CLPTM1	na	141.475420186399	171.773646816352	156.322123540702	169.467853424798	165.332738167231	138.656229484221	141.581361380736	138.824410801061	152.830014595041	139.610457860454
RELB	na	13.4448360843233	18.1746397879483	14.5771789597461	15.9204421195447	15.2741855485332	9.89083564060988	10.7776926174475	11.3009798065661	9.30507635549237	12.0174783067979
CLASRP	na	38.8316111680153	48.7919175845688	41.0335507181802	48.2462129206506	45.5335855676544	39.0097510153904	34.025138809348	35.8683272121445	39.8788986663959	39.1309864619499
LIN7B	na	2.07156084682927	2.0038705407225	1.77181180726195	2.18198952907465	1.94023438048936	1.47624412546416	1.83919669239719	1.85200003518976	1.56387837907435	1.96582206870459
PPP1R37	na	37.3693329231947	47.4404700105932	39.9865710138891	49.8220942472046	43.7997590999831	41.1872111004501	40.9773023066094	37.0022047847097	38.8623777199976	37.8698930593847
FCGRT	na	2.84331880937351	2.33008202409593	3.22147601320355	2.38402559658156	2.5594581189434	8.2669671025993	10.8512604851434	8.61746955149521	12.8238027084097	12.3883881310818
PIH1D1	na	17.0192940161071	18.4542496308398	21.0603994363182	22.3047818527631	23.5717836438175	24.8747135140711	23.6888533980758	25.7012249781436	26.5468354847871	27.0022352078668
ARHGEF18	na	40.4969836135055	42.6871026814375	38.0134169558019	34.3461314761751	32.4060423124286	43.0694223604169	39.9841360927149	41.0085722077732	38.471408125229	38.9455315498079
PPP1R13L	na	8.89552598932569	8.52810020819112	8.81879058614472	6.42474694671981	6.10967421941329	20.7412299627715	19.5690528071061	17.9908574847005	17.2808560887715	18.0633084426252
PEX11G	na	1.17794636388331	0.932032809638373	1.16778505478629	1.01018033753456	1.03203956409008	3.43226759170417	3.42090584785877	4.38432661391861	3.83150202873215	3.70909824283885
ERCC2	na	47.727137157341	53.5452849137245	49.5301937030046	54.0244444513483	58.4547209100623	51.1887650504698	50.9089644455542	52.1205724189118	58.6845361747649	55.4139277480124
DOT1L	na	112.554806011057	126.803063751301	104.053675226475	125.10073300028	118.601986705232	63.7737462200517	55.4701722426992	52.5741234479379	56.4951064440608	58.3812063422835
PLEKHJ1	na	53.3731559359541	60.3491244240847	57.7852259868387	66.873938344788	66.2156584320197	41.7038965443625	36.600014178704	37.7581231664198	34.2880334612051	38.1666209188118
RNASEH2A	na	32.3325967465902	34.3454090351741	33.3020082864917	55.4791041373981	54.53297056652	29.4879764061466	31.3031277046001	30.0477556729767	33.5842881906216	37.6473471648143
KLC3	na	5.19921153714013	5.77860341975791	5.39597232211595	5.17212332817695	3.7153424307243	10.4813332907955	11.2558837574708	11.1875920493096	10.2043064234601	12.2029332189398
SF3A2	na	115.276268300029	160.030033414909	130.469778534744	181.428388621207	173.547773097388	99.3881357468746	89.7895825228307	90.0676751807591	108.259480791422	108.046031813896
AMH	na	11.0483245164228	11.9300199633712	10.5906023934067	11.3140197803871	13.4165143331711	10.813488219025	9.45347099892155	9.2600001759488	8.48404020647834	10.8305668690894
OAZ1	na	423.410789555849	458.140727577742	436.671073589741	441.408400289102	439.731417467502	398.770444391006	397.413621293184	395.72327282524	400.782931597279	426.73175283861
TRMT1	na	132.498656516805	149.12524954214	131.114073737384	152.618045394722	158.727684957055	76.2111029770873	70.6987208557479	67.7302870012255	65.0964375289697	68.0248617736645
STX10	na	32.4950721071258	45.3899978293888	38.7785175089377	42.7508318844626	43.9648854302375	37.6811313024727	40.6830308358258	38.967592577156	38.5105050847058	39.427714321377
DMPK	na	19.2939490636059	20.6911283739719	16.1073800660177	15.0314834225143	14.4072723146976	18.1578027432092	17.4723685777733	17.0081635884774	14.8177476417294	14.4283921646431
TBC1D17	na	22.5840751144524	24.2328530505977	21.0201309861532	18.5873182106359	17.0080120162046	38.2716289526584	36.4528784433123	35.0746129113489	37.6894689356918	37.6473471648143
IL4I1	na	9.62666511173602	10.6717756703594	8.93959593663985	10.7079115778663	11.1460272921729	8.63602813396534	11.0719640882311	8.46628587515319	9.77423986921468	10.7192939218043
TLE6	na	2.64022460870397	4.79996896963762	3.50335516435886	4.52560791215484	2.68330286663421	2.91558214779172	3.16341831092316	4.00636742306356	2.2676236496578	3.5607343131253
CCDC130	na	21.3655099104352	24.9784792983084	20.9798625359881	23.7190343253115	25.4707364417432	22.7710656352847	21.7393049041348	20.4475922252584	22.7544304155318	22.2545894570331
PTOV1	na	46.833522674395	51.8676258563755	49.8120728541599	54.4285165863622	49.95071490196	69.346567793679	66.3214327278426	66.9365727004299	71.2346601668366	72.2532337705008
TLE5	na	176.9356676233	223.315061189354	203.95970008595	204.864572452009	206.862010226216	305.287285145988	308.727556785792	307.394209922415	342.606655895713	312.7882548186
SGTA	na	113.204707453199	127.26908015612	107.999983342649	120.373089020618	120.29453159034	89.571112312538	89.2010395812636	85.343185295071	91.9951456490485	92.1340003521171
MED25	na	36.7194314810521	46.1356240770995	42.644288724782	47.2360325831161	41.942087884621	78.3147508558737	76.9519896098983	73.9288177312484	82.8855540909405	79.2634294494662
SNAPC2	na	51.7890211707317	63.9374507411924	52.2281798640625	63.7625829051815	59.1977893962071	41.9253331631822	40.9773023066094	40.5172252596617	46.7990604937999	47.1797296489102
C19ORF53	na	55.607192143319	68.8306229917939	64.8322047657214	66.1062012882617	66.1330952668925	67.6857931525318	65.7696737201234	62.1364909765707	59.779251040117	61.3113939541262
TIMM44	na	124.415507330158	141.10976737925	130.348973184249	105.50323445211	109.272349045858	58.8283283997468	61.6130891953058	59.0372256115593	50.1613990088097	56.9717490100047
CCDC61	na	8.85490714919178	10.7183773108413	11.1140922455522	12.4454217584258	11.5588431178089	9.85392953747327	10.0787978743366	8.73085730875172	9.69604595026096	11.5723865176572
IL27RA	na	29.2455648964132	29.7318466274641	31.0469750772492	34.6693891841861	32.1996343996106	35.134610186047	38.4024269372533	35.528163940375	39.1360564363356	42.58044782779
ASF1B	na	30.0173228589574	29.9648548298737	29.1543579194921	52.5697847652986	51.3542887091225	33.5845538543097	35.1286568247863	33.7139598242707	43.2021402219289	38.0553479715266
TNNT1	na	4.95549849633668	5.54559521734832	5.47650922244603	4.48520069865345	3.13740027483385	15.7219999361933	13.2790001191077	13.8711023043804	12.9019966273634	11.0902037460882
VRK3	na	11.9013201592348	13.4678740992745	13.8523468567753	10.8695404318719	12.384474769081	20.7043238596349	19.3483492040184	19.3137146526932	22.2852669018095	19.287310862762
FAM32A	na	24.0463533592731	27.3085613224043	28.6308680673465	22.5472251337714	25.1404837812344	34.9131735672274	33.9147870078042	35.452572102204	39.292444274243	35.5331611663962
PPP6R1	na	176.20452850089	213.854928171525	179.959703787583	192.136300199074	177.263115528113	129.65114031889	125.286078686096	114.143675638226	126.400469988684	129.81843849936
C19ORF44	na	7.79881730571019	9.04071825349222	7.5302001808633	8.04103548677511	8.54528759066588	9.07890137160459	9.4166870650736	8.5418777133242	8.60133108490892	8.3825620288158
MED26	na	18.0347650194548	19.479485721442	16.4295276673381	18.0216172216166	15.9346908695509	17.2720562679307	17.2884489085336	14.6648166051761	17.9064074404013	17.8036715656265
AKAP8	na	51.0578820483214	54.8035292067363	53.0738173175285	53.0950785408165	51.2304439614317	38.7145021902976	33.1055404631494	30.1611434302332	32.9978337984687	34.1607948165458
ILVBL	na	54.4698646195696	55.549155454447	53.7181125201692	63.6413612646774	63.2021029048767	43.0325162572803	41.9336845866559	42.0668579421674	43.6322067761743	45.2880895450624
ZNF419	na	1.6653724454902	1.44465085493948	1.36912730561151	1.57588132655392	1.44485538972612	1.55005633173737	1.43457342006981	1.54963268250572	1.29019966273634	1.70618519170587
POP4	na	15.313302730483	17.196005337828	17.275165120804	14.789040141506	16.5539146080049	15.5005633173737	15.9642272900076	14.060081899808	14.5049719659146	16.6167601279181
CCNE1	na	10.6827549552176	10.2523609060221	11.4765082970376	16.8498080300765	17.173138346459	12.8064177884016	13.6468394575871	14.060081899808	9.89153074764525	12.5367520607953
URI1	na	82.9842903935725	78.3373576501053	86.2952887036901	82.1074578348091	78.8891042790459	76.5432579053167	75.1127929175012	75.6296340900961	64.8618557721086	70.1019567896543
PDCD5	na	37.8567590048015	44.69097322216	47.9597241465678	39.6798836583576	39.2175034354231	35.0977040829104	32.6273493231261	35.603755778546	34.6399060964968	35.6815250961097
ANKRD27	na	82.3750077915639	76.8927067951658	75.7046863102834	71.5611751109483	65.5964346935656	51.1518589473332	50.9825323132501	50.8733070890901	41.8337466402388	42.098265056221
RPS16	na	805.065411454041	915.069812502955	914.738113949148	940.962780806693	958.269376048923	823.707315905865	767.643915472738	792.693810980302	755.900614525586	830.763824431046
TIMM50	na	80.7502541862076	90.3605808944403	83.2348864911467	103.159616069029	102.089353679791	53.3293190323928	52.9320808071911	52.7253071242799	58.098081782612	58.6037522368538
FBL	na	251.511858109154	290.514626764281	281.07378215201	302.286364203842	315.680261863874	210.364787878643	202.164500428299	198.315187441646	205.571812929323	220.802618396197
DYRK1B	na	4.58992893513152	5.4989935768664	5.3557038719509	4.24275741764516	5.57301364608645	21.5900703349134	26.815487775151	24.5295514864929	27.0941929174631	25.7411418053016
CCNP	na	7.27077238396939	9.59993793927524	9.02013283696994	8.36429319478617	9.12322974655633	4.5763567889389	4.34050419405736	4.38432661391861	4.37885946140818	4.45091789140662
GPI	na	893.980052507164	975.838351691377	888.080399939889	822.852495742152	781.130105268502	567.874208962926	515.158993540452	543.505316449566	506.774788739043	482.145680586622
AKT2	na	83.2280034343759	89.8945644896211	76.9530082653998	89.2999418380552	89.0030920071287	112.15764743214	106.195217019014	100.272573333846	106.969281128685	105.672208938479
PLD3	na	120.353623316767	140.364141131539	105.261728731426	99.4017452134008	95.7732715475597	96.3249291865365	105.569890143599	101.066287634641	103.567845654199	100.627835328218
PRX	na	2.59960576857006	2.84270006939704	2.97986531221328	2.86891215859815	3.30252660508826	11.8837652099865	14.419302068394	13.3419594371834	12.5501239920716	13.1672987620779
PIAS4	na	25.9960576857006	28.1473908510789	25.3288551538129	26.2242815623972	23.6543468089447	26.5354881552183	27.5511664521099	28.573714828642	28.0325199449077	27.5215089618643
NUMBL	na	68.9301717072406	86.2596365320315	70.9530091908082	77.7030715631585	72.9858379724506	51.2994833598796	53.8884630872376	51.0622866845177	58.4499544179038	47.7731853677644
YJU2	na	24.9805866823529	28.3337974130065	23.9194593980364	26.1030599218931	24.8515127032892	26.092614917579	26.5580002382154	27.2508576606493	26.9769020390325	28.8196933468579
TBCB	na	41.593692297121	40.683232140715	41.5167721201607	44.4075276380193	43.5933511871651	36.8691970334674	38.7334823418848	38.0604905191038	39.9961895448265	41.0597175482261
POLR2I	na	28.2300938930655	31.502708965777	32.8187868845112	35.9624200162304	34.8829372662448	29.7832252312394	31.6341831092316	28.0823678805304	31.7858280546861	28.4116925401456
CLIP3	na	1.1373275237494	0.978634450120292	0.926174353796021	0.767737056526267	0.825631651272066	1.55005633173737	2.42773963396429	1.66302043976223	1.87665405488922	1.52073027956393
SLC1A5	na	1498.87581978131	1657.15433553703	1365.34207129599	1189.7499943347	1162.98474398183	918.076221626162	982.057465872403	917.117976609786	840.623725711939	861.920249670892
PRKD2	na	43.1778270623434	50.8423897657733	46.1073754389758	45.0944502675428	43.8823222651103	53.9936288888517	51.7917788579048	55.3332255411798	55.8304581329542	53.7819245211633
TJP3	na	1.34042172441894	1.02523609060221	0.724832102970799	0.525293775517972	0.701786903581256	1.55005633173737	1.69206095700541	1.51183676342021	1.48568446012063	1.33527536742199
APLP1	na	6.90520282276423	7.92227888192617	8.21476383366905	8.16225712727926	5.94454788915888	9.48486850610723	10.6305568820557	10.771836939369	11.9245726404419	11.3127496406585
CACTIN	na	31.1546503827069	32.8075548992707	31.9328809808802	33.4167655656433	29.5988946981036	31.0011266347474	30.5306650937933	29.1784495340101	28.9708469723523	30.6742424682773
CCDC9	na	24.3306852402104	28.3803990534885	25.5704658548032	25.4969517193723	24.3148521299623	20.9257604784545	21.7760888379827	19.2003268954367	19.7048675763368	21.0676780193247
HNRNPUL1	na	309.353086459838	318.615415974878	299.35565852694	336.228423545003	333.059808123151	444.497106177259	420.256444212757	430.419926545734	475.301736360171	463.637280354856
FZR1	na	22.1372678729794	24.5124628934892	22.67113744292	23.6382198983087	20.7233544469289	44.9885397235203	45.759213706842	43.2763273529036	51.5297925904998	52.4837401361697
BBC3	na	5.0773550167384	5.77860341975791	5.43624077228099	4.88927283366728	6.2748005496677	34.1750515044953	32.2962939184946	29.6320005630362	31.277567581487	32.3062456951264
TGFB1	na	314.958486398317	367.267528638001	310.429482322327	353.037824361578	336.48617947593	208.925449856315	204.776159731503	206.290126368688	240.485397742158	224.734262533606
DENND3	na	18.7252853017312	18.0814365069844	14.6174474099111	9.85936009433732	10.2791140583372	17.7518356087065	20.4886511533047	20.5609799825149	17.8673104809244	19.8436755991879
DMAC2	na	36.9225256817217	44.9239814245696	42.7248256251121	53.0950785408165	54.1614363234475	38.9728449122538	42.3015239251353	39.8368987161226	52.9372831316667	47.9957312623347
PLIN3	na	9.5454274314682	8.76110841060071	10.872481544562	6.50556137372257	7.14171378350337	23.398469388607	20.1208118148252	22.6397555322177	24.9829571057127	23.7382287541686
MYH14	na	159.916373607193	161.75429411274	149.637560813305	127.080686461848	112.740001981201	195.971407655367	200.214951934358	198.277391522561	188.251859881075	192.539289785765
MRPL4	na	224.987755501712	284.736023344523	233.114058005442	278.809773159539	293.842304687728	147.47678813387	150.63020910733	148.386778329694	156.70061358325	146.175561750279
RPS19	na	751.20482943648	955.75304464367	897.865633329994	903.222443396402	873.064189637646	842.824677330626	736.230435966594	793.789892633782	761.256897973916	853.500596659648
NOP53	na	316.014576241798	399.562465491971	360.885850379128	355.583478812166	339.293327090256	322.596247517056	306.520520754915	311.287189588222	283.64844100461	309.487157382474
ICAM5	na	4.26497821406026	3.35531811469814	3.22147601320355	3.6770564286258	3.63277926559709	4.05967134502644	4.52442386329708	4.38432661391861	4.0660837855933	5.08146459268923
ETFB	na	11.373275237494	11.5572068395158	13.7315415062801	13.6576381634673	11.8065326131905	13.6183520574069	14.9342771422652	16.2522452067673	13.7621297358543	14.4283921646431
CEACAM5	na	3.49322025151602	3.4951230361439	3.26174446336859	1.69710296705806	2.43561337125259	1.18099530037133	1.25065375083009	1.17167349165066	1.21200574378262	0.816001613424547
BABAM1	na	39.2784184094883	45.0637863460153	43.0872416765975	46.7107388075981	45.6161487327816	41.5931782349527	43.846449146749	41.4621232367993	48.1674540754899	48.0328222447631
TYK2	na	50.8547878476519	55.8287652973386	51.1409317096063	64.2070622536967	66.7110374227829	52.4435725571143	53.3367040795185	54.3505316449566	57.824403066274	60.9033931474139
CDC37	na	255.167553721205	300.953394232231	290.134183439145	286.689179792308	289.342612188296	190.28786777233	175.422580520844	177.67861562096	173.199530482484	179.260718076402
NAPA	na	57.1100892282736	63.5180359768551	60.5234805980617	68.9347062333585	66.4633479274013	58.0163941307415	65.1075629108605	61.8341236238867	75.7308105066753	64.6495823726812
RABAC1	na	24.2900664000765	27.9609842891512	26.1744926072788	28.3254566644691	27.6999419001778	29.3772580967368	32.6641332569741	32.6178781707911	40.3089652206413	36.9055275162466
ATP1A3	na	186.237382013965	186.919179972976	172.51004050705	199.773263550835	186.262500526978	100.975098181749	107.078031431364	102.540328478976	94.3018662581832	100.071470591792
MEIS3	na	1.62475360535629	1.53785413590332	1.40939575577655	1.41425247254839	1.1971658943445	5.27757274853438	6.69467596032576	6.27412256819388	8.24945844961719	6.86183174925187
PTPRS	na	11.4545129177618	12.6756462110819	9.94630719076596	12.2837929044203	10.6506483014097	13.8397886762265	13.4629197883474	12.7750206509008	14.0358084521923	15.3556667253528
CNFN	na	0.812376802678145	2.42328530505977	1.69127490693186	1.29303083204424	1.07332114665369	2.32508449760605	2.53809143550812	3.02367352684042	3.87059898820901	2.07709501598976
MEGF8	na	38.7097546476136	39.5647927691489	35.7583837465594	37.0130075672663	32.9014213031918	50.9304223285136	57.1622331997046	53.254449991477	49.2230719813651	49.739007436469
KDELR1	na	180.956932796557	174.756151807195	176.81876467471	193.995032020137	207.976612955433	155.005633173737	161.00327845245	163.240574530297	202.952316644374	175.588710815991
CYTH2	na	26.8084344883788	27.6347728057778	28.6308680673465	22.8300756282811	23.7369099740719	61.5593800318555	56.0587151842663	53.5946132632465	69.5925878688085	67.4684970372387
GRWD1	na	81.9282005500909	79.2693904597436	75.342270258798	82.6327516103271	83.1823888656607	44.1396993513784	41.8969006528079	45.9598376079744	44.2968550872809	44.6204518613514
CLEC11A	na	3.89940865285509	4.47375748626419	4.91275092013541	4.40438627165069	6.56377162761292	5.42519716108079	8.09246544654763	7.48359197893005	8.13216757118661	7.26983255596415
CARD8	na	5.80849413914873	5.54559521734832	6.84563652805754	5.89945317120184	5.24276098557762	15.2791266985541	14.0146787960666	15.9120819349977	16.2252381828964	13.8720274282173
LIG1	na	60.440834119254	62.3529949648072	62.8590507076343	82.9156021048368	88.5902761814927	61.6700983412653	57.0886653320087	55.3710214602653	60.2093175943624	62.3499414621211
ZNF175	na	0.771757962544237	0.69902460722878	1.0872481544562	0.969773124033179	1.32101064203531	2.98939435406493	3.05306650937933	3.77959190855053	3.596920271871	3.30109743612658
RAB3D	na	66.2899470985366	61.9801818409518	62.4563662059838	66.5102734232755	63.9038898084579	39.9324035938056	42.2279560574394	42.5204089711935	46.486284817985	44.2866330194959
DBP	na	3.81817097258728	3.72813123855349	3.50335516435886	3.07094822610507	3.05483710970664	10.6658638064786	11.108748022079	10.1671022340009	10.6343729777056	10.7563849042327
TMEM205	na	11.6169882782975	11.2775969966243	12.0805350495133	13.3343804554562	13.6229222459891	11.1456431472544	10.3362854112722	12.6994288127298	10.6343729777056	12.5738430432237
CAPS	na	0.893614482945959	0.792227888192617	0.805369003300887	0.767737056526267	0.660505321017653	2.43580280701587	3.05306650937933	1.73861227793324	2.30672060913466	2.29964091056009
PLPPR2	na	11.7794636388331	14.2601019874671	12.684561801989	12.6070506124313	11.4349983701181	17.2720562679307	16.9206095700541	15.3829390678007	19.1966071031376	14.799301988927
FAM83E	na	1.25918404415112	1.30484593349372	1.12751660462124	0.525293775517972	0.866913233835669	0.479779340775852	0.551759007719156	0.604734705368085	0.31277567581487	0.445091789140662
BCAT2	na	49.7174603239025	58.7646686476994	52.3892536647227	59.5602327010377	62.9131318269314	39.5264364593029	42.3750917928312	36.5864496747691	39.4879290716273	43.8044502479268
MIER2	na	45.4524821098422	52.147235699267	38.6577121584426	49.8220942472046	52.7991440988486	34.4703003295882	34.5768978170671	31.3328169218839	32.8805429200382	31.601517028987
PPP2R1A	na	186.521713894902	194.142434247673	182.738226848971	206.117196070552	182.712284426508	162.940445348107	164.497752168004	163.164982692126	176.913741632786	177.443259937411
TNPO2	na	174.985963296872	183.936674982133	160.510042357867	185.226666690337	182.464594931127	119.095994821821	117.230397173397	115.315349129877	121.904319648845	122.400242013682
WDR83OS	na	29.9360851786896	34.1124008327645	32.2550285822005	37.0534147807677	40.0018535041316	48.7160561403173	49.6583106947241	51.7804091471423	56.4951064440608	54.3382892575892
GCDH	na	23.1527388763271	26.0503170293925	27.22147231157	33.1339150711336	30.0942736888668	24.6163707921149	25.3809143550812	24.6429392437495	26.3513506874028	25.0364131391622
DNASE2	na	56.906995027604	61.1879539527592	49.7718044039948	35.5583478812166	40.2908245820768	45.1730702392033	51.4975073871213	49.2480825684134	41.9901344781463	47.4393665259089
MAST1	na	6.94582166289814	8.15528708433577	6.8053680778925	7.5965561382599	7.67837435683021	8.3038732057359	9.19598346198594	8.27730627972566	8.21036149014033	8.34547104638741
LENG1	na	4.06188401339072	4.38055420530035	6.52348892673719	5.5357882496894	5.44916889839564	4.68707509834871	5.07618287101624	4.91346948111569	6.64648311106598	5.78619325882861
PRPF31	na	51.3422139292587	58.6714653667356	62.3355608554887	55.5195113508995	53.8724652455023	48.1993706964049	47.4512746638474	49.9284091119525	44.3359520467578	48.2924591217618
TFPT	na	10.1547100334768	10.0193527036125	10.9530184448921	10.1826178023484	7.34812169632139	10.1860844657027	9.7477424697051	10.2048981530864	10.0479185855527	10.2000201678068
JAK3	na	1.0967086836155	0.652422966746861	0.805369003300887	0.929365910531796	0.866913233835669	0.848840372141893	1.28743768467803	0.718122462624601	1.25110270325948	1.03854750799488
RPL18A	na	1117.83048048513	1402.89578506768	1352.17428809202	1452.39688209369	1443.49309750152	1297.84002290182	1230.45937114757	1174.50818558208	1290.51243841215	1429.70900868466
ARRDC2	na	10.520279594682	9.55333629879333	9.50335423895047	9.09162303781105	8.50400600810228	23.8044365231096	22.5853353826375	21.316898364225	19.8612554142442	23.960774648739
PIK3R2	na	124.699839211095	133.886513104552	128.134208425171	137.344118691199	126.032671566681	116.549473705395	107.850494042171	111.83812457401	120.887798702447	114.425680791579
RAB3A	na	59.7096949968436	61.9801818409518	61.0872389003723	52.6910064058027	53.2119599244847	13.0278544072212	12.396185706757	13.7577145471239	11.9245726404419	11.7578414297992
ISYNA1	na	44.9244371881014	57.2268145117961	47.7986503459077	73.0562420104995	75.6278592565212	50.2292063689181	44.5821278237078	47.5850621286512	55.6740702950468	54.4495622048743
ELL	na	14.9883520094118	17.5688184616833	16.5100645676682	19.0317975591511	16.5539146080049	27.4212346304968	27.9190057905893	28.3847352332145	27.3287746743242	26.9651442254384
CRTC1	na	50.1236487252415	65.6151097985415	51.9865691630723	59.3177894200294	56.1842338690641	54.3995960233543	55.3230365073074	54.9552663503247	64.0408196230946	55.1171998885853
COPE	na	96.4291264778958	118.181760262146	103.449648473999	113.907934860397	118.147889297033	87.5043705368881	85.2283747256857	85.4565730523275	98.2897561248228	99.6263788026515
DDX49	na	81.0345860671449	93.4362891662469	86.6979732053405	79.9658755192359	80.1688333385176	42.5527369165044	41.3083577112408	39.043184415327	40.5435469775025	41.3193544252248
ETV2	na	0.934233323079866	0.792227888192617	1.12751660462124	0.848551483529032	0.990757981526479	1.32861971291774	1.1770858831342	1.13387757256516	1.68116925750492	1.14982045528004
ARMC6	na	63.8121978503683	74.5626247710699	71.7583781941091	86.8755090279723	83.1823888656607	48.6791500371807	49.8054464301159	45.2795110644353	47.7373875212445	49.9615533310393
TMEM147	na	139.038289778364	157.094130064548	146.416084800101	172.215543942892	191.009882521792	80.0493377032941	82.1385242824584	83.1510219881117	90.8222368647428	89.3892676524163
TMEM59L	na	3.41198257124821	3.40191975518006	2.45637546006771	1.29303083204424	2.18792387587097	2.25127229133285	2.90593077398756	2.57012249781436	2.65859324442639	1.89164010384781
USF2	na	59.7909326771114	71.3937132182994	72.5234787472449	74.3896800560451	67.0412900832918	136.995454843074	125.801053759968	121.778451293498	124.171943298503	134.343538355623
LSR	na	233.273998889029	274.716670640911	248.093921466838	310.40821411762	284.842919688863	223.392642285864	233.210140595963	225.641636940467	245.528905514673	252.218680513042
KXD1	na	92.4890989849068	106.298341939256	91.8120663763012	91.2394880861216	100.520653542374	71.9299950132412	70.625152988052	71.434287071605	69.1234243550862	72.2903247529292
FKBP8	na	65.2744760951889	84.76838403661	83.7181078931273	72.8946131564939	68.7751165509631	154.784196554917	161.371117790929	156.210533580393	168.977058858983	161.271591598633
SUGP1	na	38.2223285660067	42.8735092433652	40.1476448145492	47.7613263586341	45.4510224025272	37.4966007867897	36.2321748402246	38.1738782763603	39.7616077879653	37.7957110945279
SCN1B	na	0.568663761874701	0.745626247710699	1.04697970429115	0.606108202520737	0.577942155890446	1.07027699096152	1.02995014774243	1.13387757256516	1.72026621698178	1.33527536742199
PBX4	na	2.8026999692396	3.72813123855349	2.5369123603978	3.2325770801106	3.55021610046988	6.08950701753966	5.18653467256007	7.105632788075	7.54571317903373	6.30546701282605
ERF	na	78.0287918972358	89.8013612086573	83.3556918416418	89.5019779055621	86.1959443928037	102.598966719759	102.075416428044	107.945144908203	114.163121672427	103.558022940061
GSK3A	na	122.384565323462	126.476852267927	128.496624476657	142.597056446379	145.806549614647	109.131346974938	107.114815365212	109.343593914367	124.914785528564	110.086035847457
ATP13A1	na	119.013201592348	137.335034500214	109.167768397435	138.071448534224	140.10969122087	97.579736693181	96.0428512769812	93.7716752511386	99.8536345038971	100.294016486363
ZNF574	na	30.0985605392253	32.3415384944516	28.7919418680067	33.3763583521419	35.2131899267536	27.8272017649994	29.2432274091153	29.5564087248651	31.9031189331167	32.1949727478412
GRIK5	na	1.1373275237494	0.792227888192617	0.64429520264071	0.525293775517972	0.784350068708463	1.10718309409812	0.993166213894482	1.17167349165066	1.60297533855121	0.927274560709713
SIPA1L3	na	59.5878384764419	66.3141344057703	55.7315350284214	57.58027923947	56.6383312772637	61.1165067942163	61.9073606660894	59.6419603169274	60.2875115133161	55.8219285547247
ETHE1	na	20.9187026689622	22.2755841503571	21.825499989454	23.557405471306	24.1910073822715	23.8044365231096	24.86593928121	22.5263677749612	28.50168345863	28.0036917334333
CADM4	na	18.1972403799904	15.8445577638523	19.0067084779009	15.1931122765198	15.191622383406	31.4439998723866	29.0960916737235	31.4084087600549	30.7302101488109	27.781145838863
SMG9	na	27.2146228897178	27.5881711652959	24.523486150512	26.5475392704083	28.5255735514499	33.8798026794025	33.5837316031727	28.9894699385826	34.7571969749274	33.7527940098335
AVL9	na	78.4349802985749	70.5548836896249	69.3825396343715	55.1962536428884	53.9137468280659	53.2555068261196	56.3529866550498	53.0276744769639	46.3689939395544	49.8873713661825
CFAP69	na	2.55898692843616	1.58445577638523	2.69798616105797	1.65669575355668	2.22920545843458	5.24066664539777	6.03256515106278	5.29142867197074	6.13822263786682	4.41382690897823
GTPBP10	na	28.879995335208	26.376528512766	29.5167739709775	26.9920186189235	24.3148521299623	27.0152674959941	30.6042329614892	28.9894699385826	24.4355996730367	27.4473269970075
RASA4	na	16.9786751759732	20.2717136096346	15.8255009148624	13.5768237364645	11.6826878654997	35.4667651142765	41.5290613143285	39.496735444353	34.7571969749274	37.4618922526724
CDK6	na	17.506720097714	14.8659233137321	15.8255009148624	16.2841070410571	19.1546543095119	22.4020046039186	21.8496567056786	22.1862045031916	24.8265692678053	22.8851361583157
PMPCB	na	85.5838961621426	78.6635691334787	85.4899197003892	87.9260965790082	84.916215333332	93.0402860073787	99.8315964633194	96.3795936680385	98.1724652463922	98.2540124528011
DNAJC2	na	88.0616454103109	96.6518023594993	103.812064525484	75.440267607081	81.7375334759345	53.4769434449392	50.4307733055309	52.1583683379973	46.486284817985	44.8429977559217
BET1	na	6.62087094182688	6.38442474602286	6.92617342838763	5.33375218218248	6.06839263684969	10.4813332907955	10.7041247497516	11.4899594019936	11.1426334509047	11.1643857109449
NAMPT	na	166.049818467413	152.52716929732	164.657692724866	136.253123926662	141.389420280341	83.2601686761787	78.460130897664	79.6360015131597	71.4301449642209	74.3674197689189
TWISTNB	na	54.5511022998374	55.4559521734832	59.9597222957511	52.3677486977917	44.749235498946	31.9975914194357	33.2158922646932	32.5800822517056	33.0369307579456	30.6742424682773
PON2	na	20.3500389070875	17.4756151807195	19.8120774812018	18.8701687051456	18.7005569013123	31.591624284933	33.8044352062603	34.4320822868953	35.6173300834183	31.2676981871315
ITGB8	na	1.58413476522238	1.35144757397564	1.93288560792213	1.01018033753456	0.660505321017653	9.37415019669742	7.76141004191613	8.12612260338364	7.31113142217258	6.89892273168026
HBP1	na	0.609282602008609	0.652422966746861	0.483221401980532	0.525293775517972	0.660505321017653	35.0977040829104	36.4528784433123	38.0226946000183	37.5721780572612	37.2393463581021
DUS4L	na	8.85490714919178	7.17665263421547	10.026844091096	9.37447353232073	9.12322974655633	11.2563614566642	9.82131033740098	10.0159185576589	7.42842230060315	9.49529150166746
SP4	na	7.75819846557628	7.31645755566123	7.61073708119339	7.96022105977234	7.67837435683021	14.0243191919095	13.9043269945227	13.9088982234659	12.6283179110254	12.6851159905089
WDR91	na	12.7543158020469	10.3455641869859	13.57046770562	16.4053286815613	13.0449800900986	19.4126102498537	20.3415154179129	18.7845717854961	21.307842914888	19.7324026519027
CBLL1	na	76.0790875708083	72.9781689946846	72.56374719741	71.7632111784552	72.9032748073234	60.5629152471672	57.530072538184	60.1333072650389	69.3971030714242	56.6008391857209
MTPN	na	189.161938503606	150.942713520935	175.489905819263	171.28617803236	160.956890415489	167.369177724499	168.654336692822	172.311595110819	175.349863253711	164.313052157761
MPP6	na	39.847082171363	38.0269386332456	43.570463078578	37.0534147807677	38.5157165318419	24.9116196172077	25.8591054951045	25.05869435369	23.0672060913466	23.0335000880293
ZC3HAV1	na	42.487306780067	43.1065174457748	41.8791881716461	39.2758115233437	35.7498505000805	61.0796006910797	61.1716819891305	59.5285725596708	50.5523686035783	47.6619124204792
TTC26	na	9.62666511173602	7.40966083662507	8.81879058614472	11.8797207694064	12.2606300213902	12.5111689633088	11.9547785005817	13.0017961654138	13.0192875057939	12.981843849936
OGDH	na	307.444000973544	329.986216252466	293.637538603504	327.419651001702	314.317969639276	172.240783338531	168.69112062667	164.714615374632	173.668693996206	162.198866159343
ADAP1	na	57.1507080684075	68.3180049464928	58.8724741412949	52.5697847652986	53.2119599244847	52.1114176288849	50.2836375701391	50.8355111700046	50.8260473199163	45.9928182112018
H2AZ2	na	54.8354341807748	48.8851208655327	54.6442868739652	67.0355671987935	65.0184925376752	89.0175207654889	84.0880727763994	85.3809812141565	109.823359170496	111.272947285166
CAV2	na	7.3113912241033	5.82520506023983	6.28187822574692	5.65700989019354	6.15095580197689	18.8590187028047	16.8102577685103	19.6538779244628	16.4989168992344	16.4683961982045
CAV1	na	42.3654502596652	40.7764354216788	40.0671079142192	37.3766724887788	35.9562584128985	270.521735991307	287.392875153985	268.464413264344	232.392327130448	233.747371263704
MET	na	271.008901373429	240.045050122363	239.114057080033	218.360581761471	220.319806141951	331.416806166704	309.389667595055	314.462046791404	228.365340304332	236.677558875547
RNF32	na	0.44680724147298	0.326211483373431	0.684563652805754	0.0808144270027649	0.454097408199636	1.69768074428379	1.69206095700541	1.81420411610425	2.22852669018095	1.59491224442071
LMBR1	na	123.034466765605	103.688650072269	117.261726880609	120.373089020618	113.524352049909	93.8891263795206	92.8058650983621	95.8126548817559	90.3530733510205	93.6918216141094
HOXA1	na	0.974852163213774	0.512618045301105	0.926174353796021	1.21221640504147	0.990757981526479	3.10011266347474	3.60482551709849	3.21265312226795	4.22247162350074	3.44946136584013
DNAJB6	na	68.0365572242946	59.1840834120367	69.8254925861869	57.3378359584617	53.2532415070483	81.9315489632609	83.2420422978967	81.979348496461	77.4119797641802	77.4830622929036
HOXA2	na	0.203094200669536	0.186406561927675	0.120805350495133	0.121221640504147	0.12384474769081	0.959558681551705	1.69206095700541	0.944897977137632	0.89923006796775	1.11272947285166
HOXA3	na	3.98064633312291	5.40579029590257	4.30872416765975	4.76805119316313	5.53173206352284	13.138572716631	14.382518134546	14.9293880387746	13.56664493847	14.984756901069
LFNG	na	12.6730781217791	12.8154511325276	13.3691254547947	16.3245142545585	14.4898354798248	36.5001360021014	37.1885571202711	36.1706945648286	39.6443169095347	37.6844381472427
HOXA5	na	3.45260141138212	3.26211483373431	4.38926106798984	3.95990692313548	4.08687667379673	11.8099530037133	11.4765873605585	12.8506124890718	12.4719300731179	12.5367520607953
HOXA6	na	2.07156084682927	2.46988694554169	1.73154335709691	1.57588132655392	2.18792387587097	5.27757274853438	5.84864548182306	4.72448988568816	5.43447736728336	5.4894653994015
BRAT1	na	84.2840932778575	97.3508269667281	82.7919335393312	101.098848180459	97.8373506757398	84.5887883890964	88.7964163089362	83.5289811789667	82.729166253033	87.9427193377091
IQCE	na	41.1062662155141	49.4443405513157	42.1610673228015	41.7810587604295	43.3869432743471	59.6033565656155	57.8979118766635	61.7585317857157	63.5325591498954	61.9419406554088
TSPAN12	na	1.78722896589192	1.4912524954214	1.32885885544646	1.17180919154009	0.784350068708463	2.28817839446945	2.09668422933279	1.58742860159122	2.77588412285697	2.78182368212914
SSBP1	na	82.1312947507604	85.2810020819112	90.2415968198644	69.5812216493806	77.7745015498286	56.8723049335068	53.9252470210856	60.2466950222954	44.9615033983875	53.1513778198807
HOXA13	na	2.76208112910569	2.33008202409593	3.46308671419382	2.62646887758986	3.92175034354231	5.86807039872004	5.51759007719156	5.7449797009968	6.21641655682053	4.85891869811889
HIBADH	na	39.0753242088188	37.234710745053	43.4899261782479	47.2764397966175	48.8773937553063	52.7388213822071	54.1459506241732	53.5946132632465	51.8425682663146	51.2226467336045
TAX1BP1	na	80.3846846250024	79.9684150669724	89.0738117650781	63.7221756916801	66.7110374227829	115.183947889341	117.193613239549	123.139104380576	110.52710444108	109.381307181318
CHN2	na	0.162475360535629	0.0932032809638373	0.402684501650444	0.242443281008295	0.12384474769081	1.07027699096152	1.1770858831342	1.09608165347965	1.1338118248289	1.89164010384781
GRB10	na	107.518069834452	104.760487803353	77.5167665677104	57.0145782504506	59.734449969534	40.3014646251716	42.8900668667024	44.1456334918702	31.0820827841027	35.9040709906801
ABHD11	na	34.1198257124821	40.5434272192692	38.6577121584426	61.5401861626055	53.1706783419211	27.6426712493164	29.427147078355	28.5359189095565	29.7918831213663	30.1549687142799
COBL	na	39.7252256509613	38.7259632404744	34.8724778429284	36.447306578247	32.0757896519198	49.306553790503	47.9294658038707	47.7740417240787	41.0127104912248	45.250998562634
FKBP14	na	33.0231170288666	29.8716515489099	30.1610691736182	24.3251425278322	27.369689239669	9.55868071238044	9.45347099892155	8.91983690417925	9.10959155810808	10.6451119569475
PLEKHA8	na	24.8993490020851	23.5338284433689	23.8791909478713	19.5974985481705	15.8108461218601	23.398469388607	23.541717662684	22.5641636940467	22.5198486586706	23.3673189298848
STX1A	na	14.1759752067336	16.1241676067439	14.8187896607363	14.789040141506	17.0492935987682	13.2123849229042	11.4030194928626	13.984490061637	13.2538692626551	14.0203913579309
NOD1	na	13.7697868053946	14.7261183922863	13.7315415062801	16.2032926140544	17.173138346459	14.910065667188	12.432969640605	13.6065308707819	14.5440689253914	13.2414807269347
GARS1	na	893.41138874529	901.83494660609	843.70456785801	717.914962279062	759.952653413373	403.346801179945	433.645796133409	416.435436484097	364.149080567462	394.907689915052
EPHB6	na	1.50289708495457	2.19027710265018	2.57718081056284	2.26280395607742	1.94023438048936	11.2563614566642	10.7776926174475	12.5482451363878	13.9967114927154	15.2073027956393
MINDY4	na	6.25530138062171	6.15141654361326	6.12080442508674	8.08144270027649	9.45348240706516	6.23713143008608	6.29005268799838	6.53869400179242	5.82544696205195	6.41673996011121
NSUN5P2	na	81.4813933086179	83.8829528674536	73.7718007023613	104.493054114575	114.349983701181	50.6351735034207	47.5248425315433	45.0527355499223	43.43672197879	52.0757393294575
CASP2	na	85.380801961473	74.1898116472145	76.5905922139144	92.7749621991741	96.5163400337045	97.9857038276837	102.259336097284	93.2425323839416	103.294166937861	89.6859955118434
CHCHD2	na	233.07090468836	245.07802729441	252.724793235818	268.748376997695	272.128192259273	199.034614215705	187.634846558361	188.790615832099	198.495263264012	199.030211710733
HSPB1	na	91.8798163828982	136.309798409612	121.852330199424	134.111541611088	127.560090121534	190.50930439115	195.690528071061	189.357554618382	216.362573744936	200.958942797009
PDAP1	na	144.075025954969	149.404859385031	171.140913201439	163.527993040095	168.222448946683	129.65114031889	123.410098059851	126.502941179186	124.445622014841	124.625700959385
BUD31	na	79.1661194209852	79.5023986621532	85.328845899729	70.470180346411	69.6833113673624	64.6225865921936	60.6199229814113	65.1223685843256	57.4334334715054	60.0132095691326
PTCD1	na	89.8082555360689	100.146925395643	88.3489796621074	89.6636067595677	82.8521362051518	74.2550795108473	67.0203274709535	68.9775523310472	64.6272740152474	70.5470485787949
CYP3A5	na	0.203094200669536	0.139804921445756	0.0805369003300887	0	0	2.84176994151851	2.61165930320401	2.04097963061729	1.91575101436608	2.00291305113298
ZKSCAN1	na	114.829461058556	112.076945359014	109.409379098426	87.0775450954792	88.2600235209839	124.631910292312	132.790001191077	122.836737027892	105.092627073796	116.24313893057
EIF3B	na	522.358284122047	545.891616605195	516.684484067684	575.358313046185	559.07647265888	366.846665177844	353.714307881827	346.815353528597	346.907321438167	378.216747822278
SNX8	na	59.6690761567097	65.0092884722765	60.9261650997121	67.3184176933032	64.8533662074208	45.948098405072	42.8532829328545	40.6306130169182	42.5765888702991	42.7288117575036
NUDT1	na	3.65569561205165	3.91453780048117	3.62416051485399	5.81863874419907	6.35736371479491	4.5763567889389	4.67155959868886	4.91346948111569	5.19989561042221	6.1200121006841
TAF6	na	67.4678934624199	79.4557970216713	72.4026733967498	89.7848284000718	87.310547122021	87.7258071557078	88.0239536981294	85.1164097805579	106.265535858102	92.319455264259
WASL	na	63.2841529286275	54.1045045995076	57.5436152858484	49.660465393199	47.0610041225078	56.3925255927309	56.242634853506	55.6733888129493	52.7417983342824	53.2626507671659
AIMP2	na	42.2842125793974	45.7628109532441	46.8322075419466	57.58027923947	59.0326630659527	33.0678684103972	36.9678535171835	34.8100414777504	35.9301057592332	41.3193544252248
TFR2	na	50.5298371265806	60.9083441098677	50.4966365069656	69.2983711548709	67.2064164135462	38.8252204997074	41.3819255789367	36.3596741602561	44.1404672493735	41.3193544252248
FSCN3	na	21.9341736723099	21.9959743074656	20.6577149346678	22.4260034932673	19.0720911443847	28.7129482402779	28.9857398721797	28.876082181326	32.4504763657927	29.1906031711418
MOSPD3	na	7.39262890437112	10.8115805918051	10.7114077439018	10.5866899373622	9.28835607681074	24.2473097607488	31.2295598369043	28.346939314129	37.9631476520298	30.9709703277044
PCOLCE	na	0.73113912241033	1.11843937156605	1.28859040528142	1.6162885400553	1.11460272921729	3.72751641679701	3.67839338479438	4.08195926123457	4.45705338036189	5.155646557546
RBM28	na	101.425243814366	92.1314432327532	103.650990724824	100.53314719144	101.717819436719	79.3850278468353	72.7586211512328	73.5130626213078	71.5083388831746	78.5957917657553
USP42	na	40.4563647733716	39.5647927691489	37.6510009043165	35.3159046002083	34.2637135277907	36.537042105238	34.9079532216986	34.2431026914678	30.8475010272415	35.1622513421123
IMPDH1	na	171.330267684821	184.542496308398	170.375812648303	205.551495081533	196.459051420188	134.264403210965	137.608696525158	128.99747183883	131.795850396491	133.082444953058
AGFG2	na	39.6033691305596	46.0890224366176	36.9664372515107	45.2560791215483	48.9186753378699	18.0470844337994	19.605836740954	20.7877554970279	21.6206185907029	19.8807665816162
LSM5	na	16.9380563358393	14.0736954255394	18.12080257427	19.1934264131567	19.4023438048936	22.180567985099	20.4886511533047	20.2964085489163	21.3469398743649	22.3658624043183
AP1S1	na	74.007526723979	72.9315673542027	75.342270258798	75.3190459665769	79.8798622605724	64.401149973374	69.963042178789	67.69249108214	69.3580061119473	69.2488641938013
C1GALT1	na	25.3461562435581	22.7882021956582	26.8993247102496	26.2242815623972	28.4842919688863	23.2139388729239	22.7324711180292	22.3751840986191	20.486806765874	21.0676780193247
PLOD3	na	265.565976795485	300.114564703556	259.006671461565	286.972030286818	288.682106867278	140.132473609685	141.728497116127	137.690533228496	133.907086208241	140.537732421164
RPA3	na	4.02126517325682	3.68152959807157	5.3557038719509	5.81863874419907	5.73813997634086	12.1421079319427	11.5869391621023	12.2080818646182	13.56664493847	11.8320233946559
ZNHIT1	na	42.4466879399331	45.5764043913165	46.1476438891409	39.4374403773493	40.0431350866952	51.1887650504698	55.0287650365239	56.6938786282579	55.7522642140005	55.3026548007273
CLDN15	na	8.16438686691535	9.2271248154199	6.96644187855268	7.19248400324608	6.97658745324896	12.0313896225329	13.0215125821721	11.8679185928487	12.9801905463171	10.5709299920907
GLCCI1	na	12.1044143599044	10.4853691084317	9.22147508779516	7.79859220576681	10.3616772234644	14.5040985326854	13.4997037221954	13.3041635180979	13.840323654808	13.0560258147928
PHF14	na	58.7348428336299	51.8210242158936	64.8724732158865	46.8319604481023	50.9414728834865	61.2641312067627	60.0313800398442	60.0955113459534	54.9703250244633	58.7892071489958
NRF1	na	11.3326563973601	9.739742860721	10.7516761940668	14.789040141506	11.2698720398637	15.8327182456031	12.9479447144762	13.2285716799269	18.0236983188319	16.5796691454897
TMEM106B	na	48.8644646810904	37.3279140260168	43.6107315287431	36.3664921512442	35.9149768303349	51.262577256743	53.0792165425828	53.0654703960494	50.90424123887	49.8131894013258
EZH2	na	91.6767221822286	88.0771005108263	93.1811936819127	111.604723690818	113.028973059146	73.8860184794813	73.7150034312793	73.5886544594788	81.908130104019	81.3776154478844
ZNF862	na	9.38295207093257	7.45626247710699	8.13422693333896	6.46515416022119	6.93530587068535	24.9854318234809	24.5716678104264	27.0618780652218	23.6536604834995	22.1804074921763
MEST	na	43.6246343038164	43.6191354910759	41.7986512713161	49.6200581796977	49.8681517368328	34.4703003295882	37.1149892525753	36.8132251892822	35.1090696102191	38.5375307430957
ANKMY2	na	35.907054678374	33.0405631016803	34.1073772897926	33.8208377006571	31.7042554088473	26.092614917579	26.0798090981921	27.5154290942479	28.1498108233383	27.9295097685765
ACTR3C	na	5.28044921740794	5.40579029590257	5.83892527393143	4.48520069865345	5.07763465532321	4.20729575757286	5.2968864741039	4.72448988568816	4.41795642088503	4.30255396169307
TSPAN13	na	20.5531331077571	15.0989315161416	20.6979833848328	23.1937405497935	18.9482463966939	10.4813332907955	13.3157840529556	13.3419594371834	16.7725956155724	17.6553076359129
AHR	na	25.6711069646294	21.762966105056	24.7248284013372	22.3047818527631	20.3518202038564	24.9116196172077	23.7256373319237	25.0208984346045	23.4190787266384	24.9622311743055
CHCHD3	na	135.951257928188	139.199100119491	150.845614318256	137.465340331703	144.81579163312	78.8314362997862	80.9246544654763	77.5572259634569	72.7594415864341	78.5216098008985
PSMA2	na	64.6651934931803	59.0908801310729	71.9597204449343	69.1771495143668	68.8163981335267	57.8687697181951	52.968864741039	55.7489806511203	57.1988517146443	61.0888480595559
MRPL32	na	56.2164747453276	51.9608291373393	63.1006614086245	53.2971146083235	56.0603891213733	40.4859951408546	37.5196125249026	37.6447354091633	34.0925486638208	39.1680774443783
COA1	na	59.4253631159063	60.0695145811932	60.5637490482267	68.0457475363281	71.1694483396521	45.6897556831158	44.5821278237078	46.677960070599	47.7373875212445	49.8502803837542
BLVRA	na	11.9013201592348	12.3028330872265	15.1006688118916	16.1224781870516	14.77880655777	16.3863097926522	16.4424184300309	17.7640819701875	15.3651050744055	15.4298486902096
URGCP	na	59.1816500751028	53.7782931161341	52.4295221148878	51.0747178657474	49.7030254065784	53.1816946198464	53.4102719472143	52.4985316097669	48.4802297513048	48.3295501041902
TMEM248	na	120.678574037838	120.791452129133	115.530183523512	125.141140213781	118.560705122669	111.087370441178	108.40225304989	101.708818259095	111.230849711663	111.272947285166
STAG3L4	na	21.893554832176	23.9066415672243	24.2818754495218	25.9010238543862	29.1035157073403	20.7043238596349	20.0472439471293	19.8806534389758	20.1349341305822	24.1462295608809
RHEB	na	105.446508987623	98.4226646978122	113.718103266085	120.534717874624	126.486768974881	92.2283517383734	91.7023470829238	91.4661241869228	98.8371135574988	95.3609158233868
PRKAG2	na	22.2997432335151	21.5765595431283	24.7248284013372	23.7594415388129	23.4479388961267	27.6426712493164	25.8591054951045	26.6461229552812	26.8987081200788	26.6684163660113
POLD2	na	187.33409069758	211.757854349838	200.255002670766	262.283222837473	274.481242465398	180.027971100354	176.158259197803	171.63126856728	183.677515622282	174.550163307996
BCL7B	na	91.06743958022	94.1353137734757	90.724818221845	101.866585236985	104.566248633607	73.2955208292956	75.2967125867409	76.5367361481482	95.0838054477204	81.2663425005992
YKT6	na	95.2105612738786	99.3546975074506	96.7248172964366	83.0772309588423	81.2008729026077	82.7803893354028	80.1889757885174	82.6974709590856	76.5518466556893	85.6059874447207
TBL2	na	61.3750674423338	61.7005719980603	66.8456272739737	71.6419895379511	70.8391956791433	64.6963987984668	69.5584189064617	69.0531441692182	70.1399453014845	69.1375912465162
CLIP2	na	138.46962601649	156.162097254909	136.791925210656	113.584677152386	103.90574331259	187.150849005719	177.298561147089	171.63126856728	160.141146017213	167.09487583989
EIF4H	na	413.012366481569	425.938994004737	432.845570824062	463.187888366347	473.995130995293	330.715590207109	325.611382421998	327.350455199561	345.265249140139	342.72067763831
LIMK1	na	51.5859269700622	58.1122456809526	50.2952942561404	53.7415939568387	49.2489279983787	48.9743988622735	48.7019284146775	43.6920824628441	46.8381574532767	46.2524550882005
SPATA6L	na	2.11217968696318	2.19027710265018	1.812080257427	1.93954624806636	1.73382646767134	3.13701876661134	3.20020224477111	3.5528163940375	3.04956283919498	3.30109743612658
SLC1A1	na	23.1121200361932	18.5474529118036	24.3221438996868	20.9309365937161	19.2784990572027	18.637582083985	18.7230223286034	19.6916738435483	15.482395952836	17.4327617413426
FKTN	na	46.0211458717169	40.6366305002331	37.7718062548116	39.0737754558368	40.9100483205309	32.6619012758946	34.9815210893945	35.5659598594605	32.5286702847464	33.2706112382645
FSD1L	na	6.94582166289814	4.9863755315653	6.52348892673719	6.14189645221013	5.07763465532321	4.17038965443625	4.30372026020942	5.14024499562872	4.18337466402388	4.26546297926468
SPIN1	na	92.1641482638355	72.4655509493835	83.3959602918069	84.4510762178893	86.7738865486941	83.8875724295009	86.5158124103637	87.8377159547143	87.8508679445015	83.0096186747335
NMRK1	na	1.05608984348159	1.11843937156605	1.73154335709691	1.17180919154009	0.743068486144859	2.65723942583549	1.94954849394102	2.64571433598537	2.30672060913466	2.96727859427108
TMEM245	na	102.197001776911	86.3062381725134	91.0066973730003	105.179976744099	96.0622426255049	88.2055864964836	80.5935990608448	82.5084913636581	86.9125409170569	85.5318054798639
MEGF9	na	13.6073114448589	10.858182232287	13.1275147538045	12.8494938934396	12.9624169249714	25.2806806485738	28.8386041367879	27.1374699033928	26.3904476468796	26.3345975241558
TRIM14	na	79.8160208631277	88.5431169156455	77.3959612172153	100.937219326453	105.020346041807	70.0477837532744	75.1127929175012	71.0563278807499	74.5579017223696	66.2815855995303
CORO2A	na	11.820082478967	10.858182232287	11.1946291458823	11.3948342073899	10.4855219711552	14.0612252950461	14.7503574730254	14.4002451715775	15.1305233175443	15.4298486902096
TGFBR1	na	13.8510244856624	11.1377920751786	12.1610719498434	11.3948342073899	9.24707449424714	22.365098500782	24.9395071489059	23.8870208620393	22.5198486586706	23.0335000880293
SEC61B	na	53.3731559359541	52.9394635874596	54.8053606746254	50.1049447417142	52.3037651080854	22.8817839446945	23.2106622580525	24.3405718910654	21.9333942665177	26.8538712781533
C5	na	5.48354341807748	6.66403458891437	7.5302001808633	7.27329843024884	6.64633479274013	13.9874130887729	14.0514627299145	12.8128165699863	13.4884510195163	12.8334799202224
TLE4	na	1.0967086836155	1.02523609060221	0.926174353796021	1.01018033753456	1.15588431178089	4.65016899521211	5.33367040795185	6.12293889185186	7.03745270583457	5.823284241257
LHX6	na	14.5415447679388	15.9377610448162	14.8993265610664	17.2942873785917	18.0400515802946	8.63602813396534	9.67417460200921	7.97493892704162	8.24945844961719	8.34547104638741
PTGR1	na	6.05220717995218	5.45239193638448	6.52348892673719	6.38433973321843	6.85274270555815	7.45503283359401	8.71779232196267	8.16391852246914	9.14868851758494	9.94038329080812
SUSD1	na	2.47774924816834	1.81746397879483	1.812080257427	1.73751018055945	1.60998171998053	1.8083990536936	1.61849308930953	1.96538779244628	2.22852669018095	1.96582206870459
AKNA	na	76.1197064109422	80.5276347527554	59.1543532924502	62.8736242081511	74.719664440122	51.2256711536064	51.5710752548172	47.6228580477367	48.2065510349668	45.065543650492
DNM1	na	24.2088287198087	24.652267814935	23.2348957452306	26.7495753379152	25.8835522673793	31.9606853162991	34.1354906108918	33.6383679860997	44.3359520467578	35.9411619731085
ENG	na	32.9824981887327	36.3958812163785	32.9798606851713	33.174322284635	32.571168642683	28.7498543434145	29.0960916737235	28.9894699385826	31.3948584599175	29.598603977854
AK1	na	15.0695896896796	13.3746708183107	15.1812057122217	16.4457358950627	15.6457197916057	16.7922769271548	18.2816151224281	19.3893064908642	20.2913219684897	21.7353157030357
CDC37L1	na	12.0637955197704	9.32032809638373	10.7516761940668	8.60673647579446	9.20579291168354	13.9136008824997	10.0420139404886	11.4521634829081	11.4945060861965	10.0887472205217
PLGRKT	na	9.99223467294118	8.06208380337193	9.14093818746507	9.09162303781105	8.62785075579309	5.83116429558344	4.63477566484091	5.97175521550984	6.25551351629739	5.89746620611377
TBC1D13	na	29.7329909780201	33.786189349391	29.1140894693271	30.426631766541	29.8053026109216	45.579037373706	42.4118757266792	43.9188579773571	44.6096307630958	40.4291708469435
RIC1	na	29.5298967773506	25.3046907816818	24.7248284013372	24.0018848198212	25.181765363798	25.2437745454372	22.8428229195731	23.6602453475263	22.8717212939623	21.7724066854641
KDM4C	na	31.520219943912	34.392010675656	27.5033514627253	21.9815241447521	23.9845994694535	27.9748261775459	25.491266156625	24.3027759719799	24.0446300782681	24.0349566135958
DOCK8	na	0.609282602008609	0.512618045301105	0.281879151155311	0.16162885400553	0.330252660508826	1.36552581605435	1.50814128776569	1.4362449252492	1.40749054116691	1.18691143770843
KANK1	na	30.9515561820373	29.8250499084279	29.1140894693271	27.5981268214442	30.2594000191212	25.4652111642568	25.0498589504497	25.8902045735711	20.2913219684897	21.7724066854641
NCS1	na	138.510244856624	139.89812472672	124.872463961803	150.395648652145	149.563173627935	84.4042578734134	79.821136450038	78.1619606688249	83.002844969371	75.9252410309113
TESK1	na	53.6981066570254	63.5646376173371	56.0134141795767	64.449505534705	63.0369765746222	57.3520842742827	60.5831390475634	57.9411439580796	61.3040324597144	59.38266286785
FUBP3	na	90.4581569782114	93.2498826043193	98.6174344541937	89.6636067595677	82.5631651272066	64.5118682827838	61.1348980552825	58.5458786634477	56.5342034035377	56.5637482032925
CREB3	na	33.9573503519465	37.0017025426434	36.7248265505205	35.6391623082193	34.0573056149727	23.4353754917436	24.7555874796662	25.05869435369	31.4730523788713	30.451696573707
RGP1	na	37.5724271238642	34.9978320019209	35.7181152963944	32.4469924416101	34.965500431372	39.8585913875323	39.9473521588669	38.2872660336169	45.1569881957718	37.3877102878156
DDX58	na	5.44292457794357	5.68540013879408	5.59731457294117	3.9194997096341	4.995071490196	9.85392953747327	10.0787978743366	10.2804899912574	9.69604595026096	9.16147265981196
EDF1	na	120.597336357571	130.624398270818	148.348970408023	118.999243761571	125.372166245663	111.124276544315	100.493707272582	99.8190223048195	94.4191571366138	103.150022133348
GLIS3	na	0.852995642812052	1.35144757397564	1.65100645676682	1.6162885400553	1.85767121536215	1.69768074428379	1.94954849394102	2.72130617415638	2.9322719607644	2.74473269970075
BAG1	na	56.8257573473362	57.8326358380611	63.1811983089546	59.9643048360516	58.8262551531347	50.8935162253769	47.4880585976954	46.7157559896845	42.5374919108223	44.6575428437798
RAPGEF1	na	101.222149613697	108.488619041907	93.5838781835631	98.3915648758663	104.979064459243	101.417971419388	97.0728014247236	93.8472670893097	92.3861152438171	90.1310873009841
NPDC1	na	171.330267684821	202.623932815382	158.174472248294	214.400674838335	210.329663161559	147.624412546416	149.122067819564	129.942369815967	153.611953784578	160.937772756778
APBA1	na	2.07156084682927	2.37668366457785	2.33557010957257	2.94972658560092	3.46765293534268	5.38829105794419	5.84864548182306	4.9890613192867	5.70815608362137	5.67492031154344
SETX	na	107.59930751472	97.5372335286558	94.3087102865339	82.834787677834	88.136178773293	89.9770794470406	87.1779232196267	90.1432670189301	79.7577973327918	82.1936170613089
ABCA2	na	290.099756236365	306.079574685242	253.892578290605	348.673845303429	358.159010321822	242.768346432581	239.16913787933	219.745473563128	212.022811243005	223.287714218899
SHB	na	71.4891586356767	87.8906939488986	72.6845525479051	66.6314950637797	67.8256401520002	71.4502156724654	68.675604494111	65.5381236942662	72.7203446269572	75.8510590660545
UBE2R2	na	71.7328716764802	74.0966083662507	70.751666939983	73.9452007075299	67.6192322391822	73.6645818606616	73.5678676958875	72.0012258578876	73.9714473302167	73.2175993136389
ABHD17B	na	9.46418975120039	6.52422966746861	8.49664298482436	7.51574171125714	6.81146112299454	6.49547415204231	7.02573136495726	7.74816341252859	8.56223412543206	7.23274157353576
EXOSC3	na	17.3036258970445	16.9163954949365	19.6107352303766	17.5771378731014	14.6962433926428	11.367079766074	11.8812106328858	11.2253879683951	10.6734699371824	11.5352955352288
ZFAND5	na	124.374888490024	121.44387509588	122.13420935058	110.917801061295	107.703648908441	108.614661531026	108.291901248346	106.168736711184	107.047475047639	106.673665464045
DVL1	na	160.850606930273	204.394795153695	172.711382757875	192.257521839578	184.363547729052	133.858436076463	125.433214421488	126.427349341015	116.704424038423	129.002436885935
PDLIM1	na	4.99611733647059	5.31258701493873	3.94630811617435	7.31370564375022	6.39864529735851	3.6906103136604	3.78874518633821	3.89297966580705	5.3953804078065	4.74764575083373
CCNJ	na	15.8819664923577	15.8911594043343	16.9530175194837	14.3445607929908	15.0264960531516	11.182549250391	11.9915624344297	10.5072655057705	9.96972466659897	10.7934758866611
HPS1	na	62.3499196055476	68.5976147893843	59.3959639934404	66.671902277281	68.5687086381451	51.4102016692894	55.1759007719156	49.4370621638409	57.3943365120286	55.5252006952976
PHYH	na	9.26109555053085	12.4892396491542	12.8053671524841	11.5564630613954	11.6414062829361	17.0137135459745	18.3551829901239	17.0459595075629	20.0958371711054	17.7665805831981
RASSF4	na	0.568663761874701	0.885431169156455	0.563758302310621	0.606108202520737	0.24768949538162	1.32861971291774	2.20703603087663	1.47404084433471	1.91575101436608	2.18836796327492
DNMBP	na	15.760109971956	16.2639725281896	16.2684538666779	16.2436998275557	16.7190409382593	37.6811313024727	38.6966984080368	39.3077558489255	37.7676628546455	37.3877102878156
RAB11FIP2	na	19.9844693458824	16.8231922139726	18.2416079247651	17.7791739406083	18.6179937361851	14.910065667188	15.2653325468967	16.7813880739644	14.5831658848683	15.6523945847799
ERLIN1	na	71.7328716764802	73.35098211854	69.1006604832161	74.2684584155409	74.92607235294	59.086671121703	60.9877623198908	56.5426949519159	52.9372831316667	60.8663021649855
EIF3A	na	653.557137754567	634.760945004214	673.932781962183	571.479220550052	589.624843755946	427.446486528148	420.587499617389	426.980497908953	381.938197129433	404.922255170717
TRDMT1	na	4.5086912548637	3.82133451951733	4.51006641848497	4.80845840666451	5.53173206352284	5.01923002657815	5.44402220949568	4.64889804751715	5.66905912414451	5.4894653994015
DDX50	na	80.9533483868771	82.3917003720322	94.1476364858737	85.2188132744156	84.2557100123143	74.2919856139839	71.7654549373383	77.1414708535163	70.0617513825308	73.5885091379228
MAPK8	na	22.9090258355237	19.7590955643335	21.5033523881337	22.6684467742756	21.4251413505101	26.3878637426719	25.1234268181456	25.7390208972291	22.7153334560549	24.4800484027364
SEC23IP	na	51.6265458101961	46.6016404819187	46.1073754389758	45.1348574810442	42.974127448711	36.906103136604	39.9841360927149	35.4903680212895	41.8337466402388	36.5717086743911
ATE1	na	19.7813751452128	18.6872578332494	19.8926143815319	19.8803490426802	18.7005569013123	26.9783613928575	25.8958894289524	27.0240821461363	27.6024533906622	26.7425983308681
NSMCE4A	na	20.8374649886944	19.7124939238516	21.0603994363182	25.3757300788682	24.6863863730348	21.4424459223669	20.1575957486732	22.1106126650206	22.1679760233789	21.4014968611802
PLEKHA1	na	20.9593215090961	17.4756151807195	22.5906005425899	21.2946015152286	19.3197806397663	22.1067557788258	22.0335763749183	21.392490202396	21.9333942665177	19.9178575640446
PALD1	na	204.272147033419	220.751970962849	199.087217615979	239.049075074179	236.171933846374	95.1808399893018	87.5825464919541	86.4392669485506	99.1889861927905	97.2154649448063
UNC5B	na	132.011230435199	143.905865808165	104.536896628455	64.4090983212036	74.0591591191043	94.5165301328429	97.8820479693783	92.1464507304619	90.7440429457891	92.5049101764009
VSIR	na	0.0812376802678145	0.139804921445756	0.281879151155311	0.121221640504147	0.12384474769081	0.922652578415101	1.02995014774243	1.13387757256516	1.21200574378262	0.890183578281324
SPOCK2	na	0.852995642812052	0.652422966746861	0.684563652805754	0.32325770801106	0.660505321017653	1.07027699096152	2.13346816318074	1.70081635884774	1.17290878430576	1.52073027956393
MICU1	na	64.0559108911717	64.7762802698669	65.2348892673719	68.6922629523502	70.5089430186344	93.298628729335	98.2866712417057	101.217471310983	111.191752752186	105.301299114195
PPP3CB	na	45.8180516710474	42.5938994004737	43.1677785769276	48.0037696396424	41.4879904764213	48.5315256246343	50.7250447763144	47.8496335622497	50.4350777251477	45.918636246345
CCSER2	na	27.2958605699857	25.8173088269829	25.0872444528226	20.6884933127078	20.1041307084748	26.9414552897209	25.6751858258647	25.4366535445451	26.3904476468796	23.9978656311674
BMPR1A	na	44.3151545860928	37.2813123855349	39.5033496119085	34.9118324651944	31.7868185739745	40.9657744816305	39.9841360927149	40.2526538260631	40.8172256938405	42.58044782779
MINPP1	na	16.1256795331612	15.0057282351778	16.0671116158527	15.5567771980322	16.0585356172417	16.0910609675594	18.6862383947554	17.3861227793324	15.9906564260352	16.7651240576316
ACTA2	na	3.77755213245337	4.007741081445	3.50335516435886	3.2325770801106	4.12815825636033	7.60265724614043	9.45347099892155	8.73085730875172	5.62996216466765	6.63928585468154
LIPA	na	19.9032316656145	17.755225023611	20.6577149346678	17.7791739406083	17.6272357546586	24.4687463795685	25.0130750166018	24.1137963765524	29.049040891306	24.3687754554512
TWNK	na	30.6672243011	32.2483352134877	34.0671088396275	28.5678999454774	30.58965267963	32.1452158319821	31.6709670430796	32.013143465423	27.0550959579862	27.781145838863
LZTS2	na	87.127412087231	93.8557039305842	89.2348855657383	90.4717510295953	86.2785075579309	111.751680297637	108.071197645259	113.160981742003	109.15871085939	108.63948753275
SFXN3	na	88.5490714919178	96.5585990785355	85.7315304013795	78.8748807546986	76.2058014124117	73.627675757525	78.6808345007517	75.8186136855236	79.0540520622083	73.2546902960673
KAZALD1	na	8.77366946892396	9.32032809638373	11.3959713967076	12.5262361854286	10.5268035537188	28.7867604465511	32.1859421169508	32.239918979936	35.695524002372	32.0095178356993
FBXW4	na	22.9496446756576	29.4522367845726	24.8859022019974	31.2347760365686	27.4109708222326	36.721572620921	42.3383078589833	36.3218782411706	40.6608378559331	41.5419003197951
NPM3	na	112.432949490655	114.826442147448	112.510049761134	124.171367089748	124.216281933882	71.302591259919	69.963042178789	68.9397564119617	72.2902780727117	72.0677788583589
TNKS2	na	44.1120603854233	34.4386123161379	39.6241549624037	33.3359511386405	35.1306267616264	56.0972767676381	50.6514769086186	53.330041829648	51.2952108336386	49.4422795770419
GBF1	na	112.554806011057	113.754604416363	99.6644141584848	107.84685283519	107.662367325877	99.351229643738	99.2062695879043	97.0599202115776	100.752864571865	101.518018906499
ARHGAP21	na	70.7580195132664	68.4112082274566	69.906029486517	50.6706457307336	49.3314911635059	105.772891589507	98.2866712417057	95.6992671244994	90.1575885536362	91.9485454399751
CPEB3	na	0.893614482945959	0.792227888192617	1.0872481544562	1.25262361854286	1.03203956409008	3.17392486974795	3.20020224477111	3.36383679860997	3.67511419082472	3.18982448884141
FBXL15	na	20.5531331077571	21.8095677455379	21.4630839379687	25.9414310678875	24.8102311207256	15.6850938330567	14.9342771422652	13.9088982234659	14.4658750064377	16.4313052157761
CUEDC2	na	28.473806933869	33.6463844279453	32.7785184343461	35.7199767352221	33.6857713719003	26.5354881552183	24.1302606042511	26.9106943888798	24.5919875109441	27.2989630672939
SUFU	na	21.5686041111047	20.6911283739719	20.2550304330173	20.4864572452009	19.8564412130932	33.1047745135338	31.5973991753837	34.2431026914678	32.7241550821307	30.2291506791366
ANKRD26	na	5.40230573780966	5.35918865542065	6.64429427723232	5.73782431719631	4.995071490196	9.1896196810144	7.83497790961202	8.84424506600824	6.92016182740399	8.67928988824291
ACBD5	na	17.5473389378479	15.0989315161416	17.8791918732797	18.5065037836332	17.1318567638954	19.3757041467171	17.8769918501007	17.9908574847005	18.2191831162162	17.8036715656265
LHPP	na	12.7543158020469	15.0523298756597	13.4899308052899	10.3442466563539	11.6414062829361	20.9995726847277	23.6888533980758	23.7736331047828	22.2070729828557	24.0349566135958
LARP4B	na	96.7134583588331	94.7411350997406	97.0469648977569	104.291018047068	98.0024770059942	78.1302203401907	77.9819397576408	81.4502056292639	74.5579017223696	79.1521565021811
GTPBP4	na	145.496685359656	158.398975998042	154.268432582285	141.142396760329	141.637109775723	67.6119809462586	69.1170117002863	70.3760013372109	67.6768368544424	69.1375912465162
EDRF1	na	41.2281227359158	36.8618976211977	35.2348938944138	30.7902966880534	30.58965267963	23.4722815948802	24.9395071489059	22.4507759367901	18.6492496704616	21.1418599841814
BCCIP	na	45.1681502289048	40.4036222978235	52.0268376132373	46.912774875105	41.7356799718029	27.0152674959941	27.440814650566	25.9280004926566	26.0385750115879	24.8138672445919
MTPAP	na	46.0617647118508	46.1356240770995	49.2483145518493	45.0944502675428	46.8545962096897	33.178586719807	33.326244066237	32.8068577662186	29.6354952834589	30.7113334507057
NEURL1	na	1.74661012575801	2.0038705407225	2.13422785874735	1.373845259047	1.73382646767134	1.95602346624001	1.83919669239719	2.1543673878738	2.18942973070409	2.41091385784525
SH3PXD2A	na	49.026940041626	50.6559832038456	43.7315368792382	35.4775334542138	31.2501580006477	37.8287557150191	35.349360427874	32.9580414425606	34.2098395422514	32.6029735545535
PITRM1	na	80.4659223052702	79.3625937407075	78.5637462720016	74.7937521910589	76.3296461601025	75.399168708082	72.5379175481451	73.7020422167353	80.3833486844215	76.5557877321939
STN1	na	12.8355534823147	15.5649479209608	16.2684538666779	14.7486329280046	13.6642038285527	16.9029952365646	14.1618145314583	15.2317553914586	15.3260081149286	15.4298486902096
MAP3K8	na	1.90908548629364	1.86406561927675	2.29530165940753	1.97995346156774	1.81638963279855	3.94895303561663	4.56120779714503	4.57330620934614	2.97136892024126	4.1912810144079
GLRX3	na	87.6554570089718	85.374205362875	92.4160931287768	84.1278185098783	84.4208363425687	50.4137368846011	47.8926818700228	47.4338784523091	50.7478534009626	49.553552524327
TASOR2	na	167.99952279384	155.649479209608	157.731519296479	147.567143707049	153.443642388913	102.414436204076	107.004463563668	103.031675427087	86.7952500386263	89.2038127402744
XPNPEP1	na	69.2145035881779	70.0888672848057	63.0201245082944	71.6419895379511	70.4676614360708	41.8146148537724	45.6120779714503	46.526776394257	42.1856192755305	43.73026828307
SMC3	na	98.6631626852607	100.333331957571	110.979848654862	99.7250029214119	111.418991339165	80.8243658691628	81.8810367455228	79.5226137559031	78.7021794269166	80.2648859750327
SHOC2	na	30.5453677806982	25.5376989840914	27.7852306138806	22.7088539877769	23.9845994694535	25.5021172673934	24.829155347362	28.7626944240695	25.6085084573425	26.2975065417275
TFAM	na	46.3054777526542	40.8696387026427	46.7919390917816	42.8720535249668	40.0431350866952	40.264558522035	40.572679034282	42.0668579421674	39.2533473147661	38.3149848485253
CCDC6	na	142.693985390416	122.142899703109	129.422798830453	120.494310661122	125.619855741045	128.101083987153	140.514627299145	132.77706374738	132.695080464458	128.223526254939
CUL2	na	29.8548474984218	27.0755531199947	32.7382499841811	27.3556835404359	27.2871260745418	27.2367041148138	30.8985044322728	28.1957556377869	29.7136892024126	29.8582408548527
CCNY	na	59.5066007961741	54.8035292067363	58.1476420383241	53.0950785408165	58.7849735705711	51.1149528441966	55.1759007719156	51.0622866845177	52.1944409016064	50.5921000323219
UBE2S	na	180.144555993879	223.408264470318	199.932855069445	237.554008174627	231.672241346942	146.554135555455	142.280256123846	138.597635286548	175.037087577896	186.678914562079
RPL28	na	1012.83077873898	1239.83664502145	1126.63069871761	1159.04051207365	1162.86089923414	1150.32632866481	1169.76588029846	1172.12704267969	1165.20668328882	1142.84735058351
ZMIZ1	na	24.939967842219	25.5843006245733	22.9127481439102	21.3350087287299	19.773878047966	83.7399480169545	85.5594301303172	87.7621241165433	93.1680544333543	82.3790719734509
PPIF	na	151.46765485934	152.014551252019	145.731521147296	174.235904617961	179.244631491166	97.8011733120007	96.7417460200921	102.578124398061	99.9318284228509	95.1383699288165
PBLD	na	1.21856520401722	0.978634450120292	1.24832195511638	1.17180919154009	1.44485538972612	3.80132862307021	4.30372026020942	4.76228580477367	3.90969594768587	4.63637280354856
TSPAN14	na	60.9282602008609	56.0151718592662	55.9731457294117	54.1456660918525	55.8539812085553	74.7717649547597	73.4575158943437	69.6200829555007	79.5623125354075	74.1077828919202
TBC1D12	na	10.8046114756193	9.2271248154199	11.4362398468726	9.77854566733455	9.04066658142912	9.89083564060988	10.9248283528393	11.9435104310197	11.9245726404419	11.5723865176572
KRT23	na	0.0406188401339072	0.0932032809638373	0.161073800660177	0.0808144270027649	0.330252660508826	1.77149295055699	1.54492522161364	1.3984490061637	1.01652094639833	1.44654831470715
NUFIP2	na	99.6380148484745	83.7897495864898	92.2952877782817	80.4103548677511	75.545296091394	65.8773940988382	62.9005268799838	62.3254705719982	63.923528744664	62.4983053918346
GIT1	na	181.322502357762	201.225883600925	188.013393820592	223.249854595138	206.531757565707	200.141797309804	196.867613954195	190.264656676434	197.596033196044	189.831648068492
RPL19	na	919.123114550053	1057.62423073714	1129.57029557966	994.623560336529	1030.09932970959	998.162465432592	947.811623459967	1006.31634565158	931.211380819821	1024.74966253152
FBXL20	na	4.34621589432807	5.03297717204722	4.9932878204655	4.32357184464792	4.16943983892393	21.2579154066839	21.8864406395265	21.165714687883	18.3755709541236	18.805128091193
UBTF	na	166.943432950359	188.596839030325	205.369095841726	216.986736502424	204.343833689836	178.920788006256	167.955441949711	174.579350255949	192.826204139867	196.137115081318
PSMD3	na	133.839078241224	144.325280572502	135.261724104384	140.57669577131	145.393733789011	111.382619266271	109.800042536112	108.890042885341	121.591543973031	116.46568482514
CASC3	na	89.9301120564706	93.8557039305842	91.650992575641	101.179662607462	100.809624620319	114.519638032882	112.264566103924	110.137308215162	127.57337877299	116.24313893057
RAPGEFL1	na	11.9013201592348	10.5785723893955	10.872481544562	10.3038394428525	9.04066658142912	14.9838778734612	16.2217148269432	16.6680003167078	14.6222628443452	15.2443937780677
RGS9	na	0.690520282276423	1.11843937156605	0.805369003300887	1.25262361854286	1.07332114665369	1.8083990536936	1.50814128776569	2.19216330695931	2.42401148756524	2.07709501598976
RNF43	na	373.93704227275	371.601481202819	332.657666813432	322.934450303049	326.950133903738	329.054815565961	325.684950289694	314.197475357806	327.046066023923	318.351902182859
WNT3	na	3.41198257124821	2.79609842891512	3.22147601320355	3.07094822610507	3.09611869227025	3.50607979797738	2.68522717089989	2.64571433598537	2.9322719607644	2.52218680513042
RAD51C	na	15.1102085298135	14.1668987065033	13.8926153069403	15.112297849517	15.6457197916057	10.998018734708	11.9547785005817	13.2663675990124	13.3711601410857	13.2785717093631
SEPTIN4	na	1.38104056455285	0.838829528674536	1.20805350495133	1.73751018055945	1.2797290594717	3.83823472620682	4.04623272327381	3.62840823220851	4.65253817774619	5.155646557546
MTMR4	na	94.3575656310665	93.9023055710661	93.0603883314175	102.3110645855	98.6217007444483	93.7784080701108	97.9188319032263	92.75118543583	101.339318964018	95.6947346652424
TRIM37	na	45.1681502289048	44.69097322216	48.080529497063	48.4886562016589	47.6802278609618	35.5405773205497	33.8044352062603	33.9785312578693	32.6068642037002	30.8226063979908
DHX40	na	21.5686041111047	23.7202350052966	25.369123603978	21.6986736502424	20.2279754561656	58.7914222966102	58.3393190828388	60.3978786986375	55.4394885381856	57.5281137464306
TUBD1	na	0.609282602008609	0.605821326264943	0.604026752475666	0.444479348515207	0.61922373845405	2.28817839446945	1.94954849394102	2.04097963061729	2.65859324442639	2.81891466455753
KPNB1	na	513.787708853793	511.779215772431	516.845557868344	543.557836020597	536.16519433608	347.32333661858	345.511490633736	330.827679755428	300.968394052858	326.252281440105
GOSR2	na	39.3190372496222	36.9084992616796	37.2885848528311	37.0534147807677	39.3000666005503	27.6426712493164	29.5374988798988	29.6697964821217	27.9152290664771	27.3731450321507
PNPO	na	39.6439879706935	40.1706140954139	41.1543560686753	48.1249912801465	44.2951380907463	43.4384833917829	47.1937871269118	42.7471844857065	46.4080908990313	47.8473673326212
RPS6KB1	na	41.3093604161837	37.8871337117999	42.3624095736267	36.6493426457539	36.4929189862253	40.3383707283082	36.636798112552	40.5550211787472	37.2594023814463	36.3862537622491
TRIM16L	na	19.253330223472	19.8989004857793	19.4496614297164	17.7791739406083	18.2051779105491	17.1982440616575	16.8838256362062	17.6128982938455	17.0462743319104	18.2487633547671
CDK5RAP3	na	63.1216775680918	68.5510131489024	60.6845543987219	81.8246073402995	87.0628576266394	80.1600560127039	81.0717902008681	79.6360015131597	79.7187003733149	85.6430784271491
CBX1	na	36.80066916132	35.3706451257763	41.5973090204908	38.3464456128119	38.5569981144055	46.7969387772139	48.8122802162214	50.268572383722	50.6696594820089	53.1513778198807
RECQL5	na	6.66148978196079	6.71063622939629	5.39597232211595	5.09130890117419	4.66481882968717	12.8433238915382	12.9111607806283	14.6648166051761	13.292966222132	14.317119217358
PIGL	na	6.13344486021999	5.4989935768664	6.36241512607701	6.10148923870875	5.69685839377726	8.63602813396534	9.23276739583388	9.14661241869228	9.46146419339981	8.45674399367258
GALK1	na	6.29592022075562	8.80771005108263	9.10066973730003	13.2939732419548	11.3937167875545	8.70984034023855	7.20965103419698	7.1434287071605	7.74119797641802	9.94038329080812
INTS2	na	9.58604627160211	9.04071825349222	9.30201198812525	7.75818499226543	7.38940327888499	16.2017792769692	15.706739753072	15.0427757960311	15.2478141959749	14.5767560943567
CAMTA2	na	306.712861851134	300.347572905966	261.946268323614	310.40821411762	327.651920807319	114.741074651702	108.58617271913	104.770287705021	122.138901405707	110.086035847457
MED13	na	71.6922528363463	66.5937442486618	65.0335470165467	55.4791041373981	56.3493601993185	66.6524222647069	66.689272066322	65.7648992087792	64.0799165825714	65.7623118455328
HOXB6	na	9.91099699267336	10.4387674679498	12.2416088501735	16.9306224570792	14.77880655777	105.256206145595	106.783759960581	109.797144943393	125.501239920716	124.106427205388
ENO3	na	2.2746550474988	2.19027710265018	2.01342250825222	1.41425247254839	1.48613697228972	2.54652111642568	3.08985044322728	2.91028576958391	2.77588412285697	2.74473269970075
PFN1	na	402.776418767824	389.216901304985	411.865708288074	419.548097784854	368.314279632469	294.215454205007	286.436492873938	295.186128057796	289.278403169278	289.791845712999
RNF167	na	108.127352436461	110.539091223111	103.006695522184	109.624770229251	105.51572503257	86.5448118553364	89.5320949858951	82.4706954445726	87.0689287549643	84.2336210948703
SLC25A11	na	58.7754616737638	63.2384261339636	66.281868971663	88.1281326465151	86.4023523056217	46.5016899521211	44.8028314267955	47.5850621286512	50.5914655630552	50.5921000323219
RAI1	na	107.883639395658	123.028330872265	96.1207905439609	109.382326948242	107.043143587423	85.843595895741	83.8673691733118	82.281715849145	79.3277307785463	82.8983457274483
NUP88	na	79.4910701420565	82.9975216982971	77.0335451657299	82.4711227563216	84.9574969158956	61.4486617224457	63.3051501523112	58.9616337733883	59.9747358375013	62.1273955675507
C1QBP	na	235.345559735859	234.965471309834	257.114054303808	247.090110560954	226.842296187	140.796783466144	136.836233914351	138.446451610206	123.741876744258	142.0213717183
BLMH	na	40.2532705727021	37.9803369927637	41.1140876185103	43.5185689409889	43.6346327697287	28.2700750026387	28.102925459829	27.0996739843073	27.2505807553705	28.5600564698592
CPD	na	125.26850297297	105.319707489136	109.449647548591	124.252181516751	116.248936499107	112.969581701145	113.993410994778	110.855430677787	114.241315591381	116.317320895426
GOSR1	na	46.1836212322525	41.7084682313172	38.6979806086076	42.7104246709613	38.3918717841511	37.1644458585602	39.0277538126683	35.7171435358025	37.1812084624926	38.2778938660969
CCDC47	na	105.243414786954	95.2537531450418	107.919446442319	93.8255497502101	92.7597160204166	84.2935395640036	78.5704826992079	79.7871851895017	79.9923790896529	83.0467096571619
MED31	na	3.89940865285509	2.33008202409593	2.93959686204824	3.47502036111889	3.34380818765187	3.98585913875323	3.49447371555466	3.77959190855053	3.40143547448671	3.78328020769563
DRG2	na	23.7620214783357	26.0503170293925	23.0335534944054	21.5774520097382	22.0443650889642	25.1330562360273	27.1097592459346	27.0240821461363	26.7423202821714	26.8909622605817
FTSJ3	na	49.920554524572	50.0501618775806	53.2348911181887	41.0537289174046	36.2452294908437	38.0501923338387	40.0209200265628	39.043184415327	39.6834138690116	37.0538914459601
AKAP10	na	19.9844693458824	17.4756151807195	17.8791918732797	19.233833626658	18.9482463966939	22.1067557788258	22.5853353826375	21.392490202396	20.2522250090128	21.6982247206073
ALDH3A1	na	0.974852163213774	1.16504101204797	0.926174353796021	1.65669575355668	1.56870013741693	1.62386853801058	2.28060389857251	2.30555106421582	5.70815608362137	3.82037119012402
SMARCD2	na	166.212293827948	171.121223849605	168.563732390876	192.378743480082	184.735081972125	155.374694205103	161.18719812169	157.722370343814	160.493018652505	170.433064258445
SYNGR2	na	113.813990055208	131.88264256383	123.906021157842	137.3845259047	120.29453159034	149.764966528339	160.63543911397	162.635839824929	164.246326762283	164.201779210476
B9D1	na	22.340362073649	23.7202350052966	23.8389224977063	28.527492731976	31.0437500878297	19.6340468686733	19.0908616670828	21.8082453123366	21.3469398743649	23.0705910704577
UTP6	na	45.4931009499761	43.6657371315578	49.89260975449	44.4883420650221	43.7171959348559	30.3737228814251	29.1328756075715	30.0099597538912	29.8700770403201	29.784058889996
DDX5	na	301.919838715333	278.258395317536	281.315392853	250.039837146555	266.802868108568	302.777670132699	287.392875153985	295.979842358592	258.548193020467	277.551821511631
C17ORF75	na	9.5454274314682	7.40966083662507	7.93288468251374	9.77854566733455	9.41220082450155	10.3337088782491	10.6305568820557	11.6411430783356	11.4163121672427	11.8320233946559
CYTH1	na	9.09862018999522	7.17665263421547	8.29530073399914	6.82881908173363	6.81146112299454	17.3089623710673	16.4424184300309	16.3656329640238	18.0236983188319	17.2102158467723
PSMD11	na	103.090616259857	99.7741122717879	107.959714892484	112.170424679838	110.510796522766	83.7030419138179	80.1154079208215	78.615511697851	90.0012007157287	86.0139882514329
LGALS3BP	na	520.083629074548	548.780918315074	483.946234083503	538.022047770907	556.764704035318	470.995688229341	475.13807351389	484.846050028862	510.91906644359	481.292587990769
PEX12	na	7.55510426490675	5.96500998168559	6.56375737690223	5.2933449686811	5.90326630659527	6.86453518340835	7.61427430652436	6.65208175904893	7.62390709798745	6.89892273168026
DHX58	na	1.58413476522238	0.885431169156455	1.48993265610664	1.21221640504147	1.2797290594717	7.49193893673062	8.01889757885174	8.27730627972566	8.64042804438577	8.19710711667386
KAT2A	na	147.568246206485	170.655207444786	146.577158600762	166.437312412194	177.056707615295	144.708830398624	145.112619030138	143.133145576809	145.518883172868	154.706487708808
RAB5C	na	115.316887140163	139.152498479009	140.33554882518	127.848423518374	120.624784250849	103.337088782491	102.627175435763	97.5890630787747	108.142189912991	101.592200871356
NAGLU	na	16.5318679345002	21.4833562621645	17.5570442719593	23.7998487523143	23.1176862356178	23.4353754917436	22.7692550518772	20.5987759016004	26.3122537279259	24.1833205433093
HSD17B1	na	11.9419389993687	12.3494347277084	14.7382527604062	14.8294473550074	14.4898354798248	14.725535151505	15.2285486130487	15.6475105013992	17.0462743319104	14.3542101997864
MLX	na	119.378771153553	119.859419319495	127.16776562121	132.576067498036	133.958735418893	50.3399246783279	52.306753931776	50.6087356554916	51.9598591447452	52.9288319253104
CNTNAP1	na	13.119885363252	13.6076790207202	14.0134206574354	15.3143339170239	12.0129405260086	7.19669011163778	7.46713857113258	7.59697973618656	7.93668277380232	6.41673996011121
EZH1	na	8.00191150637973	8.15528708433577	9.06040128713498	10.5058755103594	9.74245348501038	38.8990327059806	41.4187095127847	37.8715109236763	38.5886990036595	41.0597175482261
DLX4	na	0.568663761874701	0.466016404819187	0.563758302310621	0.727329843024884	0.454097408199636	4.87160561403173	5.2968864741039	5.32922459105625	7.42842230060315	6.08292111825572
PPP1R9B	na	67.6303688229555	64.0772556626382	68.7382444317307	64.6515416022119	61.3444316895145	71.5240278787386	65.8432415878193	66.5208175904893	69.3189091524705	67.5426790020955
COL1A1	na	0.162475360535629	0.326211483373431	0.201342250825222	0.282850494509677	0.12384474769081	0.959558681551705	0.772462610806819	0.982693896223138	1.29019966273634	1.59491224442071
PTGES3L-AARSD1	na	22.9090258355237	27.1221547604767	25.3288551538129	27.3960907539373	25.1404837812344	16.9768074428378	19.0172937993869	16.9703676693919	15.9906564260352	18.619673179051
MRPL27	na	13.6479302849928	11.5106051990339	16.4295276673381	15.5163699845309	18.2877410756763	11.6992346943035	10.7776926174475	13.4175512753544	14.0749054116691	14.0574823403592
VAT1	na	161.13493881121	161.428082629366	156.885881843013	153.183746383741	155.218750439148	181.836370154048	195.101985129494	199.222289499698	199.120814615641	188.125462876787
LRRC59	na	290.546563477838	280.588477341632	270.322105957943	270.566701605257	270.889744782365	101.528689728798	94.9761171953908	97.0599202115776	91.6432730137568	100.627835328218
HDAC5	na	3.940027492989	5.07957881252913	4.38926106798984	4.76805119316313	3.63277926559709	51.631638288109	50.9457483794021	53.8969806159306	54.1492888754493	55.6364736425828
ABCC3	na	9.50480859133429	9.18052317493798	8.05369003300887	7.96022105977234	10.9809009619185	24.5425585858417	24.86593928121	25.134286191861	17.1244682508641	18.5454912141943
LUC7L3	na	81.0345860671449	80.2480249098639	83.3154233914768	77.5414427091529	91.1084527178725	85.9543142051508	78.9751059715353	78.0107769924829	76.1217801014439	73.1805083312105
MPP2	na	4.83364197593496	4.42715584578227	4.71140866931019	6.06108202520737	6.2335189671041	6.16331922381287	7.20965103419698	7.59697973618656	6.5291922326354	5.67492031154344
SMURF2	na	49.0675588817599	45.2967945484249	50.1342204554802	42.5083886034543	39.5064745133684	73.0371781073394	67.9399258171521	66.1806543187198	66.5430250296135	66.8379503359561
DUSP3	na	84.2840932778575	83.3703348221525	80.6577056805839	81.986236194305	77.8570647149558	55.2484363954962	52.9320808071911	51.6292254708002	53.3282527264353	53.5222876441646
EFTUD2	na	183.312825524323	183.983276622615	173.154335709691	204.581721957499	193.280369562791	108.356318809069	112.853109045491	109.116818399854	113.967636875043	114.017679984866
SLC16A6	na	1.17794636388331	0.792227888192617	0.765100553135843	1.49506689955115	1.48613697228972	6.93834738968156	6.62110809262988	6.91665319264747	6.37280439472797	6.19419406554088
PRKAR1A	na	97.647691681913	74.0500067257688	88.4697850126025	76.2888190906101	74.4306933621768	79.8648071876111	79.9314882515818	84.0959199652493	79.2886338190695	78.1136089941862
EFNB3	na	0.406188401339072	0.279609842891512	0.201342250825222	0.282850494509677	0.37153424307243	2.32508449760605	2.64844323705195	2.49453065964335	3.75330810977844	2.93018761184269
YWHAE	na	447.457142915122	424.773952992689	473.838853092077	479.06792327239	488.608811222809	415.673439627571	429.415643740895	427.84980404792	436.752134315989	426.249570067041
AC130689.1	na	1.50289708495457	0.978634450120292	1.28859040528142	1.33343804554562	2.02279754561656	0.848840372141893	0.993166213894482	1.28506124890718	1.91575101436608	1.37236634985037
MMD	na	5.48354341807748	3.72813123855349	4.10738191683453	6.58637580072534	5.61429522865005	5.60972767676381	4.52442386329708	5.78277562008231	6.56828919211226	6.97310469653704
RANGRF	na	13.8104056455285	14.6329151113225	14.4161051590859	14.6678185010018	15.1090592182788	8.89437085592157	8.46030478502706	10.1293063149154	12.0809604783493	10.7192939218043
DPH1	na	44.3557734262267	47.9064864154124	44.6979796831993	56.2468411939244	59.734449969534	74.1443612014375	76.9152056760504	73.7776340549063	80.8916091576207	78.9667015900391
MAP2K6	na	32.413834426858	27.8677810081874	25.6912712052983	19.8399418291788	21.1361702725649	20.1507323125858	22.5485514487895	18.2554289182991	20.3695158874434	19.9920395289014
DHRS7B	na	10.0328535130751	10.3455641869859	9.50335423895047	13.6980453769687	14.5311170623884	10.0384600531563	8.34995298348323	10.6584491821125	9.6569489907841	10.2000201678068
WSB1	na	44.1932980656911	43.3395256481844	41.5973090204908	34.1036881951668	32.364760729865	66.3202673364774	56.7943938612252	56.6560827091724	64.2754013799557	60.4583013582733
SLC9A3R1	na	36.80066916132	42.4540944790279	40.4295239657045	38.9929610288341	40.4146693297676	54.0674410951249	56.4265545227457	53.405633667819	55.3612946192319	49.739007436469
MYH3	na	1.50289708495457	1.44465085493948	1.28859040528142	1.29303083204424	1.65126330254413	1.91911736310341	1.83919669239719	1.20946941073617	1.25110270325948	1.48363929713554
NAT9	na	33.9979691920804	35.3240434852943	33.0201291353364	33.3763583521419	33.6032082067731	23.9889670387926	22.3646317795498	24.9453065964335	19.7439645358136	21.6982247206073
TMEM104	na	35.907054678374	37.0483041831253	35.1946254442488	35.1542757462027	34.0160240324091	17.6042111961601	20.4518672194567	18.179837080128	18.531958792031	15.8378494969219
TNFAIP1	na	33.6323996308752	37.793930430836	28.7114049676766	24.3251425278322	20.7233544469289	31.8499670068893	31.376695572296	32.8068577662186	29.9091739997969	30.933879345276
IFT20	na	3.49322025151602	5.31258701493873	4.55033486865001	4.08112856363963	3.50893451790628	7.08597180222797	7.90854577730791	7.06783686898949	8.01487669275603	6.52801290739638
TMEM97	na	109.427155320746	107.882797715642	109.248305297765	149.870354876628	159.759724521145	68.9406006591763	76.5841502714189	75.5162463328396	80.8134152386669	79.0779745373243
CDR2L	na	22.6246939545863	22.8814054766221	21.2214732369784	19.8803490426802	18.3290226582399	22.5496290164651	21.2243298302635	20.5231840634294	21.5424246717491	21.4756788260369
PMP22	na	11.4138940776279	11.1377920751786	11.8791927986881	15.6779988385364	14.8613697228972	14.8362534609148	15.044628943809	14.362449252492	18.8447344678459	16.7651240576316
UNC119	na	40.9437908549785	43.1531190862567	43.570463078578	43.0740895924737	42.3961852928206	46.3909716427113	46.0902691114735	48.9079192966439	48.8711993460734	49.9244623486109
ALDOC	na	67.9553195440268	82.0188872481769	79.6509944264578	43.2357184464792	28.6906998817043	73.0371781073394	55.2862525734595	59.6419603169274	36.6338510298166	34.1607948165458
SUPT6H	na	184.450153048073	200.340452431768	180.201314488574	168.134415379252	157.035140071947	154.378229420415	154.676441830604	152.317553914586	140.709957157214	141.650461894016
PHF12	na	33.9573503519465	39.1453780048117	33.6241558878121	34.9118324651944	33.9747424498455	57.3889903774193	56.4265545227457	55.7111847320348	59.3491844858715	56.2670203438654
TMEM33	na	130.995759431851	111.191514189858	117.221458430444	112.857347309361	116.579189159616	59.2342955342495	60.5831390475634	62.9302052773663	60.873965905469	55.3026548007273
SLAIN2	na	38.2629474061406	37.0949058236073	39.060396660093	32.5682140821143	35.378316257008	36.3156054864184	38.7334823418848	37.8337150045908	35.5782331239414	36.7942545689614
OCIAD1	na	59.4253631159063	55.6889603758928	61.8926079036732	59.479418274035	57.2162734331542	57.0568354491898	57.0150974643128	55.5600010556928	55.4785854976625	59.5681177799919
DCUN1D4	na	38.1410908857389	32.2483352134877	35.3154307947439	29.6184874965133	33.4380818765187	23.1401266666507	24.7188035458182	24.8697147582625	21.6597155501797	21.5498607908937
USP46	na	19.3345679037398	18.5008512713217	17.8389234231147	17.0518440975834	17.0080120162046	18.0101783306628	18.3551829901239	16.0632656113398	16.3816260208038	15.3185757429245
CHIC2	na	1.29980288428503	1.4912524954214	1.73154335709691	2.0607678885705	1.36229222459891	3.43226759170417	3.89909698788204	3.36383679860997	4.02698682611645	3.89455315498079
NMU	na	3.57445793178384	4.10094436240884	4.75167711947524	6.82881908173363	6.56377162761292	5.499009367354	4.56120779714503	5.63159194374029	7.3893253411263	7.26983255596415
CRACD	na	29.2049460562793	27.8211793677054	26.6577140092594	25.4565445058709	26.2550865104517	27.9010139712726	30.4570972260974	27.8177964469319	24.8656662272821	26.0007786823003
LAMTOR3	na	16.2475360535629	15.3319397185512	15.8255009148624	14.0213030849797	14.1183012367523	15.3898450079639	14.6767896053296	16.4790207212803	16.1861412234195	13.9833003755025
NFKB1	na	37.4505706034625	41.3356551074619	39.060396660093	41.2557649849115	38.2680270364603	32.1821219351187	30.6410168953372	31.8241638699955	34.874487853358	36.2007988501072
AREG	na	586.53605153362	743.435970608048	560.536826297418	454.379115823046	481.136844778796	80.5660231472066	67.1674632063453	66.9365727004299	52.3508287395138	57.2313858870035
MANBA	na	61.5781616430034	55.549155454447	56.0939510799068	57.58027923947	56.6796128598273	40.9288683784939	43.8832330805969	41.5377150749703	42.9284615055909	42.8029937223603
UBE2D3	na	203.825339791947	179.556120776833	196.026815403436	185.549924398348	198.646975296059	172.240783338531	172.075242540681	175.524248233087	181.566279810532	170.136336399018
ELF2	na	11.9013201592348	10.904783872769	11.5167767472027	11.0311692858774	11.1047457096093	20.5197933439518	19.9368921455855	19.6916738435483	20.3695158874434	20.3629493531853
NDUFC1	na	26.8084344883788	27.5415695248139	26.3758348581041	25.9818382813889	22.4571809146002	24.3580280701587	26.4476484366716	26.4949392789392	23.6536604834995	25.4073229634461
ZNF330	na	37.6130459639981	33.6929860684272	40.0671079142192	33.4975799926461	30.2594000191212	24.0627792450658	22.4014157133977	24.0760004574669	19.5875766979062	22.2545894570331
GAB1	na	2.35589272776662	2.88930170987896	2.29530165940753	1.97995346156774	2.06407912818017	9.1896196810144	10.1523657420325	9.78914304314587	9.03139763915436	8.64219890581452
KLHL2	na	19.2939490636059	15.4251429995151	18.5234870759204	17.5367306596	16.4713514428777	13.3231032323141	11.6972909636461	14.438041090663	12.0027665593956	12.3512971486534
RPL34	na	326.697331197016	340.191975518006	406.630809766618	344.30986624528	367.323521650942	309.605299212971	290.813781001843	304.40833231466	295.84669236139	309.709703277044
WFS1	na	54.6729588202391	55.8753669378205	51.1812001597714	48.6906922691659	53.8311836629387	42.1467697820018	41.6026291820244	42.4070212139369	48.1283571160131	45.250998562634
GRPEL1	na	68.2396514249642	68.5510131489024	79.6509944264578	72.0056544594635	73.6463432934683	37.9394740244289	34.2458424124356	38.0226946000183	33.5842881906216	34.4575226759729
GAR1	na	18.4815722609278	13.2814675373468	19.5301983300465	13.9808958714783	14.1183012367523	12.6956994789918	11.4765873605585	11.3765716447371	10.8689547345667	11.7578414297992
FRG1	na	10.967086836155	12.2562314467446	15.1812057122217	13.0919371744479	13.6229222459891	14.7624412546416	16.1113630253994	16.5546125594513	16.8116925750492	15.9862134266354
CLCN3	na	78.841168699914	66.9199557320352	61.5301918521878	49.337207685188	58.9913814833891	37.4596946836531	36.600014178704	36.5864496747691	31.4730523788713	35.5331611663962
AADAT	na	24.4119229204782	24.8852760173446	24.2013385491917	30.3054101260368	27.0807181617238	25.6128355768032	25.7855376274086	26.1547760071697	26.0776719710648	25.963687699872
GALNT7	na	19.4970432642755	17.1028020568641	20.7382518349979	18.7489470646415	17.5446725895314	24.2842158638854	20.0472439471293	21.6570616359945	21.307842914888	24.8138672445919
DHX15	na	116.697927704715	111.424522392268	103.409380023834	108.412553824209	99.488613978284	98.6500136841426	101.450089552629	97.1733079688341	87.6162861876404	88.1281742498511
SEPSECS	na	1.94970432642755	1.58445577638523	2.57718081056284	2.50524723708571	2.93099236201583	10.1122722594295	9.89487820509687	10.3182859103429	12.0027665593956	11.3498406230869
TRIM2	na	26.8490533285127	20.7843316549357	27.0201300607448	16.7285863895723	16.7190409382593	46.4647838489845	48.2237372746543	50.8355111700046	49.6922354950874	46.3266370530572
FBXW7	na	20.146944706418	18.314444709394	18.4832186257554	15.6779988385364	15.9759724521145	14.0981313981827	11.7340748974941	12.3970614600457	12.7456087894559	12.9076618850792
NEIL3	na	14.9477331692779	14.1202970660214	16.7114068184934	18.2236532891235	21.5489860982009	13.6921642636801	14.0146787960666	14.5514288479195	18.9229283867996	18.6567641614794
TBC1D19	na	1.25918404415112	0.932032809638373	0.805369003300887	0.848551483529032	1.2384474769081	2.69414552897209	3.5312576494026	3.40163271769548	2.54130236599582	3.04146055912786
NSD2	na	136.885491251267	130.764203192264	122.85904145355	170.922513110848	166.158369818503	119.53886805946	113.993410994778	114.559430748167	121.708834851461	128.854072956222
SH3D19	na	82.2125324310283	76.2868854689008	79.5704575261277	69.4195927953751	62.954413409495	133.969154385873	145.039051162442	134.2889005108	122.959937554721	133.49044575977
STIM2	na	42.2842125793974	43.8521436934855	43.8523422297333	47.1956253696147	46.6481882968717	38.8990327059806	41.0140862404573	40.6684089360037	45.665248668971	42.8400847047887
MFSD10	na	112.79851905186	125.405014536843	97.6509916502326	105.664863306115	109.52003854124	71.6347461881484	70.1469618480288	70.8295523662369	68.8106486792713	66.2444946171019
RAPGEF2	na	18.0753838595887	18.4542496308398	18.2818763749301	11.4352414208912	12.2606300213902	46.3909716427113	44.0671527498366	41.9534701849109	34.5226152180662	39.6873511983757
HGFAC	na	0.284331880937351	0.186406561927675	0.322147601320355	0.242443281008295	0.24768949538162	0.996464784688309	0.772462610806819	1.05828573439415	0.938327027444609	1.03854750799488
SNX25	na	40.8219343345768	42.4540944790279	44.6174427828692	34.7097963976875	33.7270529544639	30.0415679531957	29.8317703506824	30.1233475111477	27.9152290664771	28.448783522574
LRP2BP	na	0.284331880937351	0.885431169156455	0.805369003300887	0.363664921512442	0.412815825636033	1.29171360978114	1.14030194928626	1.47404084433471	1.52478141959749	0.964365543138101
UFSP2	na	18.9689983425347	17.8018266640929	21.4630839379687	17.2538801650903	17.5446725895314	16.9029952365646	16.1113630253994	18.9735513809237	16.3816260208038	17.9891264777684
KLF3	na	104.837226385615	100.752746721908	91.3691134244857	64.0454333996912	65.6377162761293	79.2743095374254	80.0418400531256	75.2138789801555	79.1713429406389	77.0008795213345
KLHL5	na	1.90908548629364	1.95726890024058	2.01342250825222	2.50524723708571	2.14664229330737	4.50254458266569	5.51759007719156	5.14024499562872	4.80892601565362	5.56364736425828
FAM149A	na	15.1508273699474	16.8231922139726	14.9395950112315	16.1224781870516	17.2557015115862	17.4934928867503	19.7161885424979	16.9325717503064	15.0523293985906	16.80221504006
NCAPG	na	41.3093604161837	42.8735092433652	44.0536844805585	60.8128563195806	62.0462185930958	44.1396993513784	43.5153937421175	40.3660415833197	62.6333290819276	62.2757594972643
UGDH	na	61.7812558436729	51.2618045301105	60.765091299052	38.5888888938202	36.5754821513525	35.8727322487791	34.5033299493712	38.3628578717879	31.2384706220101	31.9353358708425
HTATIP2	na	18.3190969003922	14.1202970660214	16.5503330178332	13.0111227474451	14.8613697228972	18.8959248059413	19.4954849394102	20.5987759016004	20.7995824416888	18.9905830033349
CTSC	na	59.2222689152367	55.2695456115555	53.6778440700041	59.3581966335308	61.7985290977141	30.2999106751519	32.6641332569741	31.3328169218839	30.1437557566581	31.8611539059857
CCDC34	na	10.1140911933429	9.64653957975716	13.0067094033093	12.8494938934396	13.2101064203531	15.5743755236469	14.7135735391775	16.3278370449383	18.9620253462765	17.9891264777684
ELP4	na	11.9419389993687	11.4174019180701	11.758387448193	11.1119837128802	10.9396193793549	12.9171360978114	13.5732715898912	14.589224767005	10.7125668966593	12.5738430432237
ZPR1	na	103.740517701999	113.987612618773	113.59729791559	98.9168586513842	100.974750950574	63.2939668792759	59.4060531644292	61.6829399475446	55.3612946192319	63.4626709349727
MTCH2	na	75.1448542477284	68.2248016655289	78.3221355710113	82.8751948913354	83.3475151959151	48.4577134183611	50.0997179008994	53.4434295869045	54.9312280649865	50.4437361026084
FNBP4	na	81.1158237474127	75.075242816371	76.7113975644095	67.0355671987935	69.2704955417263	66.5047978521605	61.3556016583702	61.7207358666301	62.2032625276822	61.385575918983
TECTA	na	0.284331880937351	0.139804921445756	0.362416051485399	0.242443281008295	0.37153424307243	1.03337088782491	1.14030194928626	1.47404084433471	0.742842230060315	0.853092595852936
SC5D	na	60.5626906396557	50.4695766419179	59.7583800449259	40.568842355388	50.4873754752868	32.6988073790312	33.0319725954535	34.5076741250663	30.8475010272415	31.0451522925612
B3GAT1	na	2.72146228897178	2.60969186698745	3.38254981386373	3.03054101260368	2.27048704099818	9.92774174374648	8.05568151269968	10.2426940721719	9.77423986921468	9.53238248409585
HSPA8	na	4264.53140681879	4413.1753536377	4470.28118972191	4995.62461960292	5397.81460968651	1707.46086161499	1668.9606465489	1704.74713443263	1967.04622519972	2065.33717455996
VWA5A	na	2.2746550474988	2.09707382168634	1.73154335709691	1.25262361854286	0.577942155890446	10.998018734708	14.0514627299145	13.9088982234659	11.3772152077659	12.4996610783669
DNAJC4	na	15.4351592508847	22.7416005551763	20.9395940858231	19.759127402176	19.9390043782204	20.1507323125858	22.0703603087663	19.2003268954367	23.5363696050689	21.7724066854641
SIAE	na	23.5589272776662	22.4619907122848	25.3288551538129	24.8504363033502	24.8927942858528	27.0152674959941	27.3672467828702	30.1989393493187	25.999478052111	26.0007786823003
SNX15	na	16.3693925739646	14.8659233137321	15.6241586640372	11.5564630613954	11.3111536224273	26.6831125677647	26.4844323705195	24.9453065964335	29.1663317697366	27.8924187861482
LPXN	na	1.38104056455285	1.4912524954214	1.53020110627169	1.29303083204424	1.81638963279855	2.84176994151851	2.17025209702868	3.28824496043896	3.01046587971812	2.70764171727236
DTX4	na	9.42357091106648	11.7902150419254	10.3087232422514	10.990762072376	10.609366718846	15.9065304518763	16.7734738346624	16.2522452067673	16.616207777665	15.8007585144935
ATG2A	na	20.593751947891	24.9784792983084	20.899325635658	25.4161372923696	23.6543468089447	52.7019152790705	54.0355988226294	54.8418785930682	54.3838706323105	53.7819245211633
EHD1	na	69.6613108296509	75.2150477378167	67.7718016277697	65.7829435802506	59.4454788915887	75.3622626049454	75.7749037267642	80.6564913284683	76.8255253720274	75.3688762944854
OSBP	na	106.990024912712	110.539091223111	110.335553452222	93.1790343341879	96.0209610429413	93.5938775544278	91.0034523398129	98.9497161658529	98.3288530842997	94.9529150166746
UNC93B1	na	15.8819664923577	19.2464775190324	16.7919437188235	19.7187201886746	18.7418384838759	38.3823472620682	38.4392108711012	37.1911843801372	40.0352865043033	40.8000806712274
PUS3	na	13.6885491251267	11.0911904346966	12.9261725029792	11.3544269938885	9.65989031988317	8.89437085592157	9.4166870650736	9.78914304314587	8.64042804438577	7.19565059110737
DCPS	na	12.7949346421808	13.0018576944553	14.2952998085908	13.1323443879493	16.1410987823689	21.1102909941375	19.3115652701705	21.2035106069685	23.6536604834995	25.7411418053016
KMT5B	na	18.6440476214634	18.7338594737313	20.7382518349979	15.4355555575281	12.7560090121534	42.7003613290509	37.8506679295341	39.496735444353	38.471408125229	41.3564454076532
FOXRED1	na	19.7407563050789	21.2503480597549	17.8791918732797	24.4463641683364	22.8287151576726	19.4495163529903	19.4587010055623	18.8601636236671	21.3860368338417	20.808041142326
PPP6R3	na	81.3595367882162	71.9995345445643	76.3489815129241	72.1672833134691	72.5730221468146	77.9456898245077	73.1632444235601	73.4752667022223	69.2016182740399	75.6285131714842
ST3GAL4	na	14.8258766488761	15.6581512019247	15.422816413212	18.7893542781428	17.7097989197858	9.48486850610723	9.49025493276949	9.56236752863284	8.67952500386263	10.2000201678068
CPT1A	na	41.2281227359158	35.2774418448124	36.281873598705	40.1243630068728	39.0110955226051	30.2630045720153	30.5674490276413	30.2745311874897	28.8144591344449	30.933879345276
CCND1	na	560.580612688054	534.753824530017	537.261662102022	433.650215296837	392.835539675249	330.05128035065	328.958720402161	327.841802147673	282.827404855596	275.289271583499
CCDC86	na	176.448241541693	192.884189954661	178.067086629826	172.215543942892	173.300083602007	85.8805019988776	88.1343054996732	87.1951853302607	85.9742138896123	80.8583416938869
PRPF19	na	237.214026382018	253.606127502601	237.583855973762	252.989563732156	254.253267009233	167.369177724499	164.313832498765	172.349391029904	172.964948725623	179.29780905883
TMEM109	na	68.4833644657676	64.4966704269754	67.8926069782648	77.5010354956515	83.2649520307879	52.1114176288849	55.6908758457869	55.6355928938638	60.6784811080847	56.6008391857209
TRIM3	na	6.98644050303204	6.85044115084204	5.99999907459161	7.11166957624331	6.93530587068535	9.11580747474119	9.45347099892155	10.84742877754	11.6508939241039	9.86620132595134
CHORDC1	na	41.9998806984601	37.9337353522818	46.4295230402962	28.4466783049732	28.2778840560683	25.2806806485738	25.6751858258647	25.1720821109465	16.1470442639426	18.8422190736214
ANAPC15	na	8.73305062879006	9.50673465831141	9.86577029043587	10.0613961618442	10.7332114665369	13.5076337479971	14.382518134546	11.4143675638226	16.3034321018501	16.0603953914922
PANX1	na	23.5183084375323	24.2328530505977	25.5704658548032	24.4867713818378	24.6038232079076	20.3721689314054	20.6725708225444	19.2759187336077	20.3304189279665	18.8793100560497
ARHGEF17	na	5.80849413914873	6.10481490313135	6.28187822574692	7.27329843024884	7.22427694863058	30.0415679531957	27.8454379228934	27.4398372560768	29.322719607644	29.3018761184269
CEP164	na	55.9321428643903	56.9006030284227	51.6241531115869	44.0034555030055	45.2446144897092	44.0289810419686	46.1270530453215	43.4275110292456	41.5209709644239	43.2851764939294
RNF141	na	4.14312169365854	4.89317225060146	4.87248246997037	5.21253054167834	4.66481882968717	13.2492910260408	13.1318643837159	12.3592655409602	13.3320631816088	13.0560258147928
CEP126	na	0.243713040803443	0.233008202409593	0.241610700990266	0.484886562016589	0.288971077945223	2.95248825092832	2.02311636163691	3.02367352684042	2.61949628494953	2.63345975241558
EIF4G2	na	854.092351495667	808.212250877915	837.744837233583	733.390925050091	699.681542870512	745.244940637445	756.424815649116	778.709320918666	742.255775668163	736.515638080511
IL10RA	na	1.34042172441894	1.2582442930118	1.20805350495133	1.01018033753456	0.908194816399273	0.811934269005289	0.88281441235065	0.718122462624601	0.781939189537174	0.964365543138101
GALNT18	na	3.69631445218556	4.2407492838546	3.98657656633939	4.88927283366728	4.25200300405114	3.61679810738719	3.34733798016288	3.28824496043896	3.16685371762556	4.30255396169307
BIRC2	na	25.1430620428886	22.6483972742125	24.7650968515023	23.2745549767963	20.7233544469289	29.45107030301	28.5075487321564	30.5391026210883	26.3122537279259	26.1120516295855
UBE4A	na	112.79851905186	98.8420794621495	100.26844091096	91.1990808726202	92.7597160204166	73.7753001700714	76.3266627344833	72.5681646441702	69.0061334766556	66.4670405116722
DDX6	na	87.3305062879006	64.729678629385	78.040256419856	60.4491913980682	61.4682764372053	94.1474691014769	101.082250214149	96.417389587124	96.4131020699336	93.4321847371106
CBL	na	85.5026584818747	75.2150477378167	69.7046872356918	68.247783603835	66.6284742576557	52.1483237320215	52.1228342625363	51.5536336326292	52.1162469826527	46.1782731233437
NECTIN1	na	72.260916598221	66.3141344057703	55.328850526771	53.7011867433373	55.4411653829192	37.7918496118825	41.3819255789367	39.9502864733791	43.710400695128	39.0938954795215
HIPK3	na	43.5840154636825	36.67549105927	41.5973090204908	31.5176265310783	30.383244766812	58.533079574654	60.6199229814113	59.0372256115593	59.1536996884872	55.4510187304408
FBXO3	na	10.1547100334768	8.38829528674536	10.7919446442319	10.5058755103594	8.21503493015706	19.3018919404439	20.5254350871526	18.5200003518976	19.5875766979062	18.6567641614794
PDHX	na	24.9805866823529	24.9318776578265	29.7986531221328	25.1332867978599	24.2322889648351	21.4055398192303	20.4518672194567	19.1247350572657	20.0958371711054	20.9934960544679
COMMD9	na	18.6846664615973	19.3396807999962	19.6510036805417	17.7791739406083	20.5169465341108	20.8150421690447	20.5254350871526	22.6775514513032	24.1619209566987	24.442957420308
ACCS	na	2.72146228897178	3.4951230361439	3.34228136369868	3.19216986660921	3.83918717841511	5.90497650185664	6.29005268799838	5.66938786282579	5.08260473199163	4.97019164540406
MDK	na	57.80060951055	66.2209311248064	70.0268348370122	75.5614892475852	67.7843585694366	102.783497235442	111.27139989003	112.93420622749	128.277124043573	120.100601103122
AMBRA1	na	37.0037633619895	38.0735402737276	31.2885857782395	34.7502036111889	32.6124502252466	36.537042105238	35.974687303289	35.754939454888	39.6834138690116	36.274980814964
MADD	na	86.4775106450885	84.5819774746824	84.5637453465932	81.4205352052856	80.2101149210812	84.2197273577304	88.0239536981294	84.4360832370188	87.1862196333949	82.1565260788805
PTPMT1	na	26.1585330462363	32.8075548992707	35.0738200937536	39.3162187368451	36.8644532292977	29.9308496437859	29.0960916737235	29.8965719966347	27.7588412285697	29.4131490657121
NAA40	na	29.8142286582879	28.4270006939704	27.7046937135505	36.770564286258	34.8416556836812	24.7639952046613	24.9027232150579	27.6288168515044	29.2445256886903	27.7440548564346
CARS1	na	183.80025160593	189.575473480445	174.442926114972	145.708411885985	153.650050301731	113.338642732511	118.039643718052	113.312165418345	99.8145375444203	109.937671917744
SLC22A18	na	35.013440195428	42.6405010409556	35.4362361452391	34.2653170491723	36.1626663257165	32.2928402445285	36.8942856494876	36.2462864029996	37.6503719762149	34.0495218692607
CD81	na	86.4775106450885	94.5081268973311	88.5100534627675	105.947713800625	110.056699114566	84.9209433173259	85.8904855349487	89.9920833425881	97.9378834895311	86.3478070932884
SLC35F2	na	70.3518311119273	65.2888983151681	66.4832112224883	60.6916346790764	62.4590344187318	46.317159436438	47.1937871269118	45.3928988216919	44.8833094794338	45.8073632990598
C11ORF58	na	50.773550167384	43.7589404125216	51.6644215617519	46.4682955265898	48.5058595122339	63.9582767357348	60.0313800398442	64.3664502026155	61.8904868518673	61.4968488662681
PITPNM1	na	45.2087690690388	52.7530570255319	48.2013348475581	60.853263533082	63.7800450607671	43.5492017011927	41.7497649174162	39.572327282524	45.1178912362949	42.4691748805048
RPS13	na	396.236785506265	395.275114567634	420.161009022073	440.317405524565	443.157788820281	360.425003232075	328.223041725202	349.574455621838	355.821428198891	371.614552950024
AIP	na	41.4718357767193	48.5123077416773	46.9932813426068	48.7715066961686	48.3407331819795	49.5279904093226	47.5248425315433	46.451184556086	47.6200966428139	50.5921000323219
NUP98	na	182.825399442716	168.930946746955	155.637559887896	160.699488094998	160.007414016526	131.71788209454	129.038039938587	132.890451504637	135.940128101038	136.198087477043
NDUFS8	na	63.2029152483597	74.9354378949252	72.3624049465847	89.9868644675787	91.8515212040173	66.0250185113846	70.625152988052	65.7271032896937	75.6526165877216	79.0779745373243
TCIRG1	na	23.2745953967288	25.8173088269829	21.785231539289	35.5583478812166	37.4423953851882	27.49504683677	25.3809143550812	24.2649800528944	28.1107138638614	28.2262376280037
CHKA	na	17.3036258970445	14.2135003469852	14.2550313584257	15.2739267035226	15.7695645392965	11.2194553535276	11.2190998236228	11.6411430783356	10.7125668966593	9.64365543138101
EXPH5	na	17.8316708187853	12.3028330872265	14.1342260079306	11.0715764993788	11.1873088747365	19.0066431153511	16.7734738346624	17.5373064556745	20.6822915632583	19.9920395289014
HPS5	na	14.460307087671	11.0911904346966	12.2818773003385	11.5968702748968	12.5083195167718	14.3195680170024	11.108748022079	11.7167349165066	12.0027665593956	12.6480250080805
GTF2H1	na	53.6981066570254	49.1181290679423	54.1207970218196	48.1653984936479	43.3043801092199	43.2908589792365	40.2416236296505	41.9156742658254	37.2984993409232	37.0168004635317
PSMD9	na	23.5995461178001	23.2542186004774	25.7315396554634	22.4260034932673	24.0671626345807	18.8959248059413	18.9069419978431	19.8806534389758	18.1018922377856	22.0320435624628
P3H3	na	16.3693925739646	17.2426069783099	17.7986549729496	20.8905293802147	20.8884807771833	15.094596182871	13.0215125821721	13.1151839226703	16.0688503449889	16.6909420927748
PPFIBP1	na	115.154411779627	111.610928954195	118.590585736056	135.808644578146	123.679621360555	197.041684646329	197.30902116037	193.288330203274	191.4187135987	194.95020364361
PRPF40B	na	7.96129266624582	8.01548216289001	10.4697970429115	10.6270971508636	10.402958806028	16.1648731738326	13.9411109283707	15.0805717151166	16.7334986560955	16.8763970049168
PRDM4	na	37.6130459639981	35.2774418448124	35.7181152963944	31.5580337445797	32.1170712344834	32.6619012758946	31.1559919692084	33.4115924715867	36.1646875160943	30.6371514858489
COQ5	na	3.57445793178384	3.40191975518006	3.82550276567922	2.3032111695788	2.64202128407061	6.82762908027174	7.0625152988052	6.72767359721994	6.49009527315854	5.63782932911505
SELPLG	na	0.893614482945959	1.39804921445756	0.684563652805754	0.16162885400553	0.37153424307243	0.885746475278496	1.36100555237392	1.24726532982167	1.21200574378262	1.00145652556649
CORO1C	na	108.980348079273	105.040097646245	110.657701053542	97.3813845383317	95.4017373044872	81.8577367569877	74.5242499759341	76.9524912580888	75.0661621955687	72.3274157353576
ASIC1	na	81.3189179480823	80.5742363932374	79.2080414746423	91.8051890751409	88.6728393466199	76.5801640084534	80.0786239869736	80.1651443803567	70.8827875315448	66.9121323008129
CAPRIN2	na	58.5723674730942	56.6675948260131	49.7315359538298	39.3162187368451	40.1256982518224	44.2873237639248	39.1013216803642	40.1770619878921	39.9179956258727	37.7215291296711
KCTD10	na	51.3015950891248	53.4054799922788	50.4563680568006	41.6598371199253	44.542827586128	41.3717416161331	48.1501694069584	42.558204890279	43.5931098166975	43.1368125642158
SLC11A2	na	43.8277285044859	43.8055420530035	40.832208467355	43.4377545139861	43.6346327697287	34.0643331950855	34.1354906108918	34.0541230960403	31.0820827841027	33.0480653436942
MLEC	na	253.948988517188	225.971354696824	237.060366121616	239.897626557708	249.382040266728	204.016938139147	209.558071131736	212.677636694138	198.338875426104	196.804752765029
MVK	na	20.3500389070875	20.9241365763815	22.9932850442403	18.8701687051456	17.8336436674766	19.1911736310341	17.4723685777733	18.4822044328121	20.1349341305822	16.8393060224884
CSRNP2	na	46.427334273056	41.1958501860161	40.7114031168599	34.3461314761751	39.5064745133684	30.2260984688787	31.1559919692084	32.5044904135346	34.4835182585894	34.3091587462594
CAMKK2	na	108.980348079273	109.374050211063	102.563742570368	117.989063424037	116.826878654997	96.0296803614437	97.5142086308989	89.009389446365	87.4598983497329	86.8299898648575
IL23A	na	0.324950721071258	0.932032809638373	0.885905903630976	0.282850494509677	0.61922373845405	1.10718309409812	1.28743768467803	0.755918381710106	1.21200574378262	1.03854750799488
ATP5F1B	na	980.457563152253	1078.78137551594	1041.46292661854	1183.40606181499	1194.15233881735	648.661668728952	662.478648601467	666.531033072886	685.017826994041	696.01228526871
PTGES3	na	246.190790051612	221.124784086704	243.583855048353	247.009296133951	237.03884708021	160.873703572457	167.403682941992	164.828003131889	163.698969329607	166.983602892605
BCL7A	na	33.5105431104735	38.4463533975829	37.208047952501	42.3871669629502	42.148495797439	45.1361641360667	40.535895100434	39.496735444353	40.387159139595	44.1011781073539
RSRC2	na	43.8683473446198	43.7123387720397	49.6912675036648	38.2252239723078	39.960571921568	45.0623519297935	40.9037344389135	41.3109395604573	42.1856192755305	38.8713495849512
CYP27B1	na	12.1044143599044	12.2562314467446	10.5100654930766	11.7584991289023	12.2606300213902	7.23359621477439	6.69467596032576	6.16073481093736	5.82544696205195	7.49237845053448
KRT18	na	422.720269273573	436.098151629795	449.2750984914	266.202722547108	266.390052282932	370.352744975821	347.902446333852	360.15731296578	294.947462293422	290.125664554855
TNS2	na	8.08314918664754	8.94751497252838	8.65771678548454	8.92999418380552	8.50400600810228	10.5182393939321	12.1019142359735	11.7923267546777	13.0583844652708	11.0902037460882
PPM1H	na	14.86649548901	11.6504101204797	11.1543606957173	10.5462827238608	11.3524352049909	8.74674644337515	9.08563166044211	9.78914304314587	10.6343729777056	10.2000201678068
METAP2	na	144.278120155639	147.633997046718	171.301987002099	150.678499146655	156.911295324256	100.31078832529	104.429588194312	105.601797924902	105.79637234438	110.568218619026
LTA4H	na	116.697927704715	115.525466754676	111.785217658163	105.179976744099	102.873703748499	113.744609867014	119.253513535034	120.568981882762	112.247370658061	117.949324122275
ELK3	na	11.1295621966906	11.6504101204797	10.872481544562	6.58637580072534	5.44916889839564	7.67646945241364	5.6279418787354	4.61110212843165	6.41190135420483	6.26837603039766
MAGOHB	na	9.87037815253946	8.38829528674536	10.5503339432416	9.98058173484147	10.2378324757736	10.5182393939321	9.82131033740098	10.3560818294285	8.56223412543206	10.9047488339462
ITFG2	na	27.4177170903874	28.3803990534885	28.147646665366	36.8109714997594	39.9192903390044	30.2999106751519	29.9053382183783	29.4052250485231	33.8188699474828	35.4960701839678
FOXM1	na	105.365271307355	112.263351920942	101.879178917562	174.357126258465	173.836744175334	113.043393907418	118.002859784204	119.472900229282	168.664283183168	167.651240576316
PRR4	na	3.16826953044476	4.7533673291557	5.3557038719509	4.36397905814931	5.0363530727596	4.53945068580229	4.81869533408063	4.64889804751715	4.45705338036189	4.26546297926468
PARP11	na	2.64022460870397	1.81746397879483	2.29530165940753	2.34361838308018	2.64202128407061	6.79072297713514	7.3935707034367	6.00955113459534	5.82544696205195	7.67783336267642
ARPC3	na	49.8393168443042	52.0074307778212	62.9798560581294	55.6407329914036	53.2119599244847	67.2798260180291	58.7807262890141	63.4971440636489	59.5837662427327	62.2757594972643
GPN3	na	10.1953288736107	8.20188872481769	9.94630719076596	11.1523909263816	10.6506483014097	9.22652578415101	7.6510582403723	9.10881649960678	7.58481013851059	8.04874318696031
VPS29	na	27.5395736107891	26.2833252318021	31.3691226785696	28.9719720804912	31.4152843309021	25.4283050611202	25.9326733628004	26.0791841689987	24.5137935919904	25.5185959107313
RAD51AP1	na	8.24562454718317	6.85044115084204	9.42281733862038	13.1323443879493	13.4165143331711	12.584981169582	11.6237230959502	11.4899594019936	15.4432989933592	17.8036715656265
SH2B3	na	65.4775702958585	63.8908491007105	49.7718044039948	53.0142641138138	57.7116524239174	25.6866477830764	24.203828471947	23.6224494284408	21.9333942665177	21.957861597606
AKAP3	na	1.0967086836155	1.16504101204797	1.57046955643673	0.727329843024884	0.61922373845405	4.35492017011928	4.81869533408063	5.78277562008231	5.04350777251477	4.41382690897823
MANSC1	na	0.44680724147298	0.0932032809638373	0.241610700990266	0.242443281008295	0.454097408199636	1.32861971291774	2.05990029548485	2.04097963061729	1.75936317645864	1.63200322684909
DUSP16	na	10.8452303157532	10.298962546504	8.77852213597967	7.75818499226543	6.43992687992211	11.4408919723472	12.1386981698214	12.1324900264472	12.6674148705022	13.3898446566483
CREBL2	na	8.16438686691535	7.59606739855274	7.77181088185356	6.86922629523502	6.85274270555815	26.3140515363987	25.8591054951045	27.1374699033928	29.4009135265977	24.9622311743055
ACAD10	na	10.6421361150837	10.4853691084317	10.7114077439018	9.61691681332902	8.54528759066588	16.3863097926522	18.3919669239719	16.8947758312209	15.7560746691741	14.0203913579309
ALDH2	na	77.4195092952272	83.5567413840802	78.2818671208463	64.6111343887105	65.8854057715109	67.0214832960729	70.3676654511164	69.3933074409877	67.3249642191507	65.4284930036773
CDKN1B	na	8.57057526825443	7.87567724144425	8.65771678548454	7.87940663276958	8.46272442553868	29.3772580967368	29.463931012203	29.7453883202927	32.2158946089316	34.0124308868323
NAA25	na	94.6825163521378	77.3121215595031	86.4160940541852	81.8650145538008	78.146035792901	51.7792627006554	53.1527844102787	50.4575519791496	45.2742790742024	49.2939156473283
SCNN1A	na	1.58413476522238	1.35144757397564	1.28859040528142	1.05058755103594	1.52741855485332	13.7659764699533	16.2952826946391	14.7026125242616	16.8116925750492	13.4269356390766
LTBR	na	214.061287505691	252.441086490553	219.583858749987	240.503734760228	232.002494007451	229.186900478311	217.282697239804	219.027351100503	222.461699423326	224.88262646332
OGFOD2	na	23.3152142368628	26.7493416366213	24.8456337518324	29.2548225750009	26.9981549965966	11.7361407974401	12.8375929129324	12.9262043272428	12.0809604783493	13.5752995687902
CDK2AP1	na	64.2996239319751	63.0986212125179	70.7113984898179	87.0371378819778	87.0215760440758	82.3375160977636	85.2283747256857	91.8818792968634	101.691191599309	95.1012789463881
OAS3	na	74.5761904858537	67.618980339264	69.5838818851967	103.725317058049	103.038830078754	44.3980420733346	46.6420281191927	43.8054702201006	46.8381574532767	44.5091789140662
RASAL1	na	8.57057526825443	9.04071825349222	8.6174483353195	10.7079115778663	10.609366718846	8.70984034023855	9.63739066816126	8.42848995606768	7.66300405746431	7.97456122210353
GTF2H3	na	81.1970614276806	73.6305919614315	76.4295184132542	66.5102734232755	70.9217588442705	43.4753894949195	48.8122802162214	47.0559192614541	40.6217408964562	41.8015371967938
EIF2B1	na	56.2164747453276	56.4345866236035	55.369118976936	56.0852123399188	56.2667970341913	34.8762674640908	33.4365958677809	30.5013067020028	31.1993736625332	32.6029735545535
DDX55	na	45.5743386302439	48.9783241464965	49.2885830020143	51.2767539332543	49.7855885717056	32.994056204124	30.751368696881	30.3879189447463	29.1663317697366	27.1876901200088
SLC38A1	na	768.589693013793	642.403614043249	638.577082717274	527.516172260548	570.016092038234	337.358688771697	344.334404750602	345.870455551459	298.58347952477	302.736598580507
C12ORF49	na	48.4176574396174	43.9453469744493	43.2080470270926	41.7406515469281	40.7036404077129	34.5072064327248	32.9216207939097	33.4115924715867	34.2489365017282	37.2764373405304
VDR	na	32.4950721071258	32.5745466968611	29.5973108713076	35.396719027211	32.9014213031918	13.3600093354507	12.3594017729091	10.8096328584545	13.4493540600394	12.5738430432237
FZD10	na	0.528044921740794	1.58445577638523	1.24832195511638	0.848551483529032	0.701786903581256	1.73458684742039	2.28060389857251	1.20946941073617	2.22852669018095	2.37382287541686
RFC5	na	54.9572907011765	54.7103259257725	57.0603938838679	73.9856079210313	75.2563250134488	31.4809059755232	29.8685542845303	26.8728984697943	29.0099439318292	31.5644260465586
STX2	na	14.5821636080727	13.6076790207202	13.0469778534744	15.7184060520378	16.9254488510774	10.4444271876589	11.145531955927	10.469469586685	12.0418635188725	11.0160217812314
COPZ1	na	109.305298800344	113.894409337809	124.510047910317	129.343490417925	138.540991083453	87.9472437745274	97.1831532262674	96.7197569398081	103.137779099953	94.7674601045326
TBC1D30	na	41.9592618583262	43.3395256481844	45.0603957346847	44.0842699300083	41.942087884621	24.7639952046613	23.3577979934443	25.285469868203	23.5363696050689	23.1818640177428
CAND1	na	89.1583540939264	78.6635691334787	84.9261613980786	90.9162303781105	91.3974237958177	84.8840372141892	87.7296822273459	88.1778792264839	85.231371659552	89.2409037227028
RAB5B	na	55.5665733031851	53.1724717898692	53.2348911181887	41.1345433444073	44.8730802466368	110.829027719222	115.942959488719	118.603594090316	128.902675395203	117.059140543994
MDM1	na	13.2011230435199	12.0698248848169	14.1342260079306	17.2134729515889	17.2969830941498	17.3089623710673	16.7366899008144	13.3041635180979	14.1921962900997	14.317119217358
NUP107	na	45.0462937085031	40.2172157358958	41.9999935221413	50.4686096632267	50.157122814778	38.8252204997074	35.8275515678972	36.4352659984271	35.1090696102191	36.5717086743911
CNOT2	na	33.2262112295361	38.1201419142095	34.510061791443	36.2452705107401	36.2452294908437	47.9779340775852	48.0766015392625	53.1410622342204	50.9824351578238	49.7019164540406
TIMELESS	na	56.3383312657293	57.0404079498684	58.067105137994	82.7539732508313	79.3844832698092	56.1710889739113	50.6146929747706	51.4402458753727	59.8965419185475	61.8306677081236
CPSF6	na	120.475479837169	122.282704624555	131.073805287219	123.767294954734	124.381408264137	92.7450371822859	89.8631503905266	86.0613077576956	95.748453758827	88.0539922849943
KRR1	na	172.995640130311	163.059140046233	179.033529433787	150.638091933154	153.030826563277	73.7383940669348	67.7192222140645	67.9570625157385	64.3926922583863	64.7608553199663
MRPL51	na	29.8954663385557	29.8716515489099	34.6308671419382	37.2150436347732	34.3462766929179	38.4561594683414	41.1244380420011	40.0258783115501	43.6713037356512	42.8400847047887
GAPDH	na	6047.94220173812	7050.0359770261	6793.97210649579	6152.604363788	5661.43879593768	4628.57892487719	4460.01519512933	4556.63820902943	4026.90863219749	4194.91593068588
NOP2	na	185.709337092224	210.965626461646	207.140907648988	187.731913927423	199.472606947331	96.2142108771267	91.7759149506197	96.3040018298675	90.4312672699742	94.6190961748191
CHD4	na	217.920077318412	219.0743119055	217.973120743385	202.722990136436	189.523745549503	259.892778287966	261.239498188097	252.930290520201	243.261281865015	250.623768268621
ACRBP	na	0.893614482945959	1.21164265252989	1.16778505478629	1.49506689955115	0.825631651272066	1.32861971291774	1.50814128776569	1.36065308707819	2.30672060913466	1.33527536742199
UHRF1BP1L	na	19.0502360228025	18.7804611142132	20.4161042336775	20.6480860992064	20.1041307084748	14.9838778734612	16.6999059669665	17.0081635884774	19.1184131841839	17.469852723771
COPS7A	na	33.3074489098039	37.5609222284264	36.7650950006855	37.2554508482746	35.7498505000805	47.0921876023067	43.7360973452051	44.1456334918702	53.2891557669584	47.3280935786237
ING4	na	1.90908548629364	3.02910663132471	2.57718081056284	1.77791739406083	2.31176862356178	13.2123849229042	13.8307591268269	13.0395920844993	13.3320631816088	12.6109340256521
GNB3	na	1.17794636388331	0.885431169156455	1.12751660462124	1.33343804554562	0.949476398962876	1.18099530037133	0.956382280046538	0.64253062445359	0.625551351629739	0.704728666139382
CDCA3	na	7.3113912241033	8.43489692722728	7.69127398152347	12.9707155339438	12.4670379342082	20.2983567251322	19.0908616670828	19.4648983290352	32.5677672442233	33.60443008012
CHPT1	na	16.9380563358393	17.9416315855387	16.7919437188235	25.779802213882	26.4202128407061	13.8028825730899	12.6904571775406	11.9435104310197	13.9185175737617	15.0218478834973
USP5	na	66.574278979474	66.7801508105894	67.8926069782648	71.844025605458	69.4356218719808	64.6225865921936	66.8364078017138	70.0358380654413	69.3971030714242	72.179051805644
TPI1	na	600.183981818613	623.995966052891	620.013327191188	669.062641155891	612.453558913619	448.224622594056	453.030929271275	464.398457803604	499.46365731687	455.848174044895
GNPTAB	na	40.0095575318986	38.5861583190287	39.3422758112483	37.7807446237926	31.9106633216653	55.6174974268623	57.0150974643128	57.9033480389941	53.953804078065	52.6691950483117
SPSB2	na	1.46227824482066	1.77086233831291	1.36912730561151	2.10117510207189	1.52741855485332	2.7310516321087	3.31055404631494	3.21265312226795	3.83150202873215	3.41237038341174
ENO2	na	196.310854367174	197.21814251948	195.42278865096	179.892914508155	183.826887155726	97.1368634555418	71.6551031357944	82.6974709590856	78.0766280752868	71.511414121933
ATN1	na	171.167792324285	198.802598295865	170.818765600118	195.368877279184	193.858311718681	235.239501392714	228.354661328035	234.977228954586	257.023411600869	226.662993619882
C12ORF57	na	18.1160026997226	22.2755841503571	21.2214732369784	32.6894357226184	32.9014213031918	25.4652111642568	22.8428229195731	22.0728167459351	35.3045544076034	37.5360742175292
PTPN6	na	13.1605042033859	14.0736954255394	15.5838902138722	15.9204421195447	15.604438209042	15.3898450079639	16.8470417023582	16.0254696922542	18.4146679136005	18.8422190736214
LPCAT3	na	38.5878981272119	35.7900598901135	34.1879141901227	48.9735427636755	43.9236038476739	22.7710656352847	23.3210140595963	21.8460412314221	33.1542216363762	29.7469679075676
NT5DC3	na	88.6709280123195	79.2227888192617	75.9462970112737	85.8249214769363	81.6549703108073	37.8656618181557	36.6735820463999	34.2053067723823	35.1090696102191	33.7157030274052
SLCO1B3	na	53.9012008576949	45.4365994698707	47.3556973940922	43.841826649	44.5841091686916	42.036051472592	36.4160945094643	37.7581231664198	35.9301057592332	35.2735242893975
SUDS3	na	35.7851981579723	33.1337663826442	38.4161014574523	35.6391623082193	35.6672873349533	50.0446758532351	48.6651444808296	48.4165723485323	54.8530341460328	50.1099172607529
GOLT1B	na	20.593751947891	15.0989315161416	18.5637555260855	16.9710296705806	18.8244016490031	17.1244318553843	17.3988007100774	17.6128982938455	16.6944016966187	14.131664305216
LDHB	na	356.877129416509	343.733700194632	383.395914021387	363.786143152946	366.208918921725	247.23398491211	265.46965058061	267.368331610864	229.538249088637	260.156150752717
PRKAB1	na	18.3190969003922	19.8522988452974	16.9127490693186	17.6175450866027	18.7005569013123	23.3615632854703	24.3877481411867	23.9626127002104	23.3017878482078	24.5542303675932
CMAS	na	8.48933758798661	7.17665263421547	9.50335423895047	7.96022105977234	7.96734543477544	8.67293423710194	9.93166213894482	7.74816341252859	10.2825003424138	8.97601774767002
HCFC2	na	6.98644050303204	6.05821326264943	8.17449538350401	6.34393251971705	7.05915061837616	8.00862438064307	6.91537956341343	8.23951036064015	7.46751926008001	8.04874318696031
C2CD5	na	24.3713040803443	22.9746087575859	25.449660504308	25.9010238543862	25.0579206161072	53.1447885167098	53.8884630872376	53.708001020503	54.5402584702179	51.6306475403168
RAB35	na	70.1893557513917	75.075242816371	71.0738145413033	71.844025605458	75.4214513437032	58.8283283997468	59.4428370982771	60.889225646749	62.3596503655896	65.205947109107
PHC1	na	17.8722896589192	17.3358102592737	17.1140913201439	17.9408027946138	17.0905751813318	32.1083097288455	32.6273493231261	36.7376333511111	41.9119405591925	39.1309864619499
COX6A1	na	163.490831538977	201.458891803334	212.697953771764	221.431529987576	227.089985682382	137.512140286987	130.693316961744	140.903186350764	149.311288242123	146.694835504277
AL021546.1	na	141.637895546935	174.196932121412	187.087219466796	192.095892985572	197.160838323769	117.80428121204	117.671804379572	125.520247282963	133.477019653996	127.630070536085
RIC8B	na	16.3287737338307	15.1921347971055	17.5570442719593	14.0617102984811	14.4898354798248	12.8433238915382	14.0882466637625	13.0773880035848	13.7621297358543	12.9076618850792
SRSF9	na	85.0558512404018	78.8965773358883	84.9261613980786	87.4412100169916	86.1546628102401	75.6206053269016	77.0623414114422	76.5367361481482	77.0992040883654	79.7085212386069
AC009533.1	na	11.2107998769584	9.83294614168484	11.1946291458823	13.0919371744479	15.2329039659696	14.2457558107292	11.4030194928626	12.4348573791312	14.7786506822526	15.2814847604961
FGFR1OP2	na	21.9747925124438	20.7843316549357	24.523486150512	19.3550552671622	17.379546259277	18.4161454651654	15.3021164807446	17.0459595075629	16.4598199397575	17.8407625480549
BTN3A3	na	1.58413476522238	1.44465085493948	1.53020110627169	1.17180919154009	1.32101064203531	9.52177460924384	9.71095853585715	10.2426940721719	11.2208273698584	9.49529150166746
TDP2	na	18.7252853017312	16.7299889330088	18.2013394746001	16.8094008165751	17.792362084913	22.180567985099	25.6016179581689	24.5295514864929	23.9664361593144	23.9236836663106
DSE	na	1.82784780602583	1.21164265252989	1.32885885544646	0.888958697030414	1.40357380716251	4.24420186070946	4.4508559956012	5.06465315745771	4.02698682611645	4.26546297926468
RWDD1	na	60.4814529593879	63.5646376173371	71.3959621426237	66.1062012882617	75.0086355180672	35.5774834236863	34.7976014201548	36.5486537556836	41.1300013696554	39.4648053038054
TMEM14C	na	29.326802576681	25.9571137484287	33.4228136369868	34.7906108246903	31.0024685052661	39.6002486655761	40.9037344389135	43.2385314338181	41.7555527212851	42.1353560386493
PAK1IP1	na	46.7522849941272	45.4365994698707	50.2952942561404	46.9531820886064	46.3179356363629	22.8079717384213	19.7897564101937	19.8050616008048	20.486806765874	20.6967681950408
SMIM8	na	4.5086912548637	2.84270006939704	4.59060331881506	4.28316463114654	4.16943983892393	4.65016899521211	4.30372026020942	4.2709388566621	3.83150202873215	4.63637280354856
CEP85L	na	5.6053999384792	4.84657061011954	5.79865682376639	4.80845840666451	4.91250832506879	4.53945068580229	3.45768978170671	4.11975518032008	4.22247162350074	3.96873511983757
ASF1A	na	9.62666511173602	8.20188872481769	10.2281863419213	8.44510762178893	8.50400600810228	15.2422205954175	16.99417743775	17.3861227793324	17.0462743319104	18.6567641614794
MCM9	na	14.5821636080727	11.3708002775882	13.0872463036394	12.6474578259327	12.8385721772806	16.127967070696	16.0010112238555	13.2285716799269	13.0974814247477	17.3956707589142
RNGTT	na	30.7484619813678	27.3085613224043	31.1677804277443	26.5475392704083	24.8102311207256	23.5091876980168	24.6820196119703	21.090122849712	20.8386794011657	20.7338591774692
MAN1A1	na	82.9842903935725	68.5976147893843	91.5704556753109	71.9652472459621	61.6334027674597	49.4172720999128	45.6856458391462	49.890613192867	51.1388229957312	46.8459108070547
SERINC1	na	41.6749299773888	31.3163024038493	41.6778459208209	33.4571727791447	32.2409159821742	66.8369527803899	66.027161257059	67.6546951630545	70.8827875315448	68.1732257033781
HDDC2	na	36.353861919847	39.7978009715585	40.3489870653745	34.2653170491723	35.7911320826441	30.3368167782885	34.5033299493712	32.6934700089621	32.0595067710241	31.3418801519883
TPD52L1	na	37.4505706034625	41.6618665908353	40.832208467355	34.548167543682	33.6032082067731	30.1522862626055	29.7949864168344	32.013143465423	28.228004742292	30.7484244331341
HINT3	na	15.8007288120899	14.6329151113225	16.9127490693186	13.8596742309742	13.8293301588071	15.3529389048273	15.7435236869199	13.7955104662094	15.8733655476046	15.3927577077812
NCOA7	na	61.9031123640746	53.4054799922788	49.7315359538298	32.4469924416101	37.4836769677518	32.2559341413919	30.6778008291851	27.0240821461363	26.3513506874028	23.1818640177428
SASH1	na	18.6034287813295	18.6406561927675	21.1812047868133	16.688179176071	15.6457197916057	29.9677557469225	28.9489559383317	29.2540413721811	24.357405754083	28.1891466455753
ULBP1	na	11.7794636388331	13.3280691778287	11.838924348523	9.17243746481382	11.5588431178089	11.8837652099865	14.7503574730254	13.984490061637	15.4042020338823	13.4269356390766
FBXO5	na	24.0463533592731	23.8134382862604	25.449660504308	33.4167655656433	31.3740027483385	20.9626665815911	21.4818173671992	20.9389391733699	22.9499152129161	26.0749606471571
MTRF1L	na	36.760050321186	34.6716205185475	38.4563699076174	29.6993019235161	30.3006816016848	20.3352628282688	18.0976954531883	20.1830207916598	18.2191831162162	18.9534920209065
PPARD	na	49.920554524572	55.3627488925194	46.7919390917816	49.7816870337032	48.5471410947975	49.860145337552	48.2973051423502	51.2512662799452	54.0710949564956	48.3295501041902
FANCE	na	17.5473389378479	16.4503790901173	15.7449640145323	21.4562303692341	20.8471991946197	16.7184647208816	15.7435236869199	14.4002451715775	16.3034321018501	17.2102158467723
MAPK14	na	56.7039008269345	52.4734471826404	48.5637508990435	51.3575683602571	52.964270429103	36.6477604146478	36.5264463110082	38.8542048198994	39.9570925853496	38.9084405673795
KCTD20	na	33.3074489098039	26.8425449175852	31.0469750772492	28.3658638779705	31.6629738262837	27.1628919085406	30.2363936230098	28.4225311523	31.0820827841027	27.2618720848656
STK38	na	13.2417418836538	11.9300199633712	13.4496623551248	10.4250610833567	10.2378324757736	31.40709376925	32.2227260507987	32.7312659280476	32.4895733252696	30.7484244331341
SRSF3	na	142.693985390416	133.140886856842	144.96642059416	139.849365928285	141.100449202396	142.531370313565	149.710610761131	153.262451891724	156.974292299588	154.224304937239
SOD2	na	96.2666511173602	81.8324806862492	96.1207905439609	99.6037812809078	92.8422791855438	59.8247931844351	59.8842443044524	59.7553480741839	58.4890513773806	58.2699333949983
MRPL18	na	19.5376621044094	21.5765595431283	24.6040230508421	24.6079930223419	24.6451047904712	24.4687463795685	22.879606853421	24.1893882147234	24.6701814298978	25.8895057350152
MCM3	na	209.349502050158	199.921037667431	204.402653037765	237.230750466616	248.72153494571	127.953459574606	130.104774020177	135.196002568852	113.850345996613	121.547149417829
RNF8	na	19.253330223472	18.0814365069844	22.3087213914346	21.0925654477216	18.7418384838759	17.4565867836137	16.9573935039021	17.650694212931	14.2703902090534	16.2829412860626
MDGA1	na	0.121856520401722	0.186406561927675	0.0402684501650444	0.121221640504147	0.206407912818017	2.7310516321087	1.98633242778896	2.04097963061729	2.38491452808838	2.96727859427108
CILK1	na	4.71178545553324	3.26211483373431	4.87248246997037	4.08112856363963	3.92175034354231	21.5531642317767	22.4749835810936	21.5058779596525	24.5528905514673	23.4785918771699
FBXO9	na	31.4796011037781	33.8327909898729	29.9999953729581	35.7603839487235	30.6309342621936	34.0274270919489	31.4502634399919	33.7139598242707	32.8023490010845	34.9767964299704
CD83	na	43.8277285044859	43.9919486149312	44.8993219340245	48.8927283366728	52.7165809337214	20.7781360659081	22.5853353826375	21.468082040567	21.5033277122723	19.8436755991879
MDN1	na	141.556657866667	124.938998132024	119.355686289192	112.695718455356	112.079496660183	93.4462531418814	85.4858622626213	80.5808994902973	77.5292706426108	77.33469836319
SAYSD1	na	3.04641301004304	3.96113944096309	3.42281826402877	3.11135543960645	3.05483710970664	6.23713143008608	5.885429415671	5.85836745825332	7.31113142217258	6.86183174925187
BACH2	na	0.243713040803443	0.139804921445756	0.362416051485399	0.282850494509677	0.12384474769081	3.72751641679701	4.04623272327381	3.62840823220851	2.97136892024126	3.2269154712698
CAP2	na	9.09862018999522	9.13392153445606	9.54362268911552	8.12184991377787	8.04990859990264	11.0718309409812	10.9616122866872	10.4316736675995	9.85243378816839	11.6836594649424
ZNF451	na	41.5124546168532	34.5784172375837	38.8187859591028	34.9926468921972	34.7178109359904	31.40709376925	32.8480529262138	30.1611434302332	28.228004742292	28.6342384347159
BAG2	na	56.3789501058632	52.1938373397489	48.966435400694	49.8220942472046	52.138638777831	22.2912862945088	20.4150832856088	22.1484085841061	19.2748010220913	19.6953116694743
RAB23	na	9.09862018999522	8.57470184867304	9.26174353796021	8.88958697030414	10.3616772234644	9.11580747474119	10.0420139404886	9.18440833777779	7.89758581432546	8.56801694095775
FBXL4	na	25.0212055224869	22.4619907122848	23.7986540475412	25.3353228653668	24.8102311207256	25.2068684423005	26.5212163043675	29.1028576958391	24.9829571057127	24.9993221567339
CCNC	na	41.146885055648	32.06192865156	38.1744907564621	32.6894357226184	32.4886054775558	25.4283050611202	27.2201110474784	24.7185310819205	23.9664361593144	24.0720475960241
E2F3	na	31.967027185385	28.8930170987896	28.9932841188319	29.901337991023	28.4842919688863	23.9889670387926	18.7230223286034	20.8255514161134	18.6492496704616	19.3614928276188
PTP4A1	na	121.612807360918	95.8129728308248	114.926156771037	102.432286226005	97.8786322583034	83.1125442636323	86.4422445426678	84.2093077225058	76.5909436151662	77.7797901523307
ASCC3	na	91.06743958022	85.8868234081761	88.2684427617773	74.2684584155409	78.3937252882827	74.4396100265303	75.1127929175012	74.2311850839324	59.5446692832558	61.7193947608385
MED23	na	12.3075085605739	11.2309953561424	10.0671125412611	12.3242001179216	9.04066658142912	34.5441125358614	35.6436318986575	35.7171435358025	35.0308756912654	35.8298890258233
WASF1	na	19.6188997846772	20.8775349358996	16.1879169663478	16.9306224570792	15.7695645392965	17.5303989898869	17.9873436516445	17.6128982938455	17.9455043998781	14.2429372525012
GPLD1	na	0.162475360535629	0.186406561927675	0.161073800660177	0.202036067506912	0.0825631651272066	1.73458684742039	2.02311636163691	2.00318371153178	1.21200574378262	1.85454912141943
ALDH5A1	na	12.7949346421808	11.5106051990339	12.9664409531443	14.9910762090129	13.3752327506075	33.7321782668561	32.7377011246699	35.4147761831185	33.6233851500985	34.3091587462594
CRYBG1	na	24.4525417606122	20.6911283739719	22.9127481439102	26.4263176299041	24.2322889648351	21.4793520255035	21.4818173671992	21.7326534741655	20.4086128469202	21.5127698084653
ACOT13	na	1.7059912856241	2.56309022650553	2.41610700990266	2.38402559658156	1.44485538972612	5.4621032642174	7.28321890189287	5.7449797009968	5.43447736728336	5.45237441697311
SMAP1	na	5.48354341807748	5.96500998168559	4.91275092013541	5.01049447417142	4.58225566455997	6.82762908027174	6.25326875415044	5.85836745825332	6.0600287189131	6.86183174925187
RPS12	na	493.884477188178	500.82783025918	534.563675940964	538.587748759927	574.144250294595	479.816246878989	445.821278237078	500.153397258492	525.502232328458	531.92177900552
C6ORF62	na	78.1100295775036	63.8442474602286	69.1409289333812	61.8634438706165	60.6013632033696	88.8329902498059	86.1111891380364	84.2093077225058	87.4208013902561	90.9099979319802
GMNN	na	15.8819664923577	15.2387364375874	16.8724806191536	19.7187201886746	22.8699967402362	10.1122722594295	11.2190998236228	11.3009798065661	10.0870155450295	11.5723865176572
SOBP	na	11.820082478967	13.4678740992745	10.5100654930766	12.7686794664369	11.0221825444821	14.1350375013193	15.6331718853761	14.5514288479195	13.56664493847	14.1687552876444
SNX3	na	79.247357101253	69.6228508799865	84.0402554944476	73.8239790670257	78.1873173754646	62.8879997447733	65.0339950431646	67.69249108214	75.1834530739993	64.3899454956825
HBS1L	na	66.3305659386705	62.6326048076987	71.4362305927887	58.3076090824949	55.6062917131736	39.7847791812591	40.3151914973464	38.8920007389849	39.7225108284884	38.8713495849512
PEX7	na	5.0367361766045	5.35918865542065	6.64429427723232	5.69741710369493	5.40788731583203	5.24066664539777	7.61427430652436	5.66938786282579	7.78029493589488	6.15710308311249
ZBTB24	na	28.3519504134673	24.1396497696339	26.0536872567837	22.7896684147797	24.9340758684164	21.2210093035473	21.4818173671992	20.9389391733699	19.8221584547674	17.7665805831981
FIG4	na	7.27077238396939	7.78247396048042	8.69798523564958	5.69741710369493	5.94454788915888	14.8731595640514	15.6331718853761	14.362449252492	15.4432989933592	14.5396651119283
PERP	na	63.5684848095648	57.0404079498684	64.8322047657214	49.9433158877087	53.3358046721755	242.030224369849	237.03566971615	235.317392226356	206.080073402522	199.401121535017
ARFGEF3	na	99.6786336886084	94.4149236163672	91.0066973730003	87.1179523089806	82.109067719007	43.0325162572803	38.4024269372533	39.118776253498	39.0578625173818	40.3549888820867
HECA	na	2.68084344883788	2.09707382168634	2.41610700990266	2.34361838308018	2.14664229330737	21.1102909941375	23.2842301257484	22.8665310467307	21.03416419855	22.5142263340318
ADGRG6	na	33.6323996308752	30.0580581108375	28.0268413148709	33.9016521276599	32.777576555501	34.1012392982221	34.3929781478274	36.1706945648286	33.3497064337605	31.2676981871315
PHACTR2	na	10.4390419144142	7.22325427469739	10.1476494415912	8.9704013973069	9.90757981526479	13.8397886762265	13.3893519206515	14.5514288479195	12.1982513567799	13.3156626917915
EPM2A	na	1.99032316656145	1.95726890024058	2.61744926072788	2.66687609109124	1.65126330254413	4.24420186070946	3.89909698788204	4.42212253300412	4.88711993460734	4.45091789140662
SLC39A7	na	127.624395700737	125.07880305347	135.583871705704	123.565258887228	129.335198171769	71.4133095693288	68.6388205602631	71.661062586118	69.6316848282854	67.20886016024
PHF1	na	20.7562273084266	19.6658922833697	18.0805341241049	19.5166841211677	22.4571809146002	22.1067557788258	21.0404101610238	21.5058779596525	24.8656662272821	22.0320435624628
CUTA	na	31.4796011037781	35.1842385638486	31.2080488779094	36.8109714997594	37.2772690549338	29.5986947155564	29.1328756075715	28.6871025858985	30.8475010272415	31.0822432749896
PDE10A	na	23.7214026382018	19.5260873619239	20.2147619828523	16.6073647490682	15.3154671310968	19.2649858373073	21.0036262271759	18.3688166755556	15.2478141959749	15.466939672638
MDFI	na	33.0231170288666	37.1881091045711	29.9999953729581	34.9926468921972	40.579795660022	26.6462064646281	28.3604129967646	27.0240821461363	32.372282446839	32.1578817654128
TFEB	na	13.3635984040555	13.4212724587926	12.4832195511638	15.0314834225143	12.1367852736994	7.15978400850118	8.09246544654763	7.105632788075	7.54571317903373	7.90037925724675
CCND3	na	37.8161401646676	39.8910042525224	41.2348929690054	60.8936707465834	59.6931683869704	29.3034458904636	29.8685542845303	29.0650617767536	32.8414459605613	30.5258785385637
BYSL	na	62.0655877246103	64.9160851913127	60.2013329967413	60.9744851735861	60.1885473777336	32.5511829664847	31.2663437707522	31.7107761127389	32.2940885278853	33.3818841855497
FAM120B	na	24.8181113218173	27.0289514795128	26.295297957774	24.0422920333226	22.5397440797274	26.7938308771745	27.1465431797825	26.1169800880842	27.0941929174631	27.9295097685765
TBP	na	19.5376621044094	20.9707382168634	20.7785202851629	19.8803490426802	22.2094914192186	16.8291830302914	14.5664378037857	14.3246533334065	14.8177476417294	13.9833003755025
GUCA1B	na	1.01547100334768	0.372813123855349	0.402684501650444	0.32325770801106	1.03203956409008	0.922652578415101	1.06673408159037	0.793714300795611	0.586454392152881	1.00145652556649
BICRAL	na	12.4293650809756	11.6504101204797	9.90603874060091	12.0009424099106	11.6001247003725	33.178586719807	32.7744850585179	32.8824496043896	33.193318595853	33.3447932031213
PPP2R5D	na	69.2551224283118	66.6869475296256	66.7650903736436	62.4695520731373	66.6697558402193	85.6959714831945	87.0307874842349	83.7935526125652	98.4070470032534	92.98709294797
MRPL2	na	32.6575474676614	38.8191665214382	34.6308671419382	35.922012802729	37.6900848805698	22.7341595321481	19.9368921455855	22.9799188039872	23.1063030508235	21.4385878436086
PTK7	na	123.806224728149	131.509829439974	120.523471343978	140.657510198312	127.683934869225	203.168097767005	210.992644551805	201.338860968487	209.246927120148	213.384421910519
SRF	na	96.9977902397705	108.022602637087	95.7986429426406	96.9773124033179	97.8786322583034	83.7030419138179	80.3361115239092	73.3996748640513	80.0705730086066	76.5928787146223
CUL9	na	23.3964519171306	27.0755531199947	24.1208016488616	26.5475392704083	26.8330286663421	30.4844411908349	27.1833271136304	28.724898504984	28.1889077828151	26.5571434187262
DNPH1	na	41.9592618583262	42.0812813551726	48.120797947228	59.5602327010377	54.8219416444652	39.6740608718493	41.0508701743052	40.1770619878921	43.6322067761743	43.5448133709281
DUSP22	na	5.11797385687231	7.54946575807082	5.91946217426152	6.82881908173363	6.56377162761292	11.0718309409812	12.396185706757	10.998612453882	12.7065118299791	13.5752995687902
EXOC2	na	30.6672243011	29.3124318631268	29.3154317201523	24.7696218763474	22.4984624971638	28.2331688995021	28.8753880706359	26.5327351980247	27.406968593278	25.8524147525868
COX7A2	na	54.1855327386323	55.2229439710736	58.5905949901396	60.4895986115695	64.2341424689667	34.6548308452712	38.0345875987738	38.5896333863009	38.2759233278447	40.9484446009409
TMEM30A	na	38.8316111680153	36.3026779354146	39.8254972132289	35.0330541056986	31.2501580006477	35.7989200425059	37.3356928556629	40.4416334214907	39.4488321121504	37.424801270244
GMDS	na	50.0424110449737	47.3472667296294	51.3422739604316	54.1860733053539	51.6019782045041	26.8307369803111	25.0130750166018	24.0760004574669	26.7032233226945	29.598603977854
SENP6	na	55.2010037419799	55.3161472520375	54.8456291247904	46.0238161780746	47.2674120353258	56.9830232429166	47.1570031930639	52.9142867197074	45.0396973173412	49.5164615418987
VEGFA	na	263.697510149326	265.070131061153	223.127482364511	189.429016894481	202.362317726783	140.981313981827	131.355427771007	125.595839121134	111.309043630617	112.571131670159
PRPF4B	na	59.1410312349689	61.0481490313135	64.429520264071	52.2869342707889	52.5927361860306	65.7666757894284	57.3093689350964	59.7553480741839	57.7071121878434	56.4153842735789
TTK	na	20.3500389070875	18.7804611142132	23.8791909478713	27.3960907539373	26.2550865104517	35.2084223923202	40.7565987035217	39.9124905542936	49.6140415761337	51.9644663821723
SLC29A1	na	83.7966671962506	84.209164350827	86.4160940541852	131.081000598485	141.71967294085	54.1412533013981	56.6472581258334	52.4985316097669	58.7627300937186	58.3070243774267
BTN2A1	na	15.5163969311526	15.8445577638523	16.5100645676682	13.4960093094617	15.2741855485332	16.0541548644227	17.5091525116212	17.4617146175034	19.7439645358136	17.8407625480549
LAMA4	na	5.84911297928264	4.42715584578227	5.7181199234363	4.20235020414377	3.7979055958515	13.7659764699533	14.4928699360898	13.4553471944399	10.790760815613	12.2400242013682
TENT5A	na	6.53963326155907	8.06208380337193	8.57717988515445	9.17243746481382	7.30684011375778	11.0718309409812	12.0651303021256	11.3765716447371	12.0418635188725	13.649481533647
FBRSL1	na	188.308942860794	242.142123944049	185.355676109699	241.190657389752	233.199659901795	176.263548580421	168.50720095743	163.127186773041	173.316821360915	163.942142333477
ENPP5	na	3.77755213245337	3.4951230361439	3.78523431551417	4.52560791215484	2.97227394457944	10.813488219025	9.56382280046538	9.82693896223138	10.3997912208444	10.2742021326636
PRSS16	na	8.93614482945959	7.45626247710699	7.44966328053321	9.85936009433732	11.3111536224273	14.3195680170024	15.0814128776569	14.0978778188935	16.7334986560955	16.134577356349
ERBIN	na	31.4796011037781	28.2405941320427	27.0201300607448	21.0117510207189	23.7369099740719	52.2221359382947	52.1228342625363	49.2102866493279	47.3464179264759	50.7033729796071
HARS2	na	46.7116661539933	49.3977389108338	47.7181134455776	43.841826649	39.5064745133684	47.5719669430826	50.393989371683	49.5126540020119	50.9433381983469	50.0728262783245
CEP72	na	19.1314737030703	20.5513234525261	17.9999972237748	25.9414310678875	25.4707364417432	14.1719436044559	11.9547785005817	12.6238369745588	14.4658750064377	14.799301988927
MAN2A1	na	75.1854730878623	58.8578719286633	62.4966346561489	60.2875625440626	62.8305686618042	59.3450138436593	58.6335905536224	58.6970623397897	50.5914655630552	51.3339196808897
TENT4A	na	98.7850192056624	102.663413981667	91.5301872251459	93.9467713907142	91.4799869609449	68.128666390171	60.7670587168031	59.8309399123549	66.1911523943218	67.9877707912361
HMGCS1	na	86.3556541246868	81.8324806862492	87.1811946073211	41.2961721984129	46.2766540537993	50.8935162253769	46.5316763176489	45.8464498507179	33.0369307579456	31.4531530992735
DAP	na	69.1332659079101	71.5335181397452	68.1744861294201	76.3696335176128	79.5496096000636	65.0654598298329	66.4317845293864	66.2184502378053	67.8332246923499	71.2517772449343
BRD8	na	11.4951317578957	11.6504101204797	14.0536891076005	13.5768237364645	13.003698507535	54.99009367354	52.8217290056472	54.0859602113581	72.2902780727117	70.5099575963665
KIF20A	na	4.14312169365854	4.61356240770995	7.04697877888276	7.91981384627096	8.21503493015706	31.9975914194357	35.349360427874	31.6351842745679	52.9763800911435	54.1528343454472
NNT	na	92.2860047842372	84.3023676317909	92.0134086271264	99.2805235728967	104.070869642844	62.4820326102706	64.7029396385331	63.5349399827344	67.3640611786276	70.361593666653
MRPS30	na	126.080879775648	117.669142216845	122.53689385223	123.282408392718	134.123861749147	53.3662251355294	53.0792165425828	52.9898785578784	53.680125361727	56.5266572208641
HSPA9	na	1146.304287419	1113.12678455111	1153.3689496272	1091.39883667234	1116.66680834547	647.111612397215	628.563861593663	621.100338332109	569.564505658878	621.014318798509
MRPS27	na	114.382653817083	110.166278099256	113.19461341394	120.575125088125	120.500939503158	105.588361073824	108.365469116042	108.512083694486	96.1785203130724	102.259838555067
PFDN1	na	27.5395736107891	25.9571137484287	26.1342241571138	27.9617917429567	30.2181184365576	29.45107030301	35.6068479648096	34.3942863678098	37.4157902193538	32.7884284666954
HBEGF	na	16.7349621351698	15.7047528424066	13.57046770562	9.01080861080829	9.41220082450155	3.32154928229436	3.97266485557793	2.98587760775492	3.01046587971812	2.63345975241558
APBB3	na	13.3229795639216	15.7979561233704	14.2952998085908	16.486143108564	16.966730433641	19.2649858373073	19.0540777332349	18.2932248373846	19.4702858194756	18.2116723723388
TMCO6	na	7.59572310504065	9.97275106313059	7.32885793003808	11.1119837128802	10.2378324757736	15.7589060393299	14.6767896053296	14.513632928834	13.9967114927154	13.8349364457889
IK	na	43.3809212630129	51.8676258563755	53.6375756198391	45.215671908047	41.9833694671846	74.845577161033	73.236812291256	73.1351034304527	70.1008483420077	71.511414121933
HMGCR	na	147.487008526217	130.204983506481	133.127496245637	92.0880395696506	92.5533081075986	80.6029292503432	83.8673691733118	80.2029402994422	61.4995172570987	66.9121323008129
CERT1	na	11.3326563973601	10.0193527036125	13.1275147538045	11.0715764993788	9.86629823270119	16.9399013397012	16.7366899008144	14.3246533334065	14.2703902090534	13.8720274282173
FAF2	na	61.3344486021999	56.9006030284227	59.4765008937705	56.5700989019354	56.6383312772637	54.4365021264909	55.617307978091	54.2371438877001	60.7175780675616	55.7477465898679
PDE8B	na	0.243713040803443	0.233008202409593	0.281879151155311	0.363664921512442	0.24768949538162	0.627403753322268	1.02995014774243	0.944897977137632	0.977423986921468	1.00145652556649
CLK4	na	15.1102085298135	13.5144757397564	13.65100460595	15.3547411305253	13.003698507535	20.7412299627715	17.6195043131651	18.4066125946411	18.7665405488922	18.2858543371955
RNF130	na	43.4621589432807	41.2890534669799	42.0805304224714	42.6700174574599	41.8182431369301	51.816168803792	54.8448453672842	53.9725724541016	55.5567794166162	59.7535726921339
THG1L	na	35.5821039573027	38.0269386332456	41.1543560686753	35.5583478812166	40.579795660022	29.8201313343761	26.6683520397592	28.9138781004116	31.9031189331167	29.8953318372811
ARSB	na	14.9883520094118	14.0736954255394	13.7315415062801	18.3044677161263	17.1318567638954	7.19669011163778	8.5706565865709	8.46628587515319	8.17126453066347	8.16001613424547
CLINT1	na	81.3595367882162	77.8713412452861	86.1342149030299	70.3085514924055	72.6968668945054	56.9830232429166	54.5505738965006	54.7662867548972	49.8486233329948	52.5579221010265
CNOT6	na	31.6420764643137	24.9318776578265	28.8322103181718	26.5475392704083	23.9845994694535	38.124004540112	38.1081554664697	38.9297966580705	37.5721780572612	36.2378898325356
TTC1	na	30.1797982194931	33.4133762255357	36.5637527498603	28.6891215859815	28.8145446293951	30.3368167782885	26.6315681059113	28.4603270713855	26.7814172416482	25.4815049283029
MSH3	na	46.5898096335916	47.8132831344485	48.4026770983833	47.4784758641244	47.2674120353258	39.9693096969422	45.4281583022105	38.4006537908734	37.9240506925529	41.0226265657977
CCNG1	na	81.2376802678145	71.067501734926	85.4093828000591	70.4297731329096	68.8989612986539	101.491783625661	103.657125583506	107.982940827289	101.104737207157	108.824942444892
POLR3G	na	44.680724147298	38.6793615999925	46.268449239636	39.0737754558368	36.1626663257165	13.9136008824997	14.4560860022419	16.0254696922542	13.0583844652708	15.5411216374948
DROSHA	na	73.7231948430416	74.7024296925156	66.4026743221582	77.7434787766598	75.7517040042121	64.8809293141499	65.8432415878193	65.2357563415821	63.3370743525111	59.6422997448487
LMNB1	na	53.5356312964897	53.1258701493873	57.4228099353533	76.4100407311142	72.4904589816874	68.7191640403567	70.6987208557479	71.0941237998355	83.7456871994313	87.7943554079956
ARRDC3	na	30.4235112602965	25.0716825792722	28.9932841188319	19.5974985481705	20.39310178642	14.2457558107292	14.1618145314583	13.6821227089529	14.0358084521923	13.9833003755025
GOLPH3	na	68.9707905473745	63.1918244934817	61.5704603023528	59.2773822065281	62.8718502443678	46.5016899521211	47.6351943330872	46.9047355851121	46.6035756964156	47.1797296489102
SUB1	na	42.7310198208704	44.8307781436058	58.5905949901396	39.8819197258645	43.7997590999831	40.7443378628108	40.0577039604108	41.1219599650298	36.6338510298166	40.9855355833693
FAM172A	na	4.30559705419417	4.52035912674611	5.15436162112568	4.20235020414377	4.62353724712357	9.70630512492686	9.71095853585715	10.5828573439415	9.38327027444609	8.64219890581452
TARS1	na	312.683831350818	295.780612138738	321.624111468209	258.161687060332	271.508968520819	168.107299787231	168.911824229758	172.991921654358	149.702257836892	158.415585951647
LNPEP	na	40.9844096951124	34.0191975518006	36.7650950006855	38.0231879048009	37.979055958515	40.9657744816305	40.7933826373696	38.4384497099589	41.3645831265165	41.4677183549383
PDE4D	na	7.23015354383549	4.61356240770995	5.51677767261108	2.86891215859815	4.58225566455997	2.87867604465511	2.64844323705195	2.00318371153178	2.15033277122723	2.22545894570331
RAD1	na	17.9941461793209	18.4076479903579	21.0603994363182	24.0826992468239	24.0671626345807	15.7219999361933	15.706739753072	15.9120819349977	14.93503852016	15.9862134266354
BRIX1	na	93.707664188924	89.0091333204647	107.436225040338	99.6441884944091	99.8188666387928	39.7478730781225	37.0414213848794	39.345551768011	34.7962939344042	38.8713495849512
SLC12A7	na	102.928140899321	110.818701066003	99.3422665571645	98.4319720893677	96.5576216162681	73.0371781073394	72.0229424742739	70.1492258226978	65.7219888805995	63.9077627241134
RAD50	na	92.6109555053085	99.0750876645591	109.449647548591	86.5926585334626	86.7738865486941	120.461520637876	121.313413830519	117.847675708606	111.035364914279	107.897667884182
GNPDA1	na	85.0152324002678	81.7858790457673	77.5167665677104	85.8653286904377	90.0351315712188	66.1357368207944	61.3188177245222	67.5791033248835	63.7280439472797	65.873584792818
SKP1	na	84.6902816791966	84.6285791151643	97.6912601003976	88.3301687140221	85.2877495764044	95.9189620520338	99.5373249925358	102.84269583166	104.232493965305	102.704930344208
NUP155	na	91.06743958022	81.5994724838396	83.7181078931273	96.2903897737944	97.507098015231	57.2782720680094	57.1254492658567	59.1128174497303	57.5116273904592	56.044474449295
PPP2CA	na	117.916492908733	101.964389374438	113.27515031427	108.816625959223	107.57980416075	79.2004973311522	83.5730977025282	85.2675934568999	82.4945844961719	81.2663425005992
C5ORF15	na	28.5956634542707	25.9105121079468	30.9261697267541	29.1336009344967	25.6358627719977	30.7427839127912	31.4870473738399	30.4257148638318	32.7632520416076	32.3062456951264
PPWD1	na	15.1914462100813	13.2348658968649	14.8590581109014	13.6576381634673	13.1275432552258	17.8994600212529	17.2884489085336	18.4822044328121	18.1018922377856	18.619673179051
TRIM23	na	3.69631445218556	2.84270006939704	3.02013376237833	2.26280395607742	1.98151596305296	5.83116429558344	7.54070643882847	6.23632664910837	6.7246770300197	6.97310469653704
TRAPPC13	na	15.1102085298135	15.1921347971055	15.3422795128819	17.6175450866027	15.3567487136604	13.5814459542703	14.2353823991542	15.5341227441427	13.2147723031782	12.981843849936
SEC24A	na	49.1487965620278	46.8346486843283	39.5033496119085	37.295858061776	37.566240132879	25.7604599893496	26.0430251643442	27.2130617415638	26.4686415658333	24.5171393851648
TXNDC15	na	32.3732155867241	32.7609532587888	33.1409344858315	32.4873996551115	29.4750499504128	24.5794646889783	28.2132772613729	24.6051433246639	30.1828527161349	29.9695138021379
TTC33	na	4.22435937392635	3.54172467662582	4.2684557174947	4.08112856363963	3.7153424307243	5.12994833598796	5.48080614334362	5.59379602465478	6.25551351629739	5.45237441697311
RARS1	na	87.2086497674988	86.6790512963687	96.3624012449512	81.2589063512801	85.3703127415316	59.7878870812985	64.1511806308139	67.4279196485414	65.291922326354	62.8321242336901
WWC1	na	74.1700020845146	73.5839903209496	68.7382444317307	68.4902268848433	70.4676614360708	47.6457791493558	50.6146929747706	46.9047355851121	46.6035756964156	43.73026828307
MACROH2A1	na	214.305000546495	223.22185790839	213.342248974405	242.806945929807	255.36786973845	190.841459319379	182.485095819649	186.711840282396	194.624664275803	188.162553859215
TCERG1	na	109.589630681282	99.2614942264868	104.536896628455	106.028528227628	116.74431548987	84.44116397655	80.9982223331722	78.0485729115684	82.1427118608801	77.8168811347591
SMAD5	na	56.7039008269345	50.6093815633637	49.1677776515192	48.2462129206506	51.4368518742497	43.5861078043294	46.9362995899762	46.4889804751715	47.7373875212445	43.6189953357849
CSNK1A1	na	222.063199012071	189.249261997072	198.362385513009	171.771064594377	169.832430666664	183.460238692059	189.179771779975	188.034697450389	179.298656160874	181.560358986962
HMGXB3	na	88.5084526517839	89.8479628491392	81.1006586323994	80.5315765082552	80.4578044164628	60.673633556577	56.2058509196581	61.1160011612621	56.5342034035377	56.7492031154344
ERGIC1	na	129.492862346896	136.869018095395	129.422798830453	129.545526485432	121.367852736994	131.459539372584	134.445278214234	131.303022903045	124.328331136411	123.772608363532
ATP6V0E1	na	29.6923721378862	30.5706761561386	33.7046927881421	32.5682140821143	36.8231716467341	31.1118449441572	31.6709670430796	34.3564904487243	33.8188699474828	31.3047891695599
BNIP1	na	9.38295207093257	11.6970117609616	10.026844091096	12.4454217584258	12.797290594717	5.16685443912456	5.00261500332035	4.2709388566621	6.49009527315854	6.30546701282605
CPEB4	na	11.8607013191009	9.87954778216676	9.986575640931	6.14189645221013	5.11891623788681	6.16331922381287	6.03256515106278	7.25681646441702	7.8584888548486	6.63928585468154
DBN1	na	183.353444364457	228.674249844775	196.268426104426	197.672088448763	184.44611089418	197.964337224744	210.477669477934	203.153065084591	209.129636241717	204.445495145277
ZNF346	na	12.26688972044	13.0018576944553	13.3691254547947	17.5771378731014	15.7282829567329	12.5111689633088	12.6168893098447	12.3970614600457	12.6283179110254	13.8349364457889
UNC5A	na	36.80066916132	39.7045976905947	32.3758339326957	47.963362426141	48.0104805214706	29.5248825092832	25.5648340243209	27.1752658224783	30.8865979867184	26.1120516295855
EHHADH	na	3.73693329231947	2.33008202409593	2.81879151155311	2.90931937209954	2.80714761432502	7.63956334927703	8.5706565865709	8.08832668429813	7.11564662478828	8.3825620288158
SMC4	na	89.8488743762028	89.2421415228742	101.073809914261	104.169796406564	109.148504298167	116.955440839898	114.030194928626	113.652328690114	136.487485533714	138.609001334888
SELENOK	na	16.0444418528934	15.471744639997	16.9932859696487	14.6678185010018	14.3659907321339	11.0718309409812	12.6168893098447	11.4899594019936	9.89153074764525	12.7592979553656
ACTR8	na	24.939967842219	23.3008202409593	24.523486150512	26.3455032029014	23.0764046530542	23.4353754917436	23.2842301257484	24.0760004574669	22.2852669018095	25.8895057350152
TBCCD1	na	12.0231766796365	10.904783872769	9.46308578878543	9.65732402683041	10.7332114665369	9.26343188728761	9.37990313122566	9.2977960950343	10.4388881803213	9.38401855438229
TIMMDC1	na	12.5512216013773	13.0018576944553	13.610736155785	12.8494938934396	12.6734458470262	16.866089133428	19.3851331378664	18.2932248373846	19.079316224707	19.1760379154769
CRBN	na	10.8858491558871	8.85431169156455	10.1073809914261	10.5462827238608	10.19655089321	18.9328309090779	20.6357868886965	21.5814697978235	18.8447344678459	22.6996812461738
BCL6	na	4.5086912548637	4.7533673291557	5.51677767261108	5.33375218218248	3.96303192610592	29.4141641998734	28.3604129967646	30.0099597538912	38.4323111657521	33.7157030274052
ARL6	na	2.19341736723099	1.77086233831291	2.93959686204824	1.65669575355668	1.69254488510774	2.58342721956228	2.90593077398756	2.98587760775492	2.61949628494953	3.78328020769563
NPHP3	na	4.67116661539933	4.28735092433652	4.42952951815488	3.59624200162304	3.92175034354231	7.60265724614043	7.90854577730791	8.23951036064015	8.36674932804776	8.67928988824291
AMOTL2	na	31.3171257432425	36.116271373487	30.6040221254337	32.7298429361198	32.3234791473014	188.700905337456	196.021583475692	198.693146632501	178.946783525582	181.486177022105
NIT2	na	31.3577445833764	29.0328220202353	27.0603985109098	32.8106573631226	32.571168642683	33.2154928229436	33.1423243969973	37.8715109236763	35.4609422455108	35.8669800082517
FAM162A	na	36.3132430797131	37.7007271498722	41.9999935221413	29.4568586425078	26.6266207535241	20.040014003176	18.5758865932116	20.4097963061729	18.258280075693	15.2814847604961
OGG1	na	23.2745953967288	26.935748198549	23.4362379960558	29.7397091370175	26.2550865104517	18.083990536936	19.2379974024746	18.9735513809237	19.7830614952905	18.0262174601968
KPNA1	na	65.0307630543855	60.5355309860123	58.5100580898095	53.9032228108442	55.1109127224104	60.5998213503038	64.2983163662057	62.0608991383997	65.4483101642615	59.1601169732797
PCCB	na	81.887581709957	83.4169364626344	83.8389132436224	90.0676788945815	83.0998257005334	81.1196146942556	77.6508843530093	82.6974709590856	82.8073601719867	84.4561669894406
UBE3A	na	97.2415032805739	91.6188251874521	97.6107232000676	87.158359522482	87.2279839568938	78.3885630621469	77.4669646837696	75.1382871419845	69.6316848282854	71.6226870692182
ARMC8	na	24.8181113218173	21.0639414978272	22.67113744292	23.3553694037991	21.3425781853829	18.6006759808484	19.2379974024746	20.8633473351989	21.5033277122723	22.5513173164602
CEP70	na	5.76787529901483	5.82520506023983	7.65100553135843	5.49538103618801	6.60505321017653	14.1350375013193	14.8607092745693	15.6853064204847	17.3981469672021	17.8036715656265
SLC25A36	na	129.939669588369	109.001237087208	112.751660462124	108.493368251212	113.730759962727	97.6535488994542	103.39963804657	96.7953487779791	96.6476838267947	90.0198143536989
RNF7	na	30.9109373419034	29.9648548298737	32.3758339326957	30.0225596315272	31.0024685052661	25.53902337053	26.5947841720633	30.5768985401738	28.9317500128754	30.7484244331341
TFDP2	na	5.52416225821138	5.732001779276	5.59731457294117	7.07126236274193	7.05915061837616	25.1699623391639	27.6247343198058	28.2335515568725	27.7588412285697	25.8895057350152
XRN1	na	12.26688972044	8.62130348915495	12.4832195511638	9.77854566733455	9.82501665013759	24.8009013077979	23.7256373319237	22.6019596131322	22.5589456181475	24.2945934905945
KAT2B	na	4.18374053379245	4.56696076722803	4.18791881716461	4.24275741764516	4.54097408199636	6.79072297713514	4.96583106947241	6.46310216362141	5.55176824571394	6.08292111825572
PDCD10	na	27.6614301311908	28.5202039749342	29.1543579194921	21.7794880772451	21.6315492633281	19.3018919404439	18.2080472547322	17.3105309411614	15.9124625070815	17.8036715656265
PFKFB4	na	17.7504331385175	19.0600709571047	20.3758357835125	7.19248400324608	4.91250832506879	19.3387980435805	11.4398034267105	12.6238369745588	9.1877854770618	9.16147265981196
COL7A1	na	7.59572310504065	7.96888052240809	7.12751567921285	4.40438627165069	5.0363530727596	4.35492017011928	4.59799173099297	3.89297966580705	2.89317500128754	3.04146055912786
PRKAR2A	na	70.920494873802	65.7083130795053	71.8791835446042	63.6413612646774	62.2113449233502	62.1867837851778	60.7302747829551	59.2640011260723	57.2379486741211	62.5724873566914
HES1	na	35.8664358382401	39.9842075334862	36.5234842996952	29.7397091370175	29.7227394457944	59.2712016373861	54.293086359565	57.298613333626	53.953804078065	48.8859148406161
USP4	na	75.1042354075945	76.8461051546839	76.6711291142445	78.5920302601889	73.7701880411591	81.9684550663975	84.5662639164227	80.2407362185277	79.2886338190695	78.1506999766146
ACAP2	na	61.8218746838068	52.7530570255319	60.1610645465763	49.4988365391935	49.537899076324	49.0482110685467	50.6514769086186	49.3614703256699	46.6035756964156	51.2226467336045
ECT2	na	54.1449138984983	45.9958191556537	57.0201254337028	67.6416754013142	66.9587269181646	86.1388447208338	83.4995298348323	85.2675934568999	101.534803761402	104.003114729201
GNAI2	na	118.93196391208	136.682611533467	145.6107157968	142.960721367891	137.219980441417	235.239501392714	234.718281883729	240.684412736498	258.782774777328	241.536477573666
TFG	na	116.779165384983	110.25948138022	112.026828359153	103.038394428525	109.52003854124	87.7258071557078	89.1642556474157	87.2329812493462	86.1696986869966	82.675799832878
TUSC2	na	39.9689386917647	46.3686322795091	44.1342213808886	46.589517167094	42.6851563707658	30.7796900159278	31.3399116384481	30.6146944592593	31.1211797435795	27.6698728915778
NPRL2	na	31.9264083452511	42.0812813551726	38.0134169558019	38.9121466018313	39.4651929308048	28.897478755961	29.0225238060276	28.800490343155	28.8144591344449	26.9280532430101
RPL24	na	442.664119779321	447.468951907383	572.577092896766	439.388039614033	447.781326067405	444.939979414898	383.36215856327	401.770619878921	358.910087997563	400.397155314454
CYB561D2	na	9.42357091106648	8.43489692722728	7.97315313267879	10.7887260048691	9.37091924193795	3.94895303561663	4.00944878942587	3.81738782763603	5.31718648885278	5.34110146968794
FXR1	na	62.593632646351	59.0442784905909	71.5570359432839	58.105573014988	58.4547209100623	70.3430325783673	66.9467596032576	69.6200829555007	67.9114186113036	67.1346781953832
CBLB	na	10.1547100334768	10.5785723893955	8.05369003300887	7.43492728425437	8.87554025117471	18.0101783306628	20.1575957486732	19.6916738435483	22.6371395371012	21.8465886503208
BBX	na	44.2745357459589	36.7220926997519	46.4697914904612	34.0632809816654	33.3142371288279	75.8420419457213	79.6372167807982	78.0485729115684	70.4918179367762	73.032144401497
IFT57	na	24.2494475599426	28.2405941320427	31.0872435274143	21.9411169312507	23.2002494007451	20.6305116533616	20.5622190210006	20.0696330344033	21.4251337933186	20.6596772126124
IQCG	na	0.243713040803443	0.372813123855349	0.483221401980532	0.404072135013825	0.288971077945223	1.73458684742039	1.83919669239719	2.57012249781436	1.48568446012063	1.89164010384781
GBE1	na	26.4834837673075	24.4658612530073	25.7718081056284	17.9408027946138	15.8108461218601	15.4267511111005	14.0882466637625	14.0978778188935	13.1365783842245	14.7251200240702
UMPS	na	37.0443822021234	33.0405631016803	38.5771752581125	37.3766724887788	40.2082614169496	23.9151548325194	23.3945819272922	25.8146127354001	21.9333942665177	21.9207706151776
NCBP2	na	74.9823788871928	66.0811262033607	77.5167665677104	71.3995462569428	67.4541059089278	62.1867837851778	58.6335905536224	57.8277562008231	50.5523686035783	51.5193745930316
SNX4	na	16.8974374957054	14.7261183922863	16.9127490693186	12.2433856909189	14.1595828193159	12.2897323444891	11.5869391621023	12.6616328936443	11.6899908835808	11.5352955352288
C3ORF52	na	15.0289708495457	13.7008823016841	14.3758367089208	14.3041535794894	16.2236619474961	3.35845538543097	3.31055404631494	3.85518374672154	3.47962939344042	3.44946136584013
SLC41A3	na	28.3925692536012	29.6386433465003	28.0268413148709	35.0734613192	36.6580453164797	35.31914070173	36.6735820463999	38.0982864381893	39.6443169095347	38.2778938660969
PLXNA1	na	215.564184590646	234.546056545497	196.630842155912	212.743979084779	203.518202038564	198.960802009432	196.830830020347	190.189064838263	171.870233860271	169.023606926166
ATP6V1A	na	39.1565618890866	31.2230991228855	38.0134169558019	35.0734613192	29.8465841934852	29.0081970653708	28.80182020294	31.7485720318244	30.1828527161349	30.8967883628476
ABTB1	na	0.284331880937351	0.559219685783024	0.483221401980532	0.363664921512442	0.37153424307243	17.3458684742039	21.9232245733745	20.6743677397714	21.5033277122723	22.1062255273195
PODXL2	na	57.2319457486753	68.7840213513119	62.2550239551586	75.5614892475852	70.137408775562	52.8864457947536	50.9089644455542	58.6970623397897	48.5975206297354	49.2939156473283
CSPG5	na	2.64022460870397	3.12230991228855	3.78523431551417	4.48520069865345	3.17868185739745	5.01923002657815	5.11296680486418	4.83787764294468	4.96531385356106	4.74764575083373
KLHL18	na	33.5917807907413	32.2483352134877	28.2281835656961	30.426631766541	30.2181184365576	20.9995726847277	21.0036262271759	20.4475922252584	22.128879063902	20.5854952477556
SCAP	na	102.562571338116	110.166278099256	97.127501798087	129.141454350418	119.551463104195	107.950351674567	110.682856948463	108.512083694486	112.63834025283	116.502775807568
EFCC1	na	5.76787529901483	6.43102638650478	5.67785147327126	4.97008726067004	5.40788731583203	8.70984034023855	7.72462610806819	8.16391852246914	9.46146419339981	9.23565462466874
CFAP92	na	63.040439887824	63.9374507411924	54.3624077228099	47.5592902911271	51.7671045347585	35.6512956299595	37.262124987967	32.9580414425606	29.5182044050283	29.4502400481405
NEK11	na	1.90908548629364	1.72426069783099	2.33557010957257	1.73751018055945	1.69254488510774	5.79425819244683	6.8050277618696	7.37020422167353	4.7307320966999	5.67492031154344
MRPL3	na	139.078908618498	145.863134708405	154.832190884596	146.274112875004	151.33828167817	99.7941028813773	104.907779334336	109.003430642597	104.584366600597	105.820572868192
PLSCR4	na	0.0812376802678145	0	0.161073800660177	0.121221640504147	0.454097408199636	0.664309856458872	1.02995014774243	1.17167349165066	0.821036149014033	0.778910630996159
HEMK1	na	12.9167911625825	13.4212724587926	11.5973136475328	10.9099476453733	11.5588431178089	17.3089623710673	16.7734738346624	17.1215513457339	16.1079473044658	17.284397811629
CISH	na	7.23015354383549	7.54946575807082	5.99999907459161	7.5965561382599	8.09119018246625	2.50961501328907	3.20020224477111	2.34334698330133	2.2676236496578	2.67055073484397
MAPKAPK3	na	110.605101684629	114.127417540219	104.939581130106	127.403944169859	129.417761336896	67.8703236682148	66.3582166616905	67.9570625157385	71.7820175995126	74.4416017337757
ACVR2B	na	3.04641301004304	2.51648858602361	2.49664391023275	3.79827806912995	3.34380818765187	26.4616759489451	27.4040307167181	25.7012249781436	23.810048321407	26.2975065417275
WDR48	na	15.9225853324916	13.3280691778287	16.7114068184934	13.5364165229631	15.7695645392965	55.9127462519551	55.3598204411554	56.5804908710014	54.0319979970187	54.1528343454472
COMMD2	na	19.2127113833381	17.5688184616833	19.1677822785611	16.0012565465475	18.8244016490031	12.8433238915382	10.9616122866872	13.2663675990124	12.0418635188725	13.3898446566483
GORASP1	na	31.1140315425729	31.4561073252951	28.2684520158611	33.0126934306295	27.8237866478686	31.4439998723866	31.9652385138631	29.7831842393782	31.3948584599175	30.9709703277044
RRP9	na	57.4756587894787	63.052019572036	57.0603938838679	74.9553810450645	76.4534909077933	25.2437745454372	25.8223215612565	26.1547760071697	29.0881378507829	29.3389671008553
ABCC5	na	27.8645243318604	24.9784792983084	26.295297957774	26.2646887758986	26.2138049278881	45.5421312705694	45.4281583022105	40.1770619878921	48.6757145486891	41.8386281792222
ABHD14B	na	72.7483426798279	79.2693904597436	75.8657601109436	95.1589877957557	97.1355637721586	75.4360748112186	79.4165131777106	77.3682463680293	84.4494324700148	79.1521565021811
EIF1B	na	15.3945404107508	15.9843626852981	15.7852324646974	14.7082257145032	13.7467669936799	20.8150421690447	20.4518672194567	21.8082453123366	28.3452956207226	22.2545894570331
ABHD14A-ACY1	na	25.5086316040937	29.4988384250545	24.3221438996868	32.8914717901253	32.9014213031918	41.8884270600456	45.0603189637311	44.2968171682122	49.3794598192725	52.2982852240278
ARHGEF26	na	13.6885491251267	11.9766216038531	13.1275147538045	15.0314834225143	14.1595828193159	12.2897323444891	12.396185706757	13.3041635180979	12.3937361541642	13.3156626917915
KLHL24	na	1.17794636388331	0.605821326264943	1.24832195511638	1.01018033753456	0.866913233835669	21.5531642317767	22.1439281764621	24.6051433246639	22.7935273750086	22.440044369175
PLCH1	na	5.6053999384792	4.79996896963762	4.67114021914515	5.01049447417142	4.45841091686916	7.3812206273208	6.17970088645455	7.06783686898949	7.89758581432546	6.34255799525443
VIPR1	na	6.05220717995218	6.61743294843245	5.87919372409648	9.98058173484147	9.49476398962876	14.0612252950461	15.2285486130487	15.1183676342021	14.6222628443452	14.4654831470715
DNAH1	na	12.3075085605739	15.6115495614428	11.0738237953872	8.9704013973069	9.70117190244678	13.7290703668167	14.9342771422652	13.2663675990124	12.1200574378262	13.6123905512186
SSR3	na	229.415209076308	196.099703147914	217.812046942725	229.755415968861	235.057331117157	95.623713226941	97.2199371601154	97.8158385932877	104.037009167921	101.814746765926
ZBTB47	na	34.3229199131516	39.5647927691489	37.4899271036563	38.9121466018313	39.2175034354231	26.7569247740379	24.7923714135141	23.9626127002104	25.4912175789119	23.5527738420267
TNNC1	na	1.1373275237494	1.2582442930118	0.724832102970799	0.646515416022119	0.784350068708463	0.885746475278496	1.10351801543831	1.77640819701875	1.05561790587519	1.37236634985037
NKTR	na	60.5626906396557	58.4850588048079	59.9597222957511	58.5096451500018	61.1793053592601	70.2323142689575	59.7003246352127	59.2640011260723	57.7071121878434	59.4568448327068
CLCN2	na	40.3751270931038	41.0094436240884	40.1879132647143	47.8825479991382	43.1392537789654	18.0101783306628	19.6794046086499	18.9357554618382	17.984601359355	18.1003994250536
FOXP1	na	8.00191150637973	8.62130348915495	7.77181088185356	11.1119837128802	10.6506483014097	17.4565867836137	15.8170915546158	16.6680003167078	14.387681087484	13.9091184106457
EIF4G1	na	697.506722779455	739.055416402748	694.228080845365	647.444781932651	624.053683613991	510.66974910119	513.246228980359	486.924825578565	456.613389730233	481.73767977991
SPCS1	na	46.9147603546629	45.9492175151718	48.5637508990435	57.7015008799741	55.1934758875376	39.0097510153904	44.1039366836846	46.9425315041976	46.0953152232164	46.9942747367682
NEK4	na	29.1643272161454	24.6988694554169	26.295297957774	26.5475392704083	21.5077045156373	24.7639952046613	23.8727730673155	25.3988576254596	22.7153334560549	23.8495017014538
SLC4A3	na	38.547279287078	43.8987453339674	39.1409335604231	45.3368935485511	43.3456616917835	46.1695350238916	45.133886831427	46.224409041573	52.6245074558518	45.9928182112018
INO80D	na	11.3326563973601	10.7649789513232	10.5906023934067	9.33406631881935	9.9488613978284	17.5673050930235	17.8769918501007	18.2554289182991	18.4146679136005	17.95203549534
EEF1B2	na	588.891944261387	615.374662563736	692.979758890249	664.617847670739	696.255171517733	524.546443880553	487.791746757582	485.035029624289	507.243952252765	525.24540216841
DGUOK	na	18.3597157405261	17.5688184616833	18.12080257427	18.3044677161263	19.3197806397663	19.7447651780832	20.7829226240882	23.2066943185003	21.7379094691334	19.6953116694743
MOB1A	na	94.6418975120039	81.7392774052853	89.6375700673888	89.7444211865704	90.3653842317276	77.170661658639	83.0213386948091	80.6564913284683	85.3877594974594	78.5957917657553
KANSL3	na	35.3790097566332	34.8580270804752	30.2818745241134	35.5179406677152	33.3142371288279	38.862126602844	37.8874518633821	39.496735444353	41.6382618428545	39.9469880753744
LMAN2L	na	8.04253034651363	8.15528708433577	7.1677841293779	6.62678301422672	6.39864529735851	10.5920516002054	12.2122660375173	9.52457160954733	9.85243378816839	11.4240225879437
RTKN	na	104.634132184945	122.795322669856	106.590587586872	115.887888321965	114.143575788363	60.304572525211	61.5395213276099	59.8309399123549	61.147644621807	58.047387500428
TTL	na	125.471597173639	116.177889721423	113.879177066745	115.807073894962	121.821950145193	96.0296803614437	94.0565188491922	102.351348883548	92.151533486956	97.0671010150927
PIKFYVE	na	33.6323996308752	26.7493416366213	28.3087204660262	23.032111695788	21.9205203412734	37.1644458585602	36.2321748402246	34.5076741250663	33.3888033932373	31.7498809587006
FAHD2A	na	24.7368736415495	27.4017646033682	26.8187878099196	29.8205235640203	28.8971077945223	18.8590187028047	19.8265403440417	19.2759187336077	16.6553047371418	19.8436755991879
NCL	na	945.972167878566	940.281300003673	1090.06694596775	1011.95825492862	991.046952604424	692.026339914462	645.925878369892	657.233236977852	604.321702633805	652.801290739638
ACTR1B	na	41.5530734569871	41.6618665908353	38.3758330072873	52.0444909897806	53.7486204978115	41.6300843380893	43.3314740728778	40.1014701497211	43.0848493434983	47.0313657191966
SLC35F5	na	34.2416822328838	27.6813744462597	29.3154317201523	28.4870855184746	27.1219997442874	25.4283050611202	28.139709393677	27.2886535797348	26.6641263632176	22.9593181231725
ACTR3	na	95.3730366344142	90.1275726920307	103.369111573669	80.2891332272469	79.714735930318	85.0685677298723	85.1180229241419	85.0030220233014	77.6465615210414	81.1921605357424
STEAP3	na	131.523804353592	122.096298062627	121.409377247609	138.273484601731	134.123861749147	106.215764827146	110.940344485398	105.11045097679	100.283701058143	107.48966707747
EPB41L5	na	19.4970432642755	17.0095987759003	17.1946282204739	12.5666433989299	13.8706117413707	15.5743755236469	14.0514627299145	14.7026125242616	14.8959415606832	13.3156626917915
TFCP2L1	na	27.580192450923	24.0930481291519	23.597311796716	30.6690750475493	31.0437500878297	20.0769201063126	18.7598062624513	18.6711840282396	18.1800861567393	19.1018559506201
SF3B6	na	61.5375428028695	57.3666194332419	71.4764990429538	53.0142641138138	52.6752993511578	39.3419059436199	37.8138839956862	37.8715109236763	34.6790030559737	39.3535323565202
TP53I3	na	4.75240429566715	5.40579029590257	5.23489852145577	5.21253054167834	3.67406084816069	16.6077464114718	16.368850562335	17.2349391029904	19.7439645358136	17.7294896007697
DNAJC27	na	4.67116661539933	4.10094436240884	5.7181199234363	5.89945317120184	6.52249004504932	5.16685443912456	4.56120779714503	5.10244907654321	5.55176824571394	5.45237441697311
STAM2	na	13.6479302849928	13.2348658968649	13.8523468567753	14.263746365988	12.3431931865174	23.1770327697873	24.3141802734908	24.1137963765524	25.3739267004813	22.5884082988886
GPD2	na	79.8160208631277	67.2461672154086	75.3825387089631	88.6534264220331	90.530510561982	52.8126335884804	56.7943938612252	54.1615520495291	54.5793554296948	54.0044704157337
CENPA	na	7.59572310504065	6.9902460722878	6.4429520264071	9.09162303781105	9.16451132911993	14.0243191919095	16.2584987607911	14.060081899808	23.5363696050689	22.0320435624628
ACVR1	na	23.9244968388714	24.2328530505977	22.9530165940753	19.4762769076663	19.2372174746391	20.5197933439518	18.7230223286034	20.1074289534888	19.2357040626145	19.5840387221891
TANC1	na	286.606535984849	272.479791897778	276.080494331544	225.512658551215	225.397440797274	305.803970589901	313.472684252177	303.65241393295	324.387472779497	325.584643756394
MPV17	na	16.4100114140985	17.9882332260206	17.8389234231147	18.2640605026249	19.4436253874572	11.8837652099865	14.6400056714816	14.2490614952355	14.2703902090534	12.8705709026508
GTF3C2	na	67.874081863759	70.8810951729983	60.9664335498772	69.1367423008654	74.92607235294	70.1954081658209	66.6524881324741	66.5208175904893	70.1790422609614	71.4372321570763
EIF2B4	na	40.8625531747107	45.7628109532441	46.8724759921116	44.6499709190276	43.3043801092199	30.4475350876983	29.8685542845303	31.1060414073709	29.2836226481672	29.8953318372811
NRBP1	na	61.9031123640746	72.4655509493835	67.8120700779347	60.4491913980682	62.6654423315498	68.9036945560397	71.7286710034903	70.7539605280659	75.7699074661522	80.4132499047463
PSMD14	na	49.6362226436346	47.0676568867379	52.7919381663732	40.1647702203742	46.1528093061085	36.1679810738719	35.7539837002013	32.8824496043896	38.0413415709835	38.3520758309537
SNX17	na	68.8895528671067	72.2791443874558	72.1610626957595	85.6228854094294	83.3887967784787	63.2201546730027	65.3282665139481	67.4657155676269	64.2363044204789	71.1034133152208
ASB3	na	9.74852163213774	7.36305919614315	9.10066973730003	11.0715764993788	9.45348240706516	9.1527135778778	11.5133712944064	9.14661241869228	8.87500980124693	9.75492837866618
PPM1G	na	224.947136661578	219.726734872247	246.483183460237	277.314706259988	275.389437281798	155.780661339606	150.666993041178	148.311186491523	165.223750749205	166.723966015606
REEP6	na	21.9341736723099	23.8600399267424	24.2416069993567	24.405956954835	24.6451047904712	24.0996853482024	27.2936789151743	27.2886535797348	23.5754665645458	21.4385878436086
PCSK4	na	2.59960576857006	2.93590335036088	1.93288560792213	1.97995346156774	2.43561337125259	5.90497650185664	4.52442386329708	5.48040826739827	5.04350777251477	5.74910227640022
APC2	na	3.45260141138212	4.007741081445	3.30201291353364	4.00031413663686	4.33456616917835	5.38829105794419	4.37728812790531	4.2709388566621	4.96531385356106	5.30401048725956
IFIH1	na	6.66148978196079	5.12618045301105	6.8053680778925	6.99044793573916	5.53173206352284	10.1860844657027	8.8281441235065	7.71036749344308	8.36674932804776	8.0858341693887
RPS15	na	725.614960152119	929.562922692832	877.892482048132	859.259395106898	857.253343515786	852.383358043007	845.552287362683	879.284261605195	785.887982444337	794.266297721511
GCA	na	5.93035065955046	5.07957881252913	5.7181199234363	5.45497382268663	4.04559509123312	6.90144128654495	7.09929923265315	7.8237552506996	6.7246770300197	6.26837603039766
INO80B	na	23.8838779987375	25.6775039055372	28.9932841188319	26.2242815623972	25.5120180243068	40.3014646251716	43.184338337486	40.4038375024052	43.5540128572206	43.0255396169307
MOGS	na	63.5684848095648	63.4248326958913	61.4899234020228	66.9547527717907	68.8576797160903	50.8566101222403	51.9389145932966	50.268572383722	51.8816652257915	46.4379100003424
TTC31	na	26.4428649271736	26.0969186698745	25.2483182534828	33.2955439251391	35.4195978395716	28.2331688995021	29.0593077398756	27.6666127705899	35.3436513670803	33.0480653436942
NDUFS7	na	55.3228602623817	61.4209621551688	57.0201254337028	69.4600000088764	73.4399353806503	33.9905209888123	29.3903631445071	29.3674291294376	32.0204098115473	32.6771555194103
PCGF1	na	31.967027185385	38.3065484761371	33.3825451868218	31.5176265310783	35.378316257008	13.8397886762265	15.4860361499843	15.3073472296296	16.8116925750492	17.0989428994871
SPTBN1	na	115.235649459895	109.653660053955	100.872467663436	91.4819313671299	94.1632898275791	135.223961892517	132.790001191077	128.695104486146	141.218217630414	139.276639018599
AUP1	na	119.094439272616	140.084531288647	131.47648978887	150.031983730633	165.497864497486	85.843595895741	84.7869675195104	85.343185295071	97.0777503810402	92.6161831236861
RTN4	na	134.854549244572	121.44387509588	122.657699202725	116.696032591993	116.001247003725	103.410900988764	108.990795991457	108.625471451742	114.397703429289	105.820572868192
HTRA2	na	12.5512216013773	14.4931101898767	13.2483201042996	17.5367306596	17.8749252500402	18.083990536936	18.2448311885801	17.650694212931	18.0627952783087	20.9564050720395
LOXL3	na	12.4699839211095	15.4251429995151	11.7181189980279	21.9411169312507	18.9895279792575	10.1491783625661	8.49708871887501	8.84424506600824	10.3606942613676	11.3498406230869
DOK1	na	5.52416225821138	6.15141654361326	5.83892527393143	8.24307155428202	7.01786903581256	12.400450653899	10.5569890143599	11.3009798065661	11.2599243293353	11.7949324122275
GALNT3	na	22.1372678729794	19.8056972048154	19.5704667802116	17.1730657380875	17.0905751813318	13.5076337479971	14.4928699360898	13.3419594371834	12.7456087894559	12.8705709026508
POLE4	na	4.22435937392635	5.03297717204722	6.16107287525179	8.16225712727926	6.85274270555815	6.53238025517891	4.89226320177652	6.19853073002287	6.37280439472797	5.41528343454472
CCDC88A	na	7.27077238396939	7.68927067951658	7.48993173069825	8.32388598128479	9.32963765937435	13.7290703668167	11.9547785005817	12.0568981882762	18.0236983188319	17.2102158467723
MRPL19	na	60.9688790409948	53.8248947566161	69.7046872356918	63.3181035566663	59.0739446485163	43.0694223604169	42.4118757266792	43.162939595647	42.1074253565768	43.3593584587862
LANCL1	na	40.6594589740411	32.06192865156	38.6577121584426	37.3766724887788	36.7818900641705	56.0603706645015	62.0912803353291	65.0845726652401	65.8783767185069	63.1659430755456
WDR75	na	74.413715125318	70.461680408661	73.9328745030215	74.3088656290423	72.944556389887	47.6457791493558	49.1433356208529	50.0795927882945	46.8381574532767	48.1811861744767
FANCL	na	11.6982259585653	11.9766216038531	12.5637564514938	12.6070506124313	13.3752327506075	11.8468591068499	12.2490499713653	11.6411430783356	9.10959155810808	10.5338390096623
STAT1	na	85.7463715226782	81.8790823267311	85.4093828000591	95.401431076764	95.0302030614148	81.8577367569877	80.0786239869736	84.5494709942753	81.3998696308198	81.6001613424547
GLS	na	94.3981844712004	74.7956329734795	83.1946180409817	63.600954051176	64.7708030422936	40.080028006352	39.3220252834519	37.4179598946502	34.9135848128348	34.1607948165458
PAPOLG	na	7.96129266624582	7.87567724144425	8.17449538350401	6.2227108792129	6.48120846248572	15.1684083891443	14.0514627299145	14.135673737979	13.8794206142848	14.3542101997864
PECR	na	11.0889433565567	9.739742860721	11.8791927986881	12.5262361854286	11.2285904573001	9.26343188728761	9.63739066816126	10.1293063149154	9.46146419339981	9.19856364224035
UNC50	na	13.6885491251267	12.3960363681904	13.4496623551248	11.7584991289023	13.1275432552258	13.8766947793631	12.5433214421488	12.4726532982167	13.4493540600394	13.7978454633605
IGFBP2	na	23.8838779987375	34.6716205185475	33.0603975855014	45.5793368295594	45.6987118979089	29.8201313343761	30.4203132922495	30.4635107829173	31.9031189331167	33.7527940098335
ELMOD3	na	6.86458398263032	7.03684771276972	6.88590497822259	6.62678301422672	6.97658745324896	9.1527135778778	8.93849592505033	9.10881649960678	9.14868851758494	9.82911034352295
USP34	na	120.678574037838	100.519738519499	94.5905894376892	94.1084002447197	94.6173872357788	99.3143235406014	100.273003669495	98.4205732986558	96.8822655836559	93.0241839303984
CCT4	na	351.921630920172	340.751195203789	341.033504447761	345.522082650321	365.46585043558	216.417388793046	217.613752644435	227.758208409255	213.430301784172	234.748827789271
GGCX	na	22.7059316348541	20.5979250930081	20.7382518349979	22.9512972687852	22.4158993320366	20.1876384157224	19.3115652701705	19.5026942481207	22.128879063902	21.3273148963234
EHBP1	na	80.9533483868771	78.6169674929968	75.8657601109436	61.701815016611	65.8028426063837	42.8848918447339	43.184338337486	39.345551768011	36.1646875160943	42.3579019332197
OTX1	na	16.206917213429	16.5435823710811	15.1812057122217	17.9003955811124	16.0998171998053	16.681558617745	16.4792023638788	16.5168166403658	19.9785462926748	17.8036715656265
TXNDC9	na	9.42357091106648	7.92227888192617	10.1073809914261	7.39452007075299	8.87554025117471	6.31094363635929	5.73829368027923	5.44261234831276	5.12170169146849	6.52801290739638
COQ10B	na	11.7388447986992	10.8115805918051	10.6308708435717	9.61691681332902	9.53604557219236	7.3074084210476	6.65789202647782	6.16073481093736	7.66300405746431	6.67637683710993
SF3B1	na	237.33588290242	215.532587228874	221.637549708404	220.017277515027	231.176862356178	256.866477830764	239.095570011634	246.353800599324	251.471643355155	259.377240121721
ST3GAL5	na	17.7504331385175	17.8950299450568	18.161071024435	19.5570913346691	17.5446725895314	7.23359621477439	6.06934908491072	7.37020422167353	7.66300405746431	7.71492434510481
PDCL3	na	15.2726838903491	13.3280691778287	17.234896670639	13.7788598039714	15.6870013741693	12.7326055821284	11.2558837574708	11.2253879683951	13.2147723031782	13.3898446566483
MOB4	na	19.3345679037398	16.4969807305992	22.9530165940753	20.8501221667133	16.4713514428777	17.8256478149797	16.5159862977267	17.801877889273	17.3590500077253	18.3229453196239
HSPE1	na	54.5917211399713	59.2772866930005	79.9731420277781	64.0858406131926	67.1651348309826	41.5562721318161	35.7539837002013	37.4557558137357	34.3271304206819	36.7200726041046
KDM3A	na	71.0017325540698	63.052019572036	65.8389160198475	46.4682955265898	39.3000666005503	80.9719902817092	69.4112831710699	73.0595115922817	61.2649355002376	61.385575918983
CHMP3	na	60.0346457179149	56.154976780712	64.8724732158865	58.6308667905059	65.0184925376752	62.9618119510465	63.0108786815277	71.9256340197166	71.2346601668366	65.9106757752464
ZNF142	na	57.1913269085414	59.9297096597474	52.9127435168683	64.6515416022119	57.0098655203362	51.3732955661528	56.242634853506	52.2339601761683	53.7974162401576	52.224103259171
IL1R1	na	3.12765069031086	2.51648858602361	2.85905996171815	3.15176265310783	4.16943983892393	3.76442251993361	3.67839338479438	4.08195926123457	4.9262168940842	4.30255396169307
IL1RL2	na	6.53963326155907	6.71063622939629	6.60402582706728	7.75818499226543	7.88478226964823	4.39182627325588	5.0393989371683	4.42212253300412	3.94879290716273	4.63637280354856
SLC9A2	na	14.2165940468675	12.6756462110819	13.5301992554549	14.4657824334949	13.8293301588071	10.2598966719759	10.5937729482078	9.56236752863284	8.13216757118661	8.41965301124419
FHL2	na	220.357207726447	233.148007331039	204.52345838826	198.439825505289	214.416539835356	129.577328112617	135.401660494281	124.575349305825	107.829414237176	109.56676209346
MLPH	na	21.0405591893639	27.3551629628863	22.3087213914346	29.7801163505189	31.6216922437201	14.9838778734612	13.1318643837159	13.7577145471239	15.482395952836	15.8749404793503
CNPPD1	na	15.5570157712865	16.7765905734907	15.8657693650275	19.7187201886746	17.585954172095	27.4212346304968	28.3971969306126	28.9138781004116	28.9317500128754	27.8553278037198
UXS1	na	61.9843500443424	60.72193754794	70.8724722904781	67.2376032663004	65.9266873540745	64.3642438702374	63.2315822846153	66.7475931050024	58.7627300937186	61.1259390419843
ABCB6	na	32.2513590663223	34.951230361439	34.1073772897926	47.4784758641244	45.7812750630361	26.3140515363987	27.3672467828702	27.0996739843073	25.725799335773	26.9651442254384
STK16	na	21.1624157097657	23.9532432077062	23.2348957452306	24.5271785953391	25.0579206161072	22.8448778415579	26.153376965888	23.5468575902698	28.3061986612457	29.0422392414282
HDLBP	na	556.356253314127	586.108832341091	558.483135339	551.84131478838	554.246527498938	370.832524316597	379.536629443084	373.61266016022	360.278481579253	372.616009475591
PPP1R7	na	11.3326563973601	12.8154511325276	11.5570451973677	10.7887260048691	10.4855219711552	11.182549250391	11.9915624344297	12.3592655409602	10.7516638561361	11.9803873243695
PASK	na	7.55510426490675	6.61743294843245	7.5302001808633	10.0613961618442	9.41220082450155	8.2669671025993	8.68100838811473	7.105632788075	7.11564662478828	8.12292515181708
STK25	na	87.0055555668293	94.9741433021502	89.6778385175538	100.411925550935	99.3647692305931	68.4608213184005	68.4549008910233	66.4074298332328	63.6889469878028	68.9150453519458
ID2	na	44.7213429874319	42.5472977599917	55.4899243274311	52.3677486977917	49.4966174937604	267.495435534106	268.669852825381	287.626944240695	255.967793694994	263.5314301537
TAF1B	na	11.373275237494	10.2057592655402	11.0335553452222	12.9303083204424	13.8293301588071	7.71337555555024	9.96844607279276	8.65526547058071	11.6899908835808	10.6451119569475
HPCAL1	na	124.171794289354	141.762190345997	126.402665068074	139.485701006772	144.650665302866	78.57309357783	77.0623414114422	72.3035932105716	74.9097743576613	77.0750614861913
ODC1	na	306.103579249125	290.374821842835	303.060355942124	310.610250185127	307.754198011663	211.213628250785	211.728323228764	214.038289781216	186.648884542523	200.180032166013
BIRC6	na	112.636043691325	95.8595744713067	90.6845497716799	84.1682257233796	86.2785075579309	82.2637038914904	80.1154079208215	85.7589404050115	77.763852399472	79.6714302561785
NOL10	na	37.0850010422573	38.3531501166191	38.5369068079475	36.4068993647456	36.6580453164797	21.0364787878643	18.7965901962993	21.5058779596525	19.9003523737211	19.1760379154769
PLEKHB2	na	99.841109049144	92.5974596375724	90.8456235723401	77.2989994281446	79.5496096000636	81.1934269005288	83.2052583640488	78.237552506996	77.4119797641802	77.1121524686197
GORASP2	na	162.475360535629	161.894099034185	155.557022987566	154.03229786727	169.584741171282	98.8714503029622	100.493707272582	105.034859138619	117.095393633192	106.970393323472
STRN	na	50.3267429259111	42.5938994004737	43.530194628413	33.0531006441309	38.5569981144055	43.7706383200124	44.3614242206202	47.1693070187106	44.7269216415264	41.5789913022235
CEBPZ	na	67.3866557821521	64.6830769889031	76.9127398152347	66.1870157152645	64.1515793038395	50.5244551940109	49.8054464301159	50.7977152509191	44.3750490062346	49.3310066297567
PRKD3	na	21.2436533900335	21.1105431383092	21.5838892884638	21.4562303692341	21.9205203412734	22.6603473258749	21.2611137641115	24.4917555674074	21.4251337933186	23.0335000880293
DCAF17	na	20.9593215090961	15.6581512019247	18.161071024435	17.0922513110848	18.6179937361851	16.7184647208816	15.5596040176802	16.8947758312209	16.9289834534798	16.0974863739206
RAB3GAP1	na	70.6361629928647	62.1665884028795	64.3892518139059	52.0040837762792	56.5970496947001	57.1675537585996	62.0177124676332	64.026286930846	56.3778155656303	57.9361145531429
SLC25A12	na	44.3963922663606	43.2929240077024	42.3624095736267	37.4978941292829	40.6623588251492	33.4369294417632	34.8343853540027	37.6069394900778	35.0308756912654	34.1978857989742
DLX2	na	14.6634012883405	17.1494036973461	14.3758367089208	12.3242001179216	10.402958806028	29.266539787327	32.7377011246699	32.164327141765	39.1360564363356	35.1251603596839
DARS1	na	61.0501167212626	57.6928309166153	67.8120700779347	61.0957068140903	53.7486204978115	66.0619246145212	69.6687707080055	69.8846543890993	62.5551351629739	66.2074036346735
SRSF7	na	68.4021267854998	59.1374817715548	72.7650894482352	73.5815357860175	72.2840510688694	73.443145241842	72.5011336142972	68.3350217065936	64.3926922583863	70.5841395612233
SDC1	na	46.3460965927882	47.8598847749305	50.2952942561404	64.6111343887105	64.935929372548	36.9430092397406	38.6599144741889	37.0400007037952	36.3210753540017	39.3164413740918
SLC1A4	na	184.653247248742	179.136706012495	150.241587565781	144.011308918927	165.910680323122	90.124703859587	94.203654584584	95.6236752863284	79.9923790896529	84.7528948488677
SOS1	na	25.1430620428886	23.9998448481881	24.2818754495218	18.7893542781428	17.379546259277	35.2822345985934	36.0482551709849	34.9234292350069	34.3271304206819	29.3760580832837
ORC2	na	30.8296996616356	28.2871957725246	30.1208007234532	32.7702501496212	30.8373421750117	27.0890797022674	28.102925459829	25.4366535445451	26.8987081200788	26.5200524362978
COX7A2L	na	88.1835019307126	79.2227888192617	82.3087121373507	73.743164640023	82.4393203795158	50.0815819563717	52.5642414687116	57.0340419000275	47.9719692781056	48.8488238581877
PNO1	na	32.7794039880631	32.9473598207165	35.9999944475497	30.4670389800424	31.1675948355205	16.0172487612861	13.6100555237392	14.589224767005	15.4432989933592	16.6167601279181
ORC4	na	23.3152142368628	23.5804300838508	24.7248284013372	20.4864572452009	21.2600150202557	24.6163707921149	21.7760888379827	21.3546942833105	19.2357040626145	22.9964091056009
RND3	na	15.8819664923577	13.6076790207202	13.5301992554549	11.3544269938885	11.1873088747365	5.64663377990042	6.36362055569427	6.46310216362141	6.21641655682053	6.49092192496799
ATF2	na	26.7678156482449	27.2153580414405	29.6778477716377	26.9112041919207	24.9340758684164	33.0309623072606	33.9883548755	32.2021230608505	35.5782331239414	35.9040709906801
THADA	na	34.8915836750263	32.7143516183069	32.2147601320355	31.800477025588	31.2914395832113	29.7463191281028	30.9720722999686	28.9138781004116	26.7423202821714	28.5971474522875
AAK1	na	108.167971276595	95.8129728308248	77.4362296673803	63.6817684781787	74.3068486144859	30.4844411908349	30.4570972260974	29.4052250485231	29.8700770403201	33.9011579395471
TRAK2	na	61.3344486021999	51.9142274968574	53.1946226680236	47.3572542236202	46.9784409573806	33.36311723549	34.8343853540027	35.90612313123	32.1377006899779	34.086612851689
C2ORF42	na	9.5454274314682	8.9941166130103	9.74496493994074	6.9096335087364	8.13247176502985	15.3160328016907	13.6100555237392	14.4758370097485	11.5727000051502	12.9447528675076
TIA1	na	35.2977720763654	28.1473908510789	32.7785184343461	32.2853635876046	30.9199053401389	49.6387087187324	47.6719782669351	50.192980545551	43.7885946140818	46.1782731233437
PCYOX1	na	58.0443225513534	50.9355930467371	58.8724741412949	45.2560791215483	43.8823222651103	69.0513189685861	70.4780172526603	69.3933074409877	61.421323338145	59.0488440259945
EPAS1	na	19.9844693458824	21.762966105056	20.2147619828523	23.9614776063198	22.0030835064006	18.453051568302	17.656288247013	17.0459595075629	15.6778807502203	18.8793100560497
ARID3A	na	16.206917213429	20.4115185310804	16.0671116158527	6.86922629523502	4.995071490196	8.96818306219478	5.00261500332035	6.76546951630545	4.65253817774619	5.93455718854216
SUMO1	na	40.740696654309	37.5143205879445	42.2818726732966	31.5580337445797	35.1306267616264	40.3383707283082	44.2878563529243	43.8054702201006	41.6382618428545	44.6204518613514
NFE2L2	na	197.488800731057	190.460904649602	178.671113382302	142.556649232877	152.081350164315	122.934229548028	130.031206152481	126.80530853187	118.151011539067	120.694056821976
MSH6	na	41.8780241780584	43.8521436934855	47.6778449954125	58.954124498517	58.6198472403167	43.2908589792365	42.9268508005504	41.7266946703978	37.2203054219695	37.2764373405304
PLEKHA3	na	14.1759752067336	12.7222478515638	14.3355682587558	13.415194882459	12.7560090121534	18.4899576714386	16.368850562335	16.5546125594513	16.2252381828964	17.7665805831981
SPR	na	25.7117258047633	28.9396187392715	29.3154317201523	32.3661780146073	30.3419631842484	32.2928402445285	32.1491581831028	33.1092251189026	33.0369307579456	33.9011579395471
EPHA4	na	6.49901442142516	6.89704279132396	6.84563652805754	7.11166957624331	6.68761637530373	7.71337555555024	8.38673691733118	8.91983690417925	7.74119797641802	8.49383497610097
PARD3B	na	22.2997432335151	18.7804611142132	21.1409363366483	17.9003955811124	19.6087517177116	25.1330562360273	28.3971969306126	27.9311842041884	19.7439645358136	21.290223913895
FARSB	na	106.015172749498	106.39154522022	110.617432603377	111.685538117821	115.382023265271	64.1797133545544	64.1511806308139	66.3696339141473	64.9791466505392	69.211773211373
ALMS1	na	37.8161401646676	38.7259632404744	38.093953856132	42.3871669629502	44.542827586128	43.9182627325588	48.1501694069584	46.9425315041976	45.9780243447858	47.4022755434805
BCL9	na	19.253330223472	23.1144136790317	19.2885876290563	19.3146480536608	18.7831200664395	35.5405773205497	35.7907676340493	35.90612313123	38.7059898820901	39.0568044970931
PRRX1	na	6.98644050303204	4.9863755315653	4.83221401980532	3.63664921512442	4.58225566455997	1.99292956937662	2.46452356781223	2.04097963061729	0.977423986921468	1.66909420927748
DHCR24	na	223.687952617427	220.845174243813	217.288557090579	201.95525307991	196.128798759679	176.337360786694	193.704195643272	187.883513774047	142.117447698381	136.346451406756
DNAJC16	na	18.0753838595887	15.1455331566236	15.9060378151925	17.5367306596	15.1090592182788	16.9768074428378	16.7366899008144	16.7057962357933	17.9064074404013	16.5054871806329
MORN1	na	5.68663761874701	5.91840834120367	6.4429520264071	8.24307155428202	6.52249004504932	5.01923002657815	4.67155959868886	4.72448988568816	5.23899256989907	5.00728262783245
CACYBP	na	54.9166718610426	54.0113013185437	67.4093855762843	56.5296916884341	60.0647026300428	41.2241172035867	38.9174020111245	39.8746946352081	37.5330810977844	37.7215291296711
SCP2	na	33.26683006967	30.4774728751748	38.3355645571222	34.3461314761751	30.1355552714304	43.3646711855097	45.79599764069	44.3346130872977	42.8502675866371	44.397905966781
RALGPS2	na	46.9959980349307	40.1706140954139	45.3020064356749	31.4772193175769	23.7781915566355	41.5562721318161	45.097102897579	47.2071029377961	42.7329767082066	45.1768165977772
CEP104	na	43.6652531439503	42.2676879171002	40.3892555155395	29.0123792939926	30.1355552714304	42.1836758851384	41.8969006528079	40.1392660688066	38.0022446115067	34.7171595529716
FAM20B	na	63.5684848095648	54.3375128019172	56.4160986812272	56.8125421829437	58.4134393274987	49.2327415842298	49.8422303639638	48.1520009149337	50.7869503604395	48.7746418933309
TCEANC2	na	3.41198257124821	3.26211483373431	3.58389206468895	4.28316463114654	4.08687667379673	7.60265724614043	7.50392250498053	7.59697973618656	7.46751926008001	6.52801290739638
TMEM59	na	13.6479302849928	12.5358412896361	15.0604003617266	14.8698545685087	13.5403590808619	55.5436852205891	57.3461528689443	64.32865428353	66.2693463132755	68.7295904398039
LRRC42	na	42.487306780067	42.7337043219194	42.8053625254422	44.9328214135373	47.0197225399442	42.2943941945482	43.5153937421175	47.2448988568816	42.9284615055909	41.8015371967938
WRAP73	na	55.8509051841224	56.9472046689046	53.3154280185187	60.2067481170599	64.1928608864031	42.8848918447339	45.9063494422338	39.4589395252675	40.1525773827339	40.6888077239422
MRPL37	na	153.701691066705	169.53676807322	163.48990767008	206.480860992064	200.422083346294	114.704168548565	125.874621627664	120.115430853736	132.812371342889	131.821351550493
ICMT	na	110.19891328329	103.968259915161	102.120789618553	129.545526485432	126.115234731808	76.1741968739507	77.0255574775942	80.1273484612712	78.7021794269166	78.1136089941862
RPL22	na	243.388090082372	234.080040140677	286.711365175116	254.686666699214	241.373413249389	227.821374662257	207.240683299315	220.65257562118	201.466632184253	225.253536287603
CHD5	na	0.934233323079866	0.69902460722878	0.805369003300887	0.929365910531796	0.701786903581256	1.8083990536936	1.58170915546158	1.47404084433471	2.38491452808838	1.89164010384781
QSOX1	na	195.742190605299	197.031735957552	175.449637369098	187.327841792409	180.813331628582	170.247853769154	180.461979458012	172.04702367722	173.825081834114	166.538511103464
STXBP3	na	13.6885491251267	12.4892396491542	13.6912730561151	11.3544269938885	8.58656917322949	20.040014003176	21.0771940948718	19.8428575198903	19.6266736573831	20.6967681950408
PHF13	na	24.3306852402104	24.0930481291519	22.7516743432501	26.4263176299041	23.5305020612539	30.8904083253376	29.7214185491386	30.0099597538912	29.9091739997969	29.2647851359985
ERRFI1	na	228.237262712425	215.812197071765	155.838902138722	76.8545200796294	88.9618104245651	46.8338448803505	40.0944878942587	40.5550211787472	37.1030145435389	36.5346176919627
PARK7	na	45.7368139907795	45.9492175151718	49.2080461016842	50.0645375282129	47.5151015307074	51.0042345347868	47.3777067961516	46.602368232428	47.580999683337	44.4720879316378
ELAPOR1	na	0.284331880937351	0.652422966746861	0.322147601320355	0.525293775517972	0.206407912818017	1.14408919723472	0.88281441235065	1.02048981530864	0.860133108490892	0.927274560709713
AMPD2	na	54.9572907011765	63.7976458197466	54.8053606746254	57.5398720259686	56.2255154516277	50.3768307814645	51.1664519824898	48.7945315393873	46.759963534323	53.9673794333053
SRSF4	na	77.2570339346916	84.76838403661	92.7382407300972	96.4116114142985	99.488613978284	75.4729809143552	67.8295740156083	72.7193483205122	72.212084153758	74.3674197689189
MECR	na	19.9032316656145	19.9455021262612	20.859057185493	24.5271785953391	23.9020363043263	19.1911736310341	18.8701580639951	17.3861227793324	16.2643351423732	17.3214887940574
KCNC4	na	25.6304881244955	22.9746087575859	20.4966411340076	31.0327399690617	28.4017288037591	33.8798026794025	33.9147870078042	31.8997557081665	30.8865979867184	26.7796893132965
EDEM3	na	17.8722896589192	15.5649479209608	21.4228154878036	12.2433856909189	11.3524352049909	18.0101783306628	19.9368921455855	20.4475922252584	15.3260081149286	14.0574823403592
WDR77	na	59.994026877781	62.0733851219157	59.6375746944307	68.7326701658516	70.3850982709436	33.5845538543097	34.4665460155233	28.7626944240695	34.6399060964968	33.60443008012
ATP5PB	na	145.821636080727	151.688339768645	154.912727784926	158.234648071414	157.365392732456	98.0226099308203	92.0701864214032	99.3654712757934	93.0898605144006	98.2169214703728
RAP1A	na	18.847141822133	16.5435823710811	20.2550304330173	17.7387667271069	17.8749252500402	18.0470844337994	15.7803076207679	17.8396738083585	16.2643351423732	17.8407625480549
HDAC1	na	89.6863990156672	89.6615562872115	95.0335423895047	91.8860035021437	88.5902761814927	98.0226099308203	103.877829186593	98.8741243276819	99.2671801117443	92.9500019655416
CAPZA1	na	111.33624080704	103.642048431787	116.295284076648	108.412553824209	120.955036911358	86.3233752365168	95.3807404677182	94.7921650664473	96.4131020699336	93.1354568776835
S100PBP	na	8.85490714919178	6.94364443180588	7.97315313267879	8.64714368929585	9.61860873731957	7.86099996809666	10.0420139404886	9.14661241869228	7.81939189537174	8.56801694095775
RNF19B	na	34.2823010730177	36.8618976211977	35.3154307947439	30.7902966880534	28.8971077945223	29.5617886124198	28.9857398721797	28.649306666813	31.3948584599175	30.6742424682773
SCAMP3	na	94.7231351922717	115.711873316604	97.127501798087	108.776218745722	110.386951775075	60.2676664220744	61.7234409968496	61.7963277048012	69.6707817877622	64.3157635308257
TRIM62	na	1.94970432642755	2.84270006939704	2.65771771089293	2.0607678885705	1.81638963279855	7.49193893673062	7.35678676958875	6.76546951630545	8.64042804438577	7.45528746810609
ASH1L	na	91.2299149407556	79.6888052240809	80.3758265294286	75.3998603935797	74.8847907703764	88.2793987027568	90.0102861259184	88.0266955501418	82.8855540909405	76.6670606794791
SFPQ	na	162.556598215897	164.783400744064	148.147628157198	152.820081462228	146.219365440283	181.135154194453	185.427810527484	171.026533861911	217.652773407672	203.444038619711
RHOU	na	2.84331880937351	2.09707382168634	2.65771771089293	2.3032111695788	2.35305020612539	8.56221592769213	8.5706565865709	7.8237552506996	7.27203446269572	8.19710711667386
GON4L	na	39.1971807292205	40.7764354216788	37.5301955538214	36.9321931402636	36.4516374036617	45.6897556831158	45.5017261699064	44.0322457346137	43.9449824519892	43.0997215817874
ARHGEF2	na	153.254883825232	164.969807305992	127.570450122861	111.36228040981	125.124476750282	90.9735442317289	88.5757127058486	81.8659607392045	72.9549263838183	87.0154447769994
LAMTOR2	na	8.36748106758489	9.32032809638373	7.97315313267879	7.19248400324608	6.2748005496677	10.7396760127518	9.85809427124893	11.2631838874806	9.14868851758494	10.4967480272339
MEF2D	na	28.5144257740029	32.06192865156	27.6241568132204	27.7193484619484	28.3191656386319	48.5684317277709	47.5616264653913	43.5408987865021	46.4471878585081	44.6575428437798
DOCK7	na	41.8780241780584	35.2774418448124	41.3154298693355	35.3563118137096	34.552684605736	45.1361641360667	43.6257455436613	45.4306947407774	41.2472922480859	44.5091789140662
SRM	na	193.4675355578	236.130512321882	198.684533114329	269.435299627218	263.665467833734	118.763839893592	124.32969640605	124.650941143996	131.013911206954	124.328973099958
FBXO2	na	1.38104056455285	1.4912524954214	2.13422785874735	1.85873182106359	0.577942155890446	5.86807039872004	5.81186154797511	7.37020422167353	6.60738615158912	7.45528746810609
FBXO6	na	4.83364197593496	5.4989935768664	4.14765036699957	4.97008726067004	4.33456616917835	6.20022532694948	7.46713857113258	5.17804091471423	8.3276523685709	6.34255799525443
C1ORF21	na	4.91487965620278	6.19801818409518	6.12080442508674	5.89945317120184	6.02711105428608	8.00862438064307	6.98894743110931	8.5418777133242	6.95925878688085	7.0843776438222
SWT1	na	0.487426081606887	0.605821326264943	0.604026752475666	0.525293775517972	0.412815825636033	3.10011266347474	2.86914684013961	2.30555106421582	3.04956283919498	3.2269154712698
MAD2L2	na	48.4988951198852	51.7744225754116	58.3489842891493	70.470180346411	74.0591591191043	50.8197040191037	52.3803217994719	51.3268581181162	64.1581105015251	70.7695944733653
DNAJC6	na	11.1701810368245	9.18052317493798	10.9530184448921	10.0209889483428	13.6229222459891	13.2861971291774	14.0882466637625	12.2458777837037	12.2373483162568	12.4996610783669
LEPR	na	4.54931009499761	4.14754600289076	5.11409317096064	4.56601512565622	4.33456616917835	6.53238025517891	8.27638511578735	7.40800014075904	5.62996216466765	6.04583013582733
IVNS1ABP	na	167.146527151028	153.692210309368	161.154337560508	170.478033762333	182.299468600872	107.249135714971	105.606674077447	105.639593843987	100.479185855527	105.709299920907
KIAA2013	na	123.968700088685	140.969962457804	121.006692745958	130.232449114956	125.702418906172	97.1737695586784	94.9761171953908	100.159185576589	93.0507635549237	95.8060076125275
MFN2	na	187.902754459455	191.299734178276	173.476483311011	183.772007004287	175.983386468641	128.396332812245	138.123671599029	131.416410660302	134.41534668144	128.297708219796
MIIP	na	23.5183084375323	29.1726269416811	25.8523450059585	24.2847353143309	25.4707364417432	31.6285303880696	32.7377011246699	35.2257965876909	33.5060942716679	35.2735242893975
SMG7	na	119.947434915428	112.682766685279	107.718104191494	97.4621989653345	97.713505928049	106.769356374195	104.503156062008	106.886859173809	98.7198226790682	95.4350977882436
SLC35D1	na	16.8161998154376	13.0484593349372	13.2080516541346	15.7184060520378	15.6457197916057	14.725535151505	14.4560860022419	12.7750206509008	13.9576145332386	13.2414807269347
GADD45A	na	62.0655877246103	63.3316294149275	57.2214676845281	44.0034555030055	46.937159374817	27.864107868136	22.916390787269	23.7736331047828	20.4086128469202	21.4014968611802
WLS	na	75.1854730878623	69.5296475990227	70.3892508884976	69.944886570893	65.2249004504932	54.1043471982615	57.8979118766635	59.2262052069868	55.9086520519079	56.6750211505776
PRDM2	na	17.3848635773123	15.7979561233704	14.0134206574354	15.2739267035226	14.6136802275156	28.1224505900923	26.3372966351277	24.831918839177	25.2175388625739	23.5156828595983
RO60	na	21.8123171519082	19.0600709571047	23.1543588449005	18.3044677161263	15.191622383406	23.3615632854703	22.9899586549649	22.2240004222771	21.6597155501797	21.6982247206073
UCHL5	na	45.1681502289048	42.3142895575821	50.0134151049851	45.7005584700636	45.4097408199636	21.5900703349134	20.0472439471293	18.3310207564701	20.8386794011657	19.5840387221891
BCAS2	na	23.0715011960593	25.6775039055372	26.4966402085992	17.7387667271069	20.5582281166744	22.0329435725526	20.7461386902403	24.1137963765524	20.9559702795963	20.4000403356137
SRSF11	na	107.843020555524	111.191514189858	113.637566365755	100.492739977938	112.987691476582	112.637426772915	103.693909517353	103.712001970627	105.327208830657	101.147109082215
CTH	na	29.7329909780201	28.0075859296331	25.409392054143	19.233833626658	26.3789312581425	13.0647605103578	12.4697535744529	15.2317553914586	10.9080516940436	13.4269356390766
AGMAT	na	5.88973181941655	4.05434272192692	4.67114021914515	6.14189645221013	6.48120846248572	7.27050231791099	6.54754022493399	5.63159194374029	5.86454392152881	7.15855960867898
PLEKHM2	na	65.3963326155907	66.2209311248064	63.3422721096148	72.2076905269704	67.4541059089278	73.627675757525	73.4942998281916	68.6373890592776	76.4736527367356	77.6685172050455
CRYZ	na	11.7794636388331	10.0193527036125	11.758387448193	10.5058755103594	9.74245348501038	17.0506196491111	19.0172937993869	17.2349391029904	16.2643351423732	16.3571232509193
PHTF1	na	5.97096949968436	5.68540013879408	5.51677767261108	5.89945317120184	5.44916889839564	12.1052018288061	13.6836233914351	13.984490061637	15.8733655476046	15.2073027956393
ZBTB17	na	20.1063258662841	21.4367546216826	20.4161042336775	22.7492612012783	20.9297623597469	20.0769201063126	19.0908616670828	18.2932248373846	22.0115881854715	22.4029533867467
CD58	na	8.36748106758489	7.5028641175889	8.69798523564958	9.09162303781105	8.33887967784787	9.37415019669742	8.16603331424352	8.50408179423869	8.5231371659552	8.45674399367258
TFAP2E	na	1.50289708495457	1.4912524954214	0.724832102970799	1.01018033753456	0.784350068708463	1.55005633173737	1.25065375083009	1.73861227793324	0.586454392152881	1.18691143770843
TTF2	na	59.1410312349689	59.6967014573378	63.1811983089546	73.6219429995188	69.6007482022352	42.2943941945482	40.3887593650422	41.9912661039964	42.0683283971	46.5120919651992
KIF21B	na	5.36168689767575	6.15141654361326	4.2684557174947	4.64682955265898	4.91250832506879	4.31801406698267	3.86231305403409	4.68669396660266	4.14427770454702	6.63928585468154
TMEM9	na	31.6420764643137	32.6211483373431	33.543618987482	33.9016521276599	32.3234791473014	37.2751641679701	44.2510724190763	42.709388566621	37.7285658951687	40.5404437942286
ADPRS	na	24.0057345191392	25.2580891411999	23.2348957452306	24.8100290898488	22.2094914192186	20.7043238596349	19.9001082117376	17.650694212931	16.2643351423732	21.7724066854641
MAP7D1	na	53.0075863747489	59.0908801310729	55.5704612277612	48.1653984936479	46.6894698794353	46.3909716427113	41.5290613143285	45.8086539316324	44.9615033983875	47.5877304556225
WARS2	na	22.9902635157915	20.9707382168634	23.4765064462209	27.7193484619484	29.5988946981036	20.7781360659081	18.943725931691	20.4097963061729	23.0672060913466	22.625499281317
OSCP1	na	0.609282602008609	1.35144757397564	1.16778505478629	0.686922629523502	0.660505321017653	2.80486383838191	3.01628257553139	3.09926536501143	3.47962939344042	3.30109743612658
MRPS15	na	75.7135180096031	89.6615562872115	95.5973006918153	100.411925550935	105.51572503257	55.9496523550917	54.6609256980444	53.9725724541016	54.5402584702179	59.0117530435661
EXOC8	na	15.1508273699474	10.904783872769	13.8926153069403	11.3544269938885	10.5680851362824	11.5516102817571	8.8281441235065	11.3009798065661	10.6734699371824	11.461113570372
GNPAT	na	30.0173228589574	33.9725959113187	32.3355654825306	32.649028509117	33.2316739637007	30.2630045720153	32.7377011246699	32.0509393845085	32.5677672442233	30.8967883628476
TSNAX	na	14.6634012883405	13.1416626159011	16.7919437188235	14.1829319389852	13.8293301588071	14.9838778734612	12.7272411113885	14.7404084433471	14.5831658848683	15.3927577077812
C1ORF109	na	28.4331880937351	23.8600399267424	27.7852306138806	25.6181733598765	23.2002494007451	18.2316149494824	15.8538754884638	16.8191839930499	14.7395537227757	14.4654831470715
RRAGC	na	29.9360851786896	24.6056661744531	25.9328819062886	22.183560212259	23.6130652263811	21.5900703349134	23.9095570011634	22.3751840986191	24.2010179161755	21.9207706151776
LGALS8	na	58.2880355921569	53.5452849137245	61.1275073505374	49.7412798202018	47.4325383655802	159.508177756403	155.669608044498	165.65951335177	158.303588921801	159.157405600215
HPCAL4	na	0.324950721071258	0.512618045301105	0.966442803961065	0.929365910531796	0.49537899076324	0.848840372141893	0.88281441235065	1.85200003518976	1.29019966273634	1.37236634985037
MTR	na	36.8819068415878	33.9259942708368	38.3758330072873	39.7606980853603	35.8736952477713	51.8899810100653	49.4743910254844	46.451184556086	45.0396973173412	46.5120919651992
BMP8B	na	15.9225853324916	14.306703627949	12.6442933518239	14.3849680064922	13.4577959157347	14.2457558107292	14.8974932084172	14.2490614952355	10.3997912208444	12.2029332189398
MYCL	na	5.15859269700622	6.33782310554094	4.46979796831993	4.32357184464792	4.45841091686916	9.1527135778778	11.5501552282543	10.1671022340009	8.71862196333949	10.2742021326636
SIPA1L2	na	30.3016547398948	27.6813744462597	23.3959695458908	17.6175450866027	21.6315492633281	9.00508916533138	10.9248283528393	8.80644914692273	8.75771892281635	9.97747427323651
RLF	na	38.3035662462745	35.1842385638486	36.2416051485399	28.8103432264857	28.8145446293951	30.3368167782885	29.3903631445071	29.2540413721811	27.8761321070003	29.4131490657121
ZNF684	na	1.17794636388331	0.792227888192617	1.12751660462124	1.41425247254839	1.15588431178089	1.99292956937662	1.21386981698214	1.51183676342021	2.42401148756524	1.74327617413426
KCNQ4	na	32.3325967465902	35.7900598901135	29.3557001703173	36.9726003537649	35.7911320826441	15.5374694205103	12.8008089790844	13.1529798417558	12.7847057489328	14.0945733227876
RIMS3	na	2.88393764950741	2.2368787431321	2.73825461122302	2.70728330459262	2.5181765363798	9.1527135778778	11.8812106328858	11.7167349165066	11.8072817620113	11.2385676758017
AKT3	na	1.38104056455285	0.792227888192617	1.04697970429115	1.49506689955115	0.908194816399273	1.91911736310341	1.83919669239719	1.58742860159122	2.54130236599582	1.85454912141943
ETV3	na	34.9728213552941	29.1726269416811	29.9999953729581	24.5675858088405	24.3561337125259	27.9748261775459	27.477598584414	25.134286191861	26.3513506874028	27.4844179794359
ACADM	na	15.9225853324916	13.6076790207202	16.348990767008	16.0820709735502	16.7190409382593	13.7659764699533	12.6904571775406	14.0978778188935	11.9636695999188	12.6109340256521
ADGRL2	na	0.771757962544237	0.792227888192617	0.966442803961065	0.929365910531796	1.03203956409008	2.06674177564983	2.13346816318074	2.04097963061729	1.52478141959749	1.52073027956393
PADI2	na	5.15859269700622	7.40966083662507	4.83221401980532	4.12153577714101	4.04559509123312	7.71337555555024	7.24643496804492	8.35289811789667	8.5231371659552	7.82619729238997
SDHB	na	91.5954845019608	98.1430548549207	85.3691143498941	103.159616069029	98.9106718223935	59.1604833279762	53.7781112856938	55.5222051366073	61.1085476623302	64.7979463023947
RPF1	na	34.8103459947585	35.7434582496316	41.5167721201607	36.6897498592553	35.9149768303349	27.1997980116772	24.2773963396429	28.3091433950435	26.0385750115879	27.6698728915778
KDM5B	na	23.5995461178001	24.2794546910796	24.8456337518324	15.3143339170239	13.0862616726622	56.94611713978	60.178515775236	59.4529807214998	56.6514942819683	53.7448335387349
UAP1	na	54.9572907011765	49.863755315653	54.6040184238002	53.7415939568387	49.5791806588876	38.0501923338387	36.7471499140958	36.4730619175126	33.7015790690522	35.5702521488246
ACTL8	na	2.39651156790053	2.65629350746936	1.69127490693186	2.90931937209954	2.88971077945223	1.25480750664454	2.28060389857251	2.19216330695931	1.68116925750492	1.59491224442071
CTBS	na	4.5086912548637	5.732001779276	4.59060331881506	5.25293775517972	5.16019782045041	5.97878870812985	5.22331860640801	6.00955113459534	5.98183479995938	5.56364736425828
KLHL12	na	29.3674214168149	29.219228582163	28.3892573663563	32.7702501496212	32.4473238949922	33.8798026794025	36.3793105756164	34.4698782059808	36.3601723134786	36.4604357271059
SSX2IP	na	60.7251660001913	51.588016013484	55.5704612277612	57.7015008799741	56.8447391900817	32.1821219351187	32.6273493231261	35.0368169922634	31.5121493383481	32.1578817654128
ZNHIT6	na	30.3828924201626	24.9318776578265	29.919458472628	23.1533333362921	22.6223072448546	26.8307369803111	27.6983021875017	28.3847352332145	24.1228239972218	24.1833205433093
RBBP5	na	35.1352967158298	32.8541565397527	34.9127462930935	29.7397091370175	29.3924867852855	23.9889670387926	25.4544822227771	25.134286191861	24.1619209566987	24.0349566135958
GBP3	na	1.78722896589192	1.91066725975867	1.93288560792213	2.3032111695788	1.69254488510774	3.6537042105238	3.71517731864232	4.04416334214907	4.57434425879247	4.22837199683629
PINK1-AS	na	40.5376024536394	36.116271373487	41.5167721201607	40.892100063399	40.9926114856581	31.40709376925	30.1260418214659	29.1406536149246	32.2549915684084	33.1593382909793
KIF17	na	0.893614482945959	0.745626247710699	0.926174353796021	1.09099476453733	0.825631651272066	1.66077464114718	1.50814128776569	2.34334698330133	1.7984601359355	2.00291305113298
GPR89A	na	26.7678156482449	22.8348038361401	23.1543588449005	28.8911576534885	29.6814578632308	18.7113942902582	21.1139780287197	20.2964085489163	22.3634608207632	21.9949525800344
CDK18	na	35.4196285967671	38.4929550380648	33.4228136369868	39.3970331638479	37.8552112108242	39.6740608718493	43.5889616098134	41.8400824276544	43.2021402219289	38.8713495849512
RAB29	na	21.2436533900335	20.3183152501165	22.3087213914346	20.284421177694	18.4941489884943	18.083990536936	17.5459364454692	20.7499595779424	16.1470442639426	20.2516764059001
ECE1	na	98.541306164859	101.498372969619	99.3422665571645	96.0479464927861	95.0302030614148	121.974670866476	125.065375083009	123.895022762286	118.190108498544	114.574044721292
HMGCL	na	12.3075085605739	13.188264256383	13.57046770562	10.990762072376	11.0221825444821	18.3423332588922	17.3252328423815	20.0318371153178	15.4042020338823	15.6894855672083
GALE	na	32.820022828197	35.3706451257763	32.8993237848413	33.9016521276599	32.571168642683	16.9399013397012	18.1712633208842	16.1766533685963	13.4102571005625	14.6138470767851
ID3	na	95.7386061956194	111.797335516123	121.248303446949	131.969959295515	125.083195167718	231.032205635141	236.226423171495	251.531841514038	304.487120405776	292.684942342414
CD46	na	118.40391899034	100.939153283836	107.838909541989	91.7647818616395	95.8558347126869	96.1773047739901	92.879432966058	97.5134712406037	87.9681588229321	81.1921605357424
PRPF3	na	41.5124546168532	44.5977699411962	42.8053625254422	36.8513787132608	41.7769615543665	36.352511589555	36.636798112552	35.2257965876909	34.0925486638208	34.272067763831
APH1A	na	84.9746135601339	85.9800266891399	85.4496512502242	104.735497395583	109.06594113304	97.5428305900444	99.7580285956235	96.492981425295	113.068406807075	106.11730072762
P3H1	na	26.4834837673075	26.9823498390309	25.449660504308	30.0629668450285	27.6173787350506	20.3721689314054	22.3646317795498	22.1106126650206	23.1063030508235	22.2916804394615
SLC2A1	na	2508.94451739118	2668.96915368045	2242.54998969132	1867.6618152474	1863.82217116413	1032.11608031827	872.698830542466	904.569731473398	817.673810499023	791.521565021811
EBNA1BP2	na	85.5026584818747	91.7586301088978	104.214749027135	83.9257824423714	82.728291457461	52.1114176288849	48.2973051423502	51.4024499562872	48.3238419133974	50.5921000323219
CDC20	na	93.3827134678527	107.882797715642	97.6107232000676	131.565887160501	124.670379342082	110.939746028632	116.899341768765	107.680573474605	176.952838592263	168.393060224884
ARTN	na	1.25918404415112	1.67765905734907	1.61073800660177	1.53547411305253	0.825631651272066	0.885746475278496	1.28743768467803	1.02048981530864	0.430066554245446	0.816001613424547
IPO13	na	22.9090258355237	23.3940235219232	20.9395940858231	20.1227923236885	20.0215675433476	24.9485257203443	24.86593928121	25.209878030032	25.2566358220507	25.6298688580165
ATP6V0B	na	80.7096353460737	77.1723166380573	78.1207933201861	96.2903897737944	96.3512137034501	44.176605454515	42.6325793297668	42.2558375375949	51.2952108336386	47.2910025961953
B4GALT2	na	116.657308864582	140.177734569611	123.624142006686	159.164013981945	167.768351538484	97.8011733120007	102.369687898827	99.705634547563	103.958815248967	96.1027354719546
ERI3	na	30.0173228589574	36.0230680925231	30.7248274759289	37.4978941292829	38.5982796969691	38.5299716746146	42.3015239251353	40.9707762886877	41.6773588023314	40.3549888820867
PTCH2	na	2.76208112910569	2.70289514795128	1.36912730561151	1.13140197803871	1.32101064203531	1.25480750664454	1.7656288247013	1.09608165347965	1.25110270325948	1.40945733227876
AKR1A1	na	75.3479484483979	79.2227888192617	72.6845525479051	87.8856893655068	90.4892289794184	54.621032642174	56.904745662769	60.6246542131505	63.9626257041408	63.7964897768282
PRDX1	na	174.742250256069	175.734786257315	195.221446400135	212.461128590269	214.953200408682	161.943980563418	170.861372723699	171.669064486365	203.304189279665	191.760379154769
PIK3R3	na	6.82396514249642	6.01161162216751	6.84563652805754	5.2933449686811	5.16019782045041	7.86099996809666	10.6305568820557	10.2426940721719	12.9801905463171	11.7578414297992
TSPAN1	na	1.25918404415112	1.53785413590332	1.24832195511638	1.33343804554562	1.69254488510774	3.94895303561663	3.45768978170671	3.36383679860997	2.42401148756524	3.15273350641302
BLZF1	na	11.4951317578957	11.4174019180701	12.8456356026492	9.94017452134008	9.990142980392	13.1754788197676	12.8375929129324	12.6616328936443	9.77423986921468	10.7563849042327
SLC19A2	na	30.5047489405643	28.2405941320427	27.9060359643758	25.0928795843585	28.1953208909411	10.8503943221616	10.5569890143599	11.5655512401646	8.83591284177007	10.4225660623772
FAAH	na	10.5608984348159	14.5397118303586	12.6040249016589	18.1428388621207	18.7831200664395	16.8291830302914	17.4355846439253	16.3656329640238	21.2296489959343	22.5884082988886
NSUN4	na	50.2048864055093	47.4870716510751	47.5570396449174	50.5090168767281	51.6845413696313	29.082009271644	30.1260418214659	28.346939314129	32.372282446839	31.8611539059857
TMED5	na	70.8798760336681	64.0772556626382	63.0201245082944	54.0244444513483	58.0419050844262	34.1012392982221	34.7240335524589	35.6415516976315	32.1377006899779	33.418975167978
DR1	na	61.4156862824677	55.4559521734832	56.1342195300719	57.7015008799741	56.8034576075181	46.8338448803505	45.1706707652749	45.4684906598629	48.2456479944436	46.9200927719115
CNN3	na	38.5066604469441	36.116271373487	39.7046918627338	39.6798836583576	36.0801031605893	41.1503049973135	42.9268508005504	40.1014701497211	43.7494976546049	37.9811660066698
PRRC2C	na	196.757661608647	192.278368628396	184.510038656233	170.154776054322	170.658062317936	161.27967070696	154.161466756732	165.546125594513	159.163722030292	146.917381398847
F3	na	23.9651156790053	24.3260563315615	22.1476475907744	18.8297614916442	21.5489860982009	8.56221592769213	8.71779232196267	8.95763282326475	6.76377398949656	7.15855960867898
ABCD3	na	32.9012605084649	26.6561383556575	29.3154317201523	29.7397091370175	30.0942736888668	28.8236665496877	30.5306650937933	30.5391026210883	29.2054287292135	29.7098769251392
VAMP4	na	3.940027492989	3.44852139566198	4.06711346666948	2.62646887758986	3.42637135277907	6.97525349281816	7.02573136495726	6.38751032545039	6.64648311106598	7.82619729238997
DPH5	na	27.0521475291822	27.5881711652959	31.3288542284045	24.2847353143309	25.0992021986708	22.0698496756892	23.6520694642278	24.6429392437495	18.9620253462765	19.7694936343311
PTBP2	na	7.75819846557628	7.31645755566123	8.2550322838341	8.08144270027649	8.42144284297507	11.4408919723472	10.8144765512955	10.620653263027	12.0809604783493	11.2385676758017
PRDX6	na	128.639866704084	135.657375442865	130.791926136064	140.980767906323	144.898354798248	121.790140350793	127.603466518517	126.313961583759	121.161477418785	128.186435272511
DARS2	na	29.7329909780201	30.0114564703556	26.7382509095895	35.3563118137096	35.6672873349533	32.624995172758	32.1859421169508	32.088735303594	35.2263604886497	37.4618922526724
IRF6	na	41.3905980964515	37.6541255093903	40.6711346666948	27.6385340349456	25.5120180243068	38.4561594683414	36.7839338479438	37.5691435709923	34.2880334612051	36.5717086743911
UTP25	na	26.0366765258345	23.0678120385497	22.9127481439102	29.2952297885023	26.0899601801973	32.3666524508017	31.2663437707522	30.8792658928578	29.5573013645052	29.7098769251392
RCAN3	na	11.1295621966906	8.01548216289001	10.912749994727	8.5259220487917	10.2378324757736	27.3474224242236	28.3971969306126	28.5359189095565	32.098603730501	30.451696573707
SYF2	na	23.3964519171306	26.1901219508383	28.147646665366	24.6888074493447	25.0166390335436	34.0274270919489	37.0782053187273	34.8856333159214	34.5226152180662	37.2393463581021
RSRP1	na	23.3558330769967	21.3901529812007	23.6778486970461	17.8195811541097	16.8016041033865	41.9622392663188	38.1817233341656	39.4589395252675	36.6729479892935	39.6131692335189
SLC35A3	na	26.727196808111	22.6017956337306	25.2885867036479	23.3553694037991	21.0536071074377	24.8009013077979	23.2106622580525	23.9626127002104	22.8326243344855	21.2160419490382
RCOR3	na	14.3790694074032	13.8406872231298	16.9932859696487	13.0919371744479	12.9211353424078	26.1295210207156	24.86593928121	28.9894699385826	24.9438601462359	25.77823278773
STMN1	na	67.2241804216165	69.2034361156492	78.8053569729918	107.644816767683	110.469514940202	157.293811568206	166.557652463489	167.209146034275	210.380738944977	210.639689210818
MTFR1L	na	19.700137464945	18.6406561927675	22.5100636422598	20.1227923236885	18.3703042408035	22.8448778415579	23.8359891334676	25.3988576254596	24.6701814298978	24.3687754554512
MAN1C1	na	0.568663761874701	0.559219685783024	0.765100553135843	0.767737056526267	0.37153424307243	1.51315022860076	1.58170915546158	1.58742860159122	2.15033277122723	1.78036715656265
NEK2	na	3.53383909164993	3.68152959807157	4.95301937030046	6.26311809271428	4.82994515994159	18.7852064965314	18.6862383947554	18.7845717854961	28.8535560939217	28.0407827158617
RPS6KA1	na	46.7522849941272	47.9996896963762	48.8053616000338	55.1154392158857	50.9414728834865	36.4263237958282	37.2253410541191	38.8920007389849	36.9857236651083	35.421888219111
DHDDS	na	60.6845471600574	60.7685391884219	56.3355617808971	62.7928097811483	67.6192322391822	32.3666524508017	35.2022246924822	32.239918979936	37.6894689356918	36.1637078676788
NENF	na	21.446747590703	23.6270317243328	25.9328819062886	28.8103432264857	27.988912978123	32.0344975225723	34.4297620816754	35.0746129113489	33.193318595853	35.3477062542542
NSL1	na	13.1605042033859	11.0445887942147	14.8187896607363	13.1727516014507	13.5403590808619	16.2755914832424	14.6767896053296	17.6884901320165	15.3651050744055	16.7651240576316
PROX1	na	1.50289708495457	1.11843937156605	0.64429520264071	0.525293775517972	0.825631651272066	0.811934269005289	1.14030194928626	0.982693896223138	1.36839358169005	0.964365543138101
ARID1A	na	78.841168699914	80.4344314717916	68.7382444317307	75.8443397420949	75.8342671693393	81.0458024879824	80.9982223331722	76.9146953390033	89.3365524046221	84.8641677961529
CENPF	na	51.4234516095266	56.2947817021577	66.7650903736436	76.0059685961004	73.6876248760319	172.720562679307	174.907605446973	177.829799297302	247.757432204854	251.402678899617
RPA2	na	36.2726242395792	36.5822877783062	43.7315368792382	50.3473880227225	47.762791026089	48.3100890058147	48.0030336715666	49.3992662447554	43.163043262452	45.1397256153488
PPP1R8	na	58.6129863132281	57.2268145117961	59.7583800449259	59.6410471280405	63.1195397397494	50.5244551940109	49.8422303639638	53.2922459105625	50.9824351578238	50.888827891749
STX12	na	16.9380563358393	14.5863134708405	16.5100645676682	14.3041535794894	15.8521277044237	13.4338215417239	13.05829651602	13.3419594371834	11.1426334509047	13.6123905512186
MTARC2	na	12.4293650809756	11.8834183228893	10.9932868950571	14.5870040739991	14.77880655777	11.8837652099865	11.3662355590146	10.9608165347965	13.0192875057939	11.1643857109449
OSBPL9	na	42.2435937392635	41.3356551074619	46.268449239636	43.4377545139861	47.7215094435254	58.533079574654	52.6378093364075	52.0071846616553	54.1101919159725	54.894653994015
TXNDC12	na	58.6536051533621	56.8540013879408	56.4966355815572	43.7206050084958	50.9827544660501	40.5967134502644	43.4786098082695	40.9707762886877	39.8007047474422	39.7615331632325
ESYT2	na	138.794576737561	144.092272370093	144.281856941354	128.979825496413	117.77635505396	143.084961860614	133.157840529556	138.937798558317	121.513350054077	127.778434465798
CD3EAP	na	38.6691358074797	38.2133451951733	43.530194628413	45.2560791215483	38.7221244446599	24.2473097607488	23.1370943903566	22.2995922604481	20.8386794011657	22.9593181231725
MESD	na	40.5376024536394	43.0133141648109	48.4429455485484	45.3773007620525	44.3364196733099	30.2999106751519	31.9652385138631	30.9926536501143	32.8414459605613	35.7927980433949
RCN2	na	48.8644646810904	40.683232140715	50.4563680568006	47.1552181561133	45.9051198107269	57.4997086868291	59.7738925029086	62.0986950574852	57.550724349936	52.9659229077388
CHRNB4	na	0	0.0466016404819187	0	0	0.0412815825636033	1.10718309409812	1.21386981698214	1.17167349165066	1.3292966222132	1.14982045528004
CTSD	na	162.150409814558	194.189035888155	176.053664121574	181.105130913196	159.223063947818	315.288839096008	329.069072203705	319.602291787033	349.839593398932	335.747572941773
STAG1	na	104.349800304008	84.1625627103451	93.7449519842233	103.402059350038	104.690093381298	78.3885630621469	79.2693774423188	79.1068586459626	74.5188047628927	80.7099777641734
STK11	na	32.1295025459206	35.8832631710774	32.697981534016	37.6999301967898	32.8188581380646	61.9653471663582	62.7166072107441	60.0577154268679	61.0694507028533	67.7652248966658
KMT2A	na	122.384565323462	113.381791292508	110.778506404037	100.613961618442	108.157746316641	131.82860040395	133.930303140363	133.570778048176	126.361373029207	121.361694505687
IFT46	na	11.6576071184314	13.3280691778287	12.4832195511638	12.0817568369134	9.82501665013759	16.681558617745	17.8402079162527	17.5373064556745	19.0402192652302	20.622586230184
KPTN	na	6.78334630236251	6.89704279132396	6.56375737690223	8.72795811629861	8.00862701733904	8.15624879318949	5.81186154797511	6.80326543539095	8.24945844961719	7.56656041539126
RPS25	na	437.87109664352	499.150171201831	555.664343827447	449.732286270387	507.144241793867	521.741580042171	487.754962823734	475.019111066631	465.253817774619	482.256953533907
KIF14	na	8.08314918664754	6.52422966746861	8.53691143498941	9.45528795932349	8.13247176502985	15.2422205954175	14.5664378037857	15.5719186632282	24.631084470421	23.9236836663106
TNNT2	na	2.47774924816834	1.86406561927675	1.48993265610664	0.525293775517972	0.330252660508826	0.811934269005289	0.809246544654763	0.680326543539095	0.547357432676022	0.593455718854216
DDX59	na	11.0889433565567	8.62130348915495	11.1140922455522	10.5058755103594	10.0727061455192	8.78365254651176	8.86492805735445	10.84742877754	9.03139763915436	10.978930798803
CAMSAP2	na	61.5375428028695	52.8462603064958	56.0134141795767	44.8924142000359	48.7535490076155	44.5087603827444	42.6693632636148	45.4306947407774	38.3150202873215	39.5389872686621
ATF6	na	109.955200242487	109.327448570581	102.966427072018	91.6435602211354	97.0530006070314	84.7364128016428	96.0428512769812	93.9606548465662	83.9411719968156	84.6045309191542
MREG	na	10.6827549552176	8.80771005108263	12.8053671524841	11.6372774883981	10.8570562142277	11.8099530037133	12.6536732436927	12.3214696218747	12.6283179110254	11.9062053595127
FASTKD2	na	47.6865183172071	37.840532071318	42.3221411234616	49.0139499771769	44.3777012558735	31.7761548006161	27.6247343198058	30.8414699737723	28.8926530533986	27.2989630672939
NRP2	na	1.78722896589192	1.07183773108413	1.48993265610664	1.41425247254839	1.73382646767134	1.10718309409812	1.36100555237392	1.92759187336077	1.36839358169005	1.55782126199232
CREB1	na	26.3616272469058	21.9959743074656	25.6510027551333	23.6786271118101	20.1041307084748	34.6917369484078	34.7608174863069	35.1880006686054	35.0308756912654	36.9797094811033
B4GALT6	na	45.3306255894405	37.5609222284264	38.6577121584426	32.8914717901253	34.0160240324091	14.0243191919095	13.05829651602	11.4521634829081	11.1035364914279	9.90329230837973
SPCS2	na	55.4040979426495	47.0676568867379	55.2483136264409	55.4791041373981	58.0419050844262	42.220581988275	40.9773023066094	41.0841640459443	45.7825395474015	43.1368125642158
USP35	na	5.64601877861311	5.31258701493873	5.07382472079559	4.92968004716866	4.995071490196	6.75381687399854	6.91537956341343	6.46310216362141	6.7246770300197	6.75055880196671
FILIP1	na	1.34042172441894	1.35144757397564	0.684563652805754	0.242443281008295	0.743068486144859	0.073812206273208	0.0735678676958875	0.340163271769548	0.156387837907435	0.111272947285166
CASP8AP2	na	16.4912490943663	19.0134693166228	18.9261715775709	18.1024316486193	18.5767121536215	19.8923895906296	20.4886511533047	22.0350208268496	16.3425290613269	17.8036715656265
HMGN3	na	18.1160026997226	17.0562004163822	18.5637555260855	18.385282143129	19.0720911443847	31.3701876661134	32.700917190822	33.8273475815272	36.4383662324323	38.760076637666
UBE3D	na	5.6053999384792	5.31258701493873	6.76509962772745	5.01049447417142	6.35736371479491	5.79425819244683	6.62110809262988	6.31191848727938	5.59086520519079	5.97164817097055
ANKRD13C	na	20.4312765873553	19.479485721442	21.2214732369784	18.4256893566304	15.7695645392965	16.3494036895156	19.5322688732581	18.4066125946411	17.2417591292947	16.0974863739206
PHF3	na	64.0965297313056	63.1452228529998	70.1073717373422	64.2070622536967	65.5138715284384	104.702614598546	100.971898412606	97.6268589978602	99.619052747036	98.0685575406592
PLAGL1	na	2.2746550474988	3.58832631710774	2.81879151155311	4.36397905814931	3.7153424307243	2.87867604465511	2.75879503859578	3.09926536501143	2.73678716338011	2.93018761184269
FBXO30	na	10.1140911933429	6.52422966746861	9.74496493994074	10.0613961618442	8.29759809528426	11.8468591068499	12.2858339052132	10.4316736675995	10.0870155450295	11.5352955352288
TNFAIP3	na	3.940027492989	4.10094436240884	3.98657656633939	5.41456660918525	4.49969249943276	4.79779340775852	4.4508559956012	4.83787764294468	5.74725304309823	5.89746620611377
AKAP7	na	1.21856520401722	1.2582442930118	1.40939575577655	1.57588132655392	1.52741855485332	1.10718309409812	1.28743768467803	1.66302043976223	1.1338118248289	1.70618519170587
MYB	na	30.9109373419034	31.3163024038493	33.7449612383072	41.3365794119143	41.6943983892393	31.9975914194357	29.8685542845303	32.391102656278	31.9031189331167	33.0851563261226
ALDH8A1	na	1.78722896589192	1.16504101204797	1.16778505478629	0.848551483529032	0.908194816399273	0.701215959595476	0.956382280046538	1.28506124890718	0.703745270583457	0.964365543138101
SGK1	na	8.77366946892396	7.78247396048042	7.69127398152347	5.05090168767281	4.78866357737798	6.53238025517891	5.70150974643128	5.7071837819113	4.84802297513048	4.45091789140662
RNF146	na	6.94582166289814	6.33782310554094	7.24832102970799	6.2227108792129	6.35736371479491	12.0682957256695	12.1754821036694	11.7923267546777	11.1035364914279	12.6109340256521
CCN2	na	0.0812376802678145	0.139804921445756	0.0402684501650444	0.121221640504147	0.0825631651272066	1.25480750664454	1.39778948622186	1.09608165347965	0.938327027444609	1.03854750799488
PMFBP1	na	1.0967086836155	1.11843937156605	0.523489852145577	0.888958697030414	0.660505321017653	1.43933802232756	2.72201110474784	2.8346939314129	1.91575101436608	2.00291305113298
FBXL5	na	19.3345679037398	18.8736643951771	23.4362379960558	23.5169982578046	22.2094914192186	26.2033332269889	27.9925736582852	29.4052250485231	30.1046587971812	26.8538712781533
MED28	na	54.1042950583644	46.0890224366176	50.9395894587811	51.3171611467557	50.9001913009229	52.7388213822071	55.580524044243	52.6119193670234	57.4334334715054	55.1542908710137
RXYLT1	na	11.6982259585653	10.5319707489136	13.0067094033093	12.364607331423	9.41220082450155	11.7730469005767	12.4697535744529	10.0915103958299	11.4554091267196	10.2371111502352
ZNF430	na	44.0714415452894	43.6191354910759	43.9328791300634	30.1033740585299	29.6401762806672	16.7553708240182	16.1113630253994	16.6680003167078	14.661359803822	14.7251200240702
VAMP8	na	3.12765069031086	2.46988694554169	3.66442896501904	4.20235020414377	2.35305020612539	10.8873004252982	10.8880444189914	10.5828573439415	11.5336030456733	9.19856364224035
DCLRE1B	na	18.806522981999	20.9707382168634	18.8053662270757	22.3451890662645	22.9112783227998	13.6921642636801	14.2721663330022	15.6475105013992	16.4989168992344	13.0560258147928
MYL12B	na	171.452124205222	165.389222070329	169.530175194837	159.244828408948	170.905751813318	174.159900701634	171.670619268354	176.582533967481	170.540937238058	176.182166534845
FOXO3	na	13.0386476829842	11.7436134014435	11.6778505478629	13.3343804554562	13.7880485762435	42.5158308133678	45.9799173099297	41.8400824276544	38.197729408891	36.1637078676788
ARMC2	na	0.73113912241033	0.745626247710699	0.724832102970799	1.05058755103594	0.990757981526479	1.77149295055699	1.14030194928626	1.32285716799269	2.03304189279665	1.74327617413426
RPN2	na	280.919898366102	291.726269416811	276.805326434515	321.762641111508	336.857713719003	188.959248059413	197.603292631154	202.245963026539	230.945739629804	214.200423523944
TGIF2	na	18.0347650194548	17.9882332260206	16.348990767008	18.7489470646415	16.6777593556957	30.2630045720153	28.765036269092	30.3123271065752	33.1151246768993	29.4873310305689
PKD2	na	28.1894750529316	23.1610153195136	25.5704658548032	27.3556835404359	23.2415309833087	36.3156054864184	33.1055404631494	35.2635925067764	31.4730523788713	32.5658825721251
ABCG2	na	16.2475360535629	15.0057282351778	17.9597287736098	21.658266436741	22.4158993320366	7.60265724614043	9.30633526352977	8.80644914692273	9.57875507183038	11.1272947285166
STBD1	na	2.15279852709708	3.07570827180663	3.22147601320355	1.85873182106359	1.44485538972612	4.94541782030494	3.93588092172998	3.93077558489255	4.2615685829776	3.78328020769563
CCNI	na	178.722896589192	163.059140046233	172.711382757875	173.953054123451	175.446725895314	196.746435821236	196.794046086499	195.745064943832	225.433068343567	200.439669043011
MFSD1	na	14.9477331692779	11.8368166824073	14.9395950112315	12.8090866799382	10.8157746316641	12.584981169582	13.757191259131	14.8160002815181	15.7951716286509	14.7251200240702
RAB3GAP2	na	38.7097546476136	35.0910352828848	38.4161014574523	36.6089354322525	33.3968002939551	35.0977040829104	37.92423579723	40.0258783115501	33.7015790690522	37.2764373405304
EEF2KMT	na	20.6749896281588	25.7241055460191	21.9463053399492	26.1434671353944	27.988912978123	20.593605550225	20.3782993517608	19.7672656817193	21.5033277122723	20.1033124761866
PPL	na	6.37715790102344	6.89704279132396	6.40268357624205	5.2933449686811	5.32532415070483	52.2590420414313	48.4444408777419	49.0213070539004	46.8772544127536	47.2910025961953
UBN1	na	63.4060094490292	61.9335802004699	57.3020045848581	58.1459802284893	57.959341919299	64.3642438702374	61.465953459914	64.4420420407865	63.0242986766962	59.5310267975636
KLF12	na	4.14312169365854	3.30871647421623	3.46308671419382	1.73751018055945	2.02279754561656	10.0015539500197	10.0052300066407	10.6584491821125	9.07049459863122	8.49383497610097
UCHL3	na	24.939967842219	23.4406251624051	25.8926134561235	20.0823851101871	20.7233544469289	14.2826619138658	13.2790001191077	15.7986941777412	14.8568446012063	15.9491224442071
HS1BP3	na	50.2048864055093	49.7239503942072	46.6711337412864	49.660465393199	51.6845413696313	32.1821219351187	32.2595099846467	33.2226128761592	33.0369307579456	33.5302481152632
LDAH	na	14.4196882475371	12.7222478515638	14.2952998085908	15.2335194900212	19.980285960784	15.7958121424665	15.0078450099611	13.5687349516964	15.3651050744055	15.5782126199232
CCND2	na	277.711009995524	223.035451346463	223.489898415996	172.377172796898	176.065949633768	96.2880230833999	101.634009221869	94.9811446618748	81.4780635497735	78.002336046901
ELL2	na	5.97096949968436	6.71063622939629	5.95973062442657	4.32357184464792	4.87122674250519	4.05967134502644	4.52442386329708	3.96857150397806	4.0660837855933	4.45091789140662
CYP20A1	na	7.47386658463893	6.9902460722878	7.97315313267879	7.51574171125714	8.04990859990264	8.59912203082874	8.20281724809146	7.78595933161409	8.79681588229321	8.53092595852936
NDUFB3	na	6.09282602008609	7.31645755566123	9.86577029043587	6.99044793573916	7.14171378350337	9.07890137160459	7.90854577730791	9.63795936680385	6.29461047577425	7.90037925724675
GTF3C3	na	57.2319457486753	50.5161782823998	54.5637499736351	54.3477021593594	57.4226813459722	50.0815819563717	53.2263522779746	53.1410622342204	52.9372831316667	56.3782932911505
SATB2	na	7.10829702343377	6.61743294843245	4.83221401980532	5.89945317120184	5.20147940301402	7.41812673045741	7.17286710034903	6.72767359721994	7.15474358426514	5.60073834668666
UBE2B	na	24.4525417606122	19.8522988452974	24.3221438996868	19.1126119861539	18.5354305710579	22.5865351196017	22.0335763749183	24.3405718910654	20.5650006848277	22.8109541934589
GDA	na	0.568663761874701	0.279609842891512	0.523489852145577	0.525293775517972	0.743068486144859	2.43580280701587	2.72201110474784	2.64571433598537	3.08865979867184	2.55927778755881
KLF9	na	37.1662387225251	31.1298958419217	27.0201300607448	21.7390808637438	22.4984624971638	18.637582083985	17.5091525116212	17.3483268602469	14.4658750064377	16.7280330752032
TJP2	na	58.4911297928264	65.0558901127585	59.5570377941006	51.5191972142626	46.8133146271261	81.3041452099387	76.9152056760504	75.7052259282671	65.7219888805995	70.7695944733653
ITGB1BP1	na	45.3306255894405	51.1686012491467	52.3087167643926	49.6200581796977	46.3179356363629	37.5704129930629	36.600014178704	38.4006537908734	33.8579669069596	36.9797094811033
CPSF3	na	27.4177170903874	28.7066105368619	30.1610691736182	30.951925542059	30.6722158447573	35.7620139393693	34.9447371555466	37.5691435709923	36.790238867724	34.9767964299704
PIGZ	na	2.11217968696318	3.02910663132471	2.21476475907744	3.15176265310783	3.21996343996106	3.83823472620682	4.34050419405736	4.34653069483311	4.84802297513048	3.96873511983757
SENP5	na	46.2648589125203	40.7298337811969	44.0536844805585	39.6394764448562	37.772648045697	24.9116196172077	25.2337786196894	23.5468575902698	22.4807516991938	25.3331409985894
CCDC92	na	11.4138940776279	15.3785413590332	13.1275147538045	10.2634322293511	9.57732715475596	24.9485257203443	25.8958894289524	26.5705311171102	26.3904476468796	25.5185959107313
C1ORF198	na	30.7890808215017	29.5920417060184	32.0536863313753	34.2653170491723	32.777576555501	36.6477604146478	40.8669505050655	36.4730619175126	39.292444274243	37.6473471648143
HEATR1	na	163.044024297504	147.820403608646	144.281856941354	146.597370583016	148.696260394099	104.22283525777	109.027579925305	106.773471416552	103.450554775768	100.405289433648
PTBP3	na	72.3421542784888	57.879237478543	61.2483127010325	63.8029901186829	56.6383312772637	65.4345208611989	63.8569091600304	64.8200012316416	67.2076733407201	66.7266773886709
RAD23B	na	228.887164154567	240.930481291519	233.033521105112	219.330354885504	210.164536831304	175.488520414552	168.323281288191	165.31935008	165.106459870774	166.946511910177
FKBP15	na	83.9997613969202	93.8091022901023	87.0603892568259	74.5109016965492	76.8250251508657	51.5947321849724	50.9089644455542	51.2512662799452	47.3464179264759	49.2939156473283
CTNNAL1	na	24.2900664000765	23.6736333648147	23.4765064462209	25.6181733598765	22.7461519925454	17.7518356087065	18.7598062624513	17.1215513457339	18.3755709541236	19.4356747924756
ABITRAM	na	27.2552417298518	26.7959432771032	30.0805322732881	23.5978126848074	24.3561337125259	24.5056524827051	24.3877481411867	24.2271841338089	25.6085084573425	22.625499281317
WDR34	na	53.6168689767576	64.4500687864935	57.8254944370037	102.068621304492	96.8465926942133	77.4659104837318	82.1385242824584	81.4124097101784	102.629518626754	97.0671010150927
SET	na	521.180337758164	489.643436543519	572.013334594455	553.659639395942	556.310606627118	519.527213853975	522.957187516216	520.752173160092	537.387708009423	543.308710611035
PTPA	na	123.237560966275	133.979716385516	118.872464887211	120.049831312607	118.849676200614	146.148168420952	158.023779810766	149.482859983173	166.553047371418	169.283243803165
GLE1	na	45.7774328309135	49.0715274274604	48.5637508990435	53.5799651028331	52.0560756127038	48.2362767995415	52.7849450717993	50.0795927882945	50.0050111709023	49.071369752758
RAB14	na	96.0229380765567	86.8188562178145	87.9060267102919	81.7033856997953	82.5631651272066	75.030107676716	74.8920893144135	78.5777157787655	78.8976642243009	79.7456122210353
CNTRL	na	11.2920375572262	14.0270937850575	12.0402665993483	12.6878650394341	14.3247091495703	27.3843285273602	26.1165930320401	25.8146127354001	33.5060942716679	35.2364333069691
TRIM32	na	14.2165940468675	14.2601019874671	14.6174474099111	15.637591625035	15.2329039659696	16.6077464114718	16.1481469592473	16.7435921548788	16.7334986560955	16.4683961982045
FBXW2	na	59.0597935547011	55.0831390496279	54.5234815234701	59.1965677795253	59.8170131346612	48.088652386995	52.0124824609925	53.4434295869045	46.4471878585081	51.074282803891
PHF19	na	52.6826356536777	61.6539703575784	51.744958462082	87.9260965790082	81.902659806189	58.348549058971	58.1553994135991	56.2025316801464	88.3200314582238	92.3565462466874
NEK6	na	32.4950721071258	28.5202039749342	27.7046937135505	27.0324258324249	25.3056101114888	28.1962627963655	29.0960916737235	29.5942046439506	22.3243638612863	24.2945934905945
BSPRY	na	25.4273939238259	24.7920727363807	26.6979824594244	28.4466783049732	27.6173787350506	21.9591313662794	22.4749835810936	22.8287351276452	26.5468354847871	24.3687754554512
PPP6C	na	42.4466879399331	37.7473287903541	41.2348929690054	41.6194299064239	41.9008063020573	33.5476477511731	30.3099614907057	31.3706128409694	35.0308756912654	32.4546096248399
NDUFA8	na	22.0154113525777	24.7454710958988	26.335566407939	19.3146480536608	22.6223072448546	18.7113942902582	20.0840278809773	20.2964085489163	17.9064074404013	16.2458503036342
HDHD3	na	3.85878981272119	4.52035912674611	3.98657656633939	3.71746364212719	4.16943983892393	6.56928635831552	6.51075629108605	5.0268572383722	6.45099831368169	5.11855557511761
RBM18	na	31.2358880629747	29.3124318631268	32.9798606851713	28.5678999454774	27.8237866478686	24.4318402764319	22.5485514487895	25.6256331399726	23.9664361593144	22.9964091056009
HSDL2	na	17.506720097714	14.4931101898767	19.5301983300465	17.5771378731014	17.3382646767134	18.6744881871216	17.3252328423815	18.1420411610425	16.7334986560955	17.6182166534845
MAPKAP1	na	34.5666329539551	34.7648237995113	39.060396660093	31.1539616095659	31.6216922437201	43.2539528760999	45.9799173099297	46.0354294461455	42.4202010323917	45.6960903517746
NR4A3	na	1.54351592508847	1.63105741686715	1.69127490693186	1.05058755103594	0.660505321017653	0.848840372141893	0.5885429415671	0.64253062445359	0.469163513722304	0.704728666139382
INVS	na	16.8161998154376	16.2173708877077	17.5167758217943	15.7588132655392	15.6457197916057	16.4232158957888	16.4424184300309	16.6680003167078	16.0297533855121	14.4654831470715
GALNT12	na	23.7620214783357	25.3046907816818	26.1342241571138	37.6999301967898	39.9192903390044	25.3913989579836	27.7350861213496	27.3264494988203	26.3904476468796	28.3375105752888
DENND1A	na	56.7851385072023	57.32001779276	50.4966365069656	50.0241303147115	48.5884226773611	49.306553790503	51.4975073871213	45.9220416888889	47.4637088049065	43.8786322127836
ALG2	na	48.0927067185462	45.1103879864973	48.966435400694	41.8618731874322	45.0794881594548	24.136591451339	25.6751858258647	29.3296332103521	23.8882422403607	24.2945934905945
KDSR	na	29.8548474984218	29.1726269416811	30.2818745241134	32.9722862171281	34.0985871975363	41.2610233067233	43.7728812790531	43.5408987865021	41.5600679239008	40.2066249523731
VPS4B	na	33.5917807907413	32.4813434158973	36.6845581003554	28.3254566644691	25.388173276616	42.9956101541437	40.9405183727614	42.2558375375949	41.1690983291322	42.0240830913642
ONECUT2	na	6.01158833981827	6.19801818409518	6.64429427723232	6.82881908173363	6.3160821322313	8.78365254651176	8.46030478502706	7.33240830258803	7.70210101694116	6.97310469653704
C19ORF25	na	19.4970432642755	20.8309332954176	20.2550304330173	23.7998487523143	21.6315492633281	18.6744881871216	17.8402079162527	17.0837554266484	20.2913219684897	19.5098567573324
ZBTB45	na	11.4545129177618	13.9338905040937	12.0402665993483	14.5061896469963	15.604438209042	17.8256478149797	19.3483492040184	18.7845717854961	21.581521631226	21.957861597606
YLPM1	na	104.390419144142	101.544974610101	98.8590451551839	88.2493542870193	92.2230554470898	112.452896257232	114.398034267105	115.768900158903	115.687903092025	112.422767740446
DCAF4	na	25.3055374034242	26.7959432771032	27.1409354112399	29.7801163505189	28.5668551340135	38.1978167463852	37.0046374510314	37.6825313282488	35.6173300834183	38.5375307430957
FCF1	na	32.6169286275275	33.5065795064995	34.1476457399576	30.3862245530396	31.2914395832113	38.0501923338387	37.92423579723	38.1738782763603	36.242881435048	35.8298890258233
PGF	na	1.0967086836155	1.53785413590332	1.65100645676682	1.73751018055945	1.77510805023494	1.95602346624001	1.98633242778896	2.1543673878738	3.40143547448671	3.37527940098335
IFI27L2	na	3.73693329231947	4.42715584578227	4.6308717689801	5.5357882496894	3.67406084816069	9.1527135778778	9.78452640355304	10.2048981530864	12.0027665593956	12.2029332189398
BBOF1	na	1.05608984348159	2.19027710265018	2.69798616105797	2.02036067506912	2.02279754561656	3.06320656033813	3.67839338479438	4.11975518032008	3.16685371762556	3.82037119012402
NEK9	na	50.8547878476519	44.8307781436058	49.006703850859	41.2961721984129	41.4467088938577	91.0473564380021	93.0265687014498	93.6204915747966	74.7924834792307	77.4830622929036
ACYP1	na	4.71178545553324	4.52035912674611	5.63758302310621	6.78841186823225	6.10967421941329	4.6132628920755	3.23698617861905	2.38114290238683	2.54130236599582	3.11564252398463
IFT43	na	13.5260737645911	13.0018576944553	12.2416088501735	11.7180919154009	12.6734458470262	13.2123849229042	14.8607092745693	14.135673737979	15.6778807502203	15.2814847604961
NPC2	na	82.9436715534386	92.7838661995001	99.6241457083198	88.7342408490359	98.5804191618847	129.392797596934	123.299746258307	132.399104556525	137.113036885343	135.827177652759
DNAL1	na	12.3481274007078	10.7183773108413	8.97986438680489	8.24307155428202	8.33887967784787	7.60265724614043	8.12924938039557	6.72767359721994	8.60133108490892	8.82765381795646
IRF2BPL	na	97.7289293621808	119.859419319495	86.5771678548454	83.7641535883658	81.1183097374805	71.5240278787386	71.1769119957712	64.2152665262735	65.8392797590301	69.5826830356568
LTBP2	na	5.64601877861311	4.93977389108338	4.75167711947524	5.49538103618801	5.57301364608645	19.3018919404439	20.6357868886965	20.2964085489163	17.6718256835401	19.6953116694743
AREL1	na	72.707723839694	64.4966704269754	63.5838828106051	64.2474694671981	69.8071561150532	59.7140748750253	62.5694714753523	59.3773888833288	60.2093175943624	57.0459309748615
MLH3	na	24.1682098796748	22.368787431321	25.7718081056284	23.4361838308018	25.9661154325065	27.7164834555896	27.0361913782387	27.2130617415638	22.7544304155318	26.1491426120139
TTLL5	na	37.8973778449354	34.1590024732464	37.9731485056368	40.04354857987	41.4467088938577	49.2327415842298	52.5274575348637	50.192980545551	51.8816652257915	51.074282803891
FLVCR2	na	11.8607013191009	10.0193527036125	10.7919446442319	11.3140197803871	11.1047457096093	10.0015539500197	9.01206379274622	11.7545308355921	8.48404020647834	10.7563849042327
ABCD4	na	25.6304881244955	26.4231301532479	24.3624123498518	29.7801163505189	30.383244766812	40.9657744816305	43.809665212901	43.011755919305	48.2847449539205	49.8131894013258
DLST	na	242.73818864023	261.528406384528	247.449626264198	272.667876707329	296.277918058981	193.609417054625	195.984799541844	193.779677151386	201.583923062683	202.961855848142
PPP4R4	na	3.81817097258728	4.10094436240884	4.59060331881506	4.20235020414377	4.12815825636033	3.6537042105238	4.1198005909697	4.64889804751715	3.83150202873215	3.74618922526724
TGFB3	na	1.54351592508847	1.63105741686715	1.61073800660177	2.3032111695788	2.64202128407061	2.54652111642568	2.83236290629167	3.36383679860997	4.7307320966999	3.41237038341174
SLIRP	na	42.8528763412721	45.809412593726	52.630864365713	46.4682955265898	52.5927361860306	25.354492854847	27.8086539890455	29.4430209676086	29.9873679187506	28.7455113820011
RBM25	na	230.633774280325	211.198634664055	219.221442698502	227.209761518274	241.868792240152	237.3431492715	194.660577923318	195.631677186575	200.215529480993	193.874565153187
ALDH6A1	na	11.4138940776279	10.9979871537328	12.9664409531443	10.8695404318719	11.8478141957541	43.9182627325588	47.7823300684789	45.8086539316324	38.3541172467984	41.6902642495087
EIF2B2	na	93.0171439066476	105.64591897251	104.456359728125	110.634950566785	114.432546866308	66.9107649866631	67.9767097510001	71.207511557092	74.0496412491704	75.8139680836261
NRDE2	na	19.3345679037398	19.7590955643335	20.3355673333474	22.4664107067686	20.9710439423105	32.9571501009874	31.5238313076878	29.7075924012072	34.2489365017282	35.421888219111
COQ6	na	15.4351592508847	17.0562004163822	15.0201319115616	21.0117510207189	23.0764046530542	16.8291830302914	16.5527702315747	16.5168166403658	20.2522250090128	19.1389469330485
ZNF410	na	48.5395139600191	45.6696076722803	43.0872416765975	49.2563932581852	45.6161487327816	42.3313002976848	43.2211222713339	42.2180416185094	40.4653530585488	44.2124510546391
RHOQ	na	66.8179920202774	59.7899047383016	67.6509962772745	53.4991506758304	57.133710268027	39.9693096969422	40.9773023066094	38.0226946000183	38.3150202873215	37.0909824283885
GPR75	na	1.62475360535629	1.11843937156605	0.724832102970799	0.767737056526267	0.61922373845405	1.18099530037133	0.956382280046538	1.17167349165066	1.36839358169005	0.964365543138101
SUPT7L	na	46.9959980349307	48.4191044607135	42.3221411234616	42.7508318844626	48.9599569204335	51.0411406379234	54.6609256980444	53.2922459105625	46.9554483317073	46.6975468773411
KLHL29	na	25.3461562435581	24.6988694554169	18.9664400277359	15.8800349060433	17.2557015115862	13.9505069856363	11.5133712944064	11.4143675638226	10.7125668966593	11.4240225879437
DNMT3A	na	34.607251794089	33.8793926303549	36.0402628977147	32.4065852281087	30.4658079319392	41.6669904412259	41.4187095127847	41.3109395604573	38.745086841567	41.9869921089358
TMEM214	na	126.730781217791	128.434121168168	110.778506404037	135.283350802628	137.426388354235	87.0614972992489	90.3045575967019	89.311756799049	108.963226062005	99.3667419256528
ATAD2B	na	11.3326563973601	10.1591576250583	10.912749994727	10.5462827238608	9.41220082450155	10.1491783625661	10.3362854112722	11.6411430783356	12.0418635188725	11.9803873243695
ATL2	na	60.440834119254	53.5452849137245	56.9395885333727	56.3276556209271	50.8176281357957	73.627675757525	67.2410310740412	67.9570625157385	58.9973118505798	64.1673996011121
YPEL5	na	2.15279852709708	1.44465085493948	1.812080257427	1.41425247254839	0.990757981526479	11.8099530037133	13.9411109283707	16.2144492876818	15.0523293985906	12.4254791135101
FAM98A	na	66.3305659386705	60.0229129407112	68.8590497822259	62.8736242081511	61.3857132720781	44.0658871451052	45.5752940376023	46.4889804751715	37.0639175840621	41.8757191616506
YIPF4	na	19.253330223472	14.8193216732501	17.234896670639	16.9306224570792	17.0080120162046	27.4581407336334	28.6179005337002	28.876082181326	27.7197442690928	27.2247811024372
AFTPH	na	37.6942836442659	31.5959122467409	39.5033496119085	30.3458173395382	29.9291473586124	38.493065571478	39.5795128203875	37.4179598946502	39.018765557905	39.5389872686621
LGALSL	na	40.4157459332377	31.2697007633674	41.4362352198307	35.8816055892276	37.359832220061	25.354492854847	25.9694572966483	26.4571433598537	23.3799817671615	24.3687754554512
BCL11A	na	3.29012605084649	1.95726890024058	4.18791881716461	3.19216986660921	1.81638963279855	18.1947088463458	19.1276456009308	20.0318371153178	16.8507895345261	16.0603953914922
CRIPT	na	1.7059912856241	1.16504101204797	1.36912730561151	1.57588132655392	1.32101064203531	8.19315489632609	8.53387265272295	10.1293063149154	9.07049459863122	8.23419809910225
EPCAM	na	208.212174526408	199.035606498275	224.979831072103	239.170296714683	227.626646255709	187.999689377861	191.129320273916	193.401717960531	186.844369339908	187.828735017359
SLC17A5	na	18.7659041418651	16.7299889330088	16.1476485161828	15.1931122765198	14.9439328880244	18.3792393620288	19.3115652701705	18.7467758664106	18.7274435894153	18.7680371087646
SLF2	na	41.0656473753802	40.8696387026427	41.0335507181802	44.5691564920248	43.5107880220379	35.5036712174131	35.349360427874	35.8683272121445	32.4504763657927	30.3775146088502
IDE	na	81.1158237474127	69.343241037095	76.4295184132542	69.6620360763833	71.7061089129789	42.8110796384607	45.8695655083859	43.011755919305	43.1239463029751	40.3920798645151
ELOVL3	na	2.2340362073649	2.84270006939704	2.41610700990266	3.51542757462027	3.88046876097871	3.83823472620682	3.20020224477111	3.96857150397806	3.98788986663959	3.48655234826852
IFIT2	na	0.162475360535629	0.326211483373431	0.120805350495133	0.202036067506912	0.165126330254413	1.47624412546416	1.87598062624513	1.62522452067673	1.44658750064377	1.78036715656265
GPAM	na	25.7117258047633	23.7668366457785	22.1476475907744	19.1530191996553	17.8749252500402	23.4353754917436	24.7555874796662	23.6224494284408	20.1740310900591	22.0691345448912
CUTC	na	3.45260141138212	3.16891155277047	3.02013376237833	3.19216986660921	2.22920545843458	3.17392486974795	3.60482551709849	3.51502047495199	3.98788986663959	3.93164413740918
PYROXD2	na	0.609282602008609	0.932032809638373	0.442952951815488	0.444479348515207	0.24768949538162	1.66077464114718	1.50814128776569	1.54963268250572	1.09471486535204	0.964365543138101
MXI1	na	11.4138940776279	9.59993793927524	13.0067094033093	8.16225712727926	8.25631651272066	56.2818072833211	50.9825323132501	53.8213887777595	43.8667885330355	44.397905966781
SMNDC1	na	30.6672243011	26.1435203103564	25.5301974046381	25.9414310678875	25.2643285289252	19.5602346624001	22.1071442426142	23.0933065612437	20.1349341305822	20.7709501598976
C10ORF88	na	4.10250285352463	2.93590335036088	3.42281826402877	3.79827806912995	4.12815825636033	4.65016899521211	2.90593077398756	3.590612313123	2.97136892024126	3.15273350641302
HELLS	na	35.7445793178384	28.9862203797534	35.4362361452391	43.5993833679917	44.3364196733099	24.8009013077979	23.9831248688593	24.9453065964335	23.9664361593144	23.6269558068835
TCTN3	na	79.5723078223243	81.7392774052853	78.8456254231569	87.7644677250027	85.9069733148585	59.6033565656155	57.4565046704882	60.738041970407	61.0303537433764	58.5666612544255
DENND10	na	18.7252853017312	18.361046349876	20.5369095841726	15.4355555575281	15.5218750439148	27.7164834555896	33.6940834047165	32.4666944944491	29.6354952834589	28.0407827158617
AVPI1	na	11.7794636388331	11.4174019180701	11.0738237953872	12.1221640504147	12.7147274295898	12.9171360978114	10.483421146664	12.7372247318153	9.96972466659897	10.6451119569475
WDR11	na	28.1488562127977	23.2076169599955	23.1140903947355	24.0422920333226	25.388173276616	34.9131735672274	35.4597122294178	35.754939454888	28.6971682560143	33.6415210625484
ARMH3	na	16.8974374957054	14.4931101898767	15.3020110627169	14.5870040739991	15.0677776357152	21.0733848910009	22.5853353826375	21.090122849712	22.1679760233789	19.9920395289014
KCNIP2	na	1.01547100334768	1.02523609060221	0.523489852145577	1.25262361854286	0.701786903581256	1.77149295055699	1.25065375083009	1.81420411610425	1.99394493331979	1.70618519170587
GOT1	na	285.4692084611	303.889297582592	275.718078280059	287.174066354325	291.57181764673	123.709257713897	123.005474787524	120.682369640018	118.932950728604	129.484619657504
C10ORF95	na	3.81817097258728	4.38055420530035	4.75167711947524	6.50556137372257	5.40788731583203	2.02983567251322	1.50814128776569	2.41893882147234	2.22852669018095	2.96727859427108
GNA13	na	66.8992297005452	54.8501308472183	60.9664335498772	60.2875625440626	57.2162734331542	49.491084306186	52.8217290056472	49.5882458401829	53.2891557669584	51.741920487602
HOXB8	na	30.2610358997609	30.1978630322833	33.8254981386373	36.4068993647456	32.3234791473014	156.481877299201	163.467802020262	167.17135011519	211.201775093991	174.587254290425
KANSL1	na	47.9302313580105	41.8948747932449	38.9395913095979	38.8717393883299	42.8090011184566	67.1691077086193	67.1306792724974	65.8026951278647	69.9835574635771	65.2430380915354
HOXB5	na	6.1740637003539	7.26985591517931	7.12751567921285	11.3544269938885	12.384474769081	32.994056204124	34.3929781478274	34.3942863678098	44.0231763709429	36.4233447446775
HOXB3	na	25.386775083692	26.0969186698745	28.8322103181718	37.6595229832884	33.1078292160098	79.2374034342888	78.7544023684476	85.5321648904985	94.7319328124286	86.8299898648575
DUSP1	na	5.68663761874701	6.38442474602286	5.47650922244603	6.42474694671981	5.24276098557762	5.42519716108079	6.06934908491072	5.0268572383722	4.7307320966999	5.41528343454472
PANK3	na	65.5181891359924	50.5161782823998	54.9261660251205	45.4177079755539	46.5656251317445	44.4718542796078	46.3477566484091	43.2385314338181	44.0622733304198	43.0626305993591
MSX2	na	64.9495253741177	70.2752738467333	82.0671014363604	62.3483304326331	56.1429522865005	85.8805019988776	94.203654584584	102.200165207206	110.175231805788	98.9216501365121
RCL1	na	34.8509648348924	31.4095056848132	31.1677804277443	34.9522396786958	34.965500431372	21.62697643805	20.5254350871526	22.3373881795336	21.8161033880872	23.775319736597
CAAP1	na	21.2030345498996	17.8484283045748	20.2952988831824	18.1428388621207	16.0998171998053	17.1982440616575	17.3252328423815	16.8947758312209	14.8959415606832	15.2073027956393
MOB3B	na	2.03094200669536	1.4912524954214	2.01342250825222	2.90931937209954	3.01355552714304	9.22652578415101	7.9821136450038	8.84424506600824	9.14868851758494	8.49383497610097
CD274	na	0.771757962544237	1.63105741686715	1.32885885544646	0.969773124033179	0.701786903581256	1.07027699096152	0.5885429415671	0.907102058052127	1.25110270325948	0.816001613424547
NUP43	na	45.1681502289048	39.7511993310766	40.7114031168599	48.81191390967	48.2994515994159	36.9430092397406	37.4092607233588	36.0573068075721	35.5782331239414	34.086612851689
MTHFD1L	na	209.105789009354	215.67239215032	196.026815403436	190.802862153528	196.871867245824	115.036323476795	116.862557834917	109.721553105222	104.115203086875	120.694056821976
LRP11	na	39.2377995693544	35.6968566091497	36.281873598705	40.4476207148838	42.2310589625662	24.4318402764319	20.4886511533047	25.209878030032	20.8777763606425	22.7367722286022
PCMT1	na	25.833582325165	24.3260563315615	28.107378215201	27.1132402594276	23.6956283915083	24.7270891015247	23.8727730673155	25.209878030032	22.9890121723929	24.6655033148784
PLEKHG1	na	13.5260737645911	12.6756462110819	10.2281863419213	4.72764397966175	5.86198472403167	9.07890137160459	11.8076427651899	9.18440833777779	8.5231371659552	8.7163808706713
CYSTM1	na	41.5124546168532	47.8598847749305	43.530194628413	43.3973473004848	43.1392537789654	25.8711782987594	24.4980999427305	25.9280004926566	26.273156768449	26.1120516295855
WDR55	na	56.9882327078719	57.7394325570972	52.3489852145577	49.9433158877087	52.757862516285	34.5441125358614	34.687249618611	33.7139598242707	33.6233851500985	33.3818841855497
ARAP3	na	5.48354341807748	4.89317225060146	4.55033486865001	6.99044793573916	6.64633479274013	8.89437085592157	8.38673691733118	7.52138789801555	9.61785203130724	8.82765381795646
PCDHB10	na	0.0406188401339072	0.233008202409593	0.845637453465932	0.282850494509677	0.37153424307243	1.99292956937662	1.94954849394102	2.38114290238683	1.95484797384294	2.5963687699872
PCDHB14	na	1.50289708495457	0.978634450120292	1.16778505478629	1.49506689955115	1.2384474769081	2.95248825092832	3.34733798016288	4.87567356203018	4.69163513722305	5.89746620611377
MRPS14	na	8.73305062879006	8.38829528674536	11.2751660462124	10.7887260048691	10.9396193793549	11.2563614566642	11.145531955927	11.9813063501052	10.9471486535204	11.0531127636598
CENPL	na	8.16438686691535	9.36692973686565	9.6241595894456	9.53610238632626	10.8983377967913	9.1527135778778	8.8281441235065	8.73085730875172	11.8072817620113	13.4269356390766
SEC16B	na	0.44680724147298	0.605821326264943	0.442952951815488	0.16162885400553	0.288971077945223	1.36552581605435	1.87598062624513	1.70081635884774	1.09471486535204	1.00145652556649
GORAB	na	9.34233323079866	11.5572068395158	13.8926153069403	10.2230250158498	10.609366718846	10.5182393939321	11.0351801543831	10.696245101198	8.87500980124693	10.1629291853785
ACAT2	na	29.1643272161454	27.0755531199947	31.5301964792297	22.3451890662645	24.97535745098	22.8079717384213	23.6888533980758	22.4507759367901	19.8221584547674	20.0291305113298
TCP1	na	200.657070261502	195.820093305022	211.489900266813	211.531762679737	211.279139560522	149.21137498129	138.712214540596	146.043431346392	135.314576749408	141.724643858872
SNX19	na	27.4177170903874	23.2542186004774	24.3221438996868	25.1332867978599	23.9845994694535	32.1083097288455	31.2663437707522	30.6146944592593	32.372282446839	31.601517028987
MSANTD2	na	9.01738250972741	8.94751497252838	10.3087232422514	10.4250610833567	11.8478141957541	8.52530982455553	8.60744052041884	9.03322466143577	9.53965811235352	9.64365543138101
PDZD11	na	13.0386476829842	14.9591265946959	16.5100645676682	18.6277254241373	16.7190409382593	16.866089133428	17.7666400485568	19.3515105717787	23.4972726455921	21.1047690017531
SLC10A7	na	7.71757962544237	6.29122146505902	7.40939483036816	6.34393251971705	7.5132480265758	7.93481217436987	7.09929923265315	6.50089808270691	8.60133108490892	7.38110550324931
NUDCD1	na	26.2397707265041	26.4697317937298	28.3892573663563	26.6687609109124	25.3468916940524	13.5814459542703	13.0215125821721	13.0395920844993	13.1756753437014	13.0931167972211
ENY2	na	13.2823607237877	10.6251740298775	14.4563736092509	12.6878650394341	12.9624169249714	13.3969154385873	13.9411109283707	14.4002451715775	16.5771108181881	16.2087593212058
MASTL	na	18.5221911010617	18.1280381474664	18.7248293267456	21.6986736502424	23.6130652263811	15.3529389048273	13.5364876560433	14.0222859807225	13.8794206142848	18.1745813899104
KIAA1217	na	24.939967842219	24.5124628934892	22.9530165940753	15.5163699845309	13.1688248377895	42.8848918447339	45.0235350298832	41.5377150749703	40.4653530585488	36.4604357271059
EPC1	na	25.4273939238259	29.1726269416811	27.7046937135505	23.3553694037991	20.8471991946197	33.2523989260802	32.9951886616056	31.8241638699955	33.8188699474828	34.6058866056865
CCDC77	na	4.79302313580105	5.12618045301105	4.51006641848497	4.56601512565622	4.00431350866952	9.66939902179025	8.2396011819394	8.95763282326475	8.9923006796775	11.7949324122275
TAF12	na	18.9689983425347	18.2212414284302	19.5704667802116	21.1733798747244	21.2187334376921	17.5303989898869	18.943725931691	18.3688166755556	18.1800861567393	19.4356747924756
MTRF1	na	3.77755213245337	4.05434272192692	4.87248246997037	3.15176265310783	3.59149768303349	5.4621032642174	5.11296680486418	5.97175521550984	5.43447736728336	5.93455718854216
PROSER1	na	155.610776552999	138.127262388407	114.966425221202	106.634636430148	116.620470742179	68.7560701434933	67.2778150078891	68.3350217065936	76.9819132099348	60.2357554637029
UFM1	na	68.320889105232	59.8365063787836	70.6711300396529	56.5296916884341	59.1152262310799	34.1750515044953	33.8412191401083	35.6415516976315	30.6520162298572	30.5258785385637
WBP4	na	2.55898692843616	3.21551319325239	3.06040221254337	1.69710296705806	1.52741855485332	4.31801406698267	3.89909698788204	4.53551029026064	4.45705338036189	4.08000806712274
ELF1	na	27.7426678114586	24.8386743768626	26.295297957774	21.6178592232396	22.8287151576726	40.0062158000788	40.3151914973464	38.4762456290444	39.4879290716273	36.9055275162466
SMAD9	na	11.6982259585653	10.2057592655402	9.986575640931	10.5866899373622	11.1460272921729	17.6411172992967	19.1276456009308	17.7640819701875	20.8386794011657	18.1003994250536
HSPH1	na	92.8952873862459	98.1896564954026	102.644279470698	81.1780919242774	78.5175700359735	64.8440232110133	61.7602249306976	62.3632664910837	56.4951064440608	55.4139277480124
KBTBD7	na	3.98064633312291	2.84270006939704	3.38254981386373	4.6064223391576	3.30252660508826	4.68707509834871	4.89226320177652	4.45991845208962	4.45705338036189	4.5250998562634
ALG5	na	25.6304881244955	23.9998448481881	27.3422776620651	27.0324258324249	29.0209525422131	18.0470844337994	17.8034239824048	18.7089799473251	19.5875766979062	20.0662214937582
EXOSC8	na	38.7503734877475	38.9123698024021	38.4563699076174	38.7505177478258	39.8367271738772	29.0451031685074	28.5075487321564	28.1579597187014	29.0099439318292	29.1535121887134
ETF1	na	247.287498735227	231.377144992726	232.348957452306	216.461442726906	221.558253618859	124.631910292312	128.706984533955	131.718778012986	119.36301728285	123.179152644678
FAM53C	na	50.6923124871162	48.5589093821592	46.7516706416165	36.9726003537649	36.5754821513525	41.851520956909	43.147554403638	39.9502864733791	42.889364546114	40.6888077239422
SIL1	na	24.939967842219	25.5843006245733	28.9127472185019	27.8809773159539	27.8650682304322	22.6972534290115	23.7624212657717	25.9280004926566	24.0446300782681	27.6698728915778
PAIP2	na	17.2630070569106	19.0600709571047	21.3422785874735	16.2032926140544	14.8613697228972	41.7038965443625	38.7334823418848	43.8054702201006	36.3210753540017	34.3833407111161
KDM3B	na	57.5162776296126	55.2695456115555	54.0402601214895	61.7422222301124	56.1842338690641	85.7697836894677	84.7501835856624	84.5116750751898	79.6405064543612	83.6401653760161
EGR1	na	1137.28690490927	1314.02645666866	917.234757859381	676.012681878128	653.363607234149	578.909133800771	565.773686515223	575.972010944015	478.664074875181	405.218983030144
SERP1	na	139.485097019837	126.709860470337	140.57715952617	108.452961037711	109.561320123803	86.028126411424	84.1984245779433	85.6077567286695	80.5788334818058	79.6714302561785
PLS1	na	13.2417418836538	12.1164265252989	14.7785212105713	12.6474578259327	13.003698507535	17.6411172992967	18.0241275854924	18.028653403786	21.03416419855	18.0633084426252
NR2C1	na	15.1914462100813	17.7086233831291	18.8456346772408	20.1631995371898	18.7005569013123	21.7007886443232	21.6657370364389	21.9972249077641	19.8221584547674	22.625499281317
UTP20	na	112.473568330789	105.64591897251	104.939581130106	102.149435731495	99.488613978284	55.6174974268623	56.0219312504183	54.9930622694102	54.6184523891716	53.1142868374523
TMPO	na	104.796607545481	90.0343694110669	108.241594043639	129.626340912435	128.592129685624	128.654675534202	136.394826708175	129.904573896882	151.657105810735	153.964668060241
ARL1	na	51.8702588509995	45.1103879864973	52.9127435168683	46.912774875105	45.4097408199636	39.8585913875323	39.2852413496039	43.2763273529036	41.9119405591925	40.1695339699448
MTERF2	na	3.08703185017695	3.30871647421623	4.14765036699957	3.63664921512442	4.37584775174195	5.86807039872004	6.10613301875866	5.78277562008231	5.94273784048252	5.71201129397183
SOCS2	na	6.29592022075562	7.08344935325164	7.93288468251374	8.60673647579446	9.49476398962876	2.84176994151851	2.68522717089989	3.28824496043896	3.40143547448671	2.67055073484397
NFYB	na	12.713696961913	13.2348658968649	16.1476485161828	14.0617102984811	12.6734458470262	17.5303989898869	19.7161885424979	19.7672656817193	18.8447344678459	20.0662214937582
WASHC3	na	2.2746550474988	4.10094436240884	2.49664391023275	2.0607678885705	2.39433178868899	6.4216619457691	6.54754022493399	6.84106135447646	6.60738615158912	6.89892273168026
APAF1	na	2.47774924816834	2.09707382168634	2.5369123603978	1.45465968604977	1.85767121536215	8.74674644337515	9.01206379274622	7.8615511697851	9.26597939601551	7.7520153275332
DUSP4	na	388.234873999885	385.908184830768	354.603972153381	338.774077995591	326.454754912975	244.170778351772	222.689935515452	218.195840880622	214.564113609001	214.97933415494
CLU	na	53.9418196978288	66.7335491701075	64.9127416660515	55.357882496894	50.6937833881049	81.4148635193485	88.1710894335212	82.4706954445726	97.0386534215633	87.8685373728524
TNFRSF10B	na	225.637656943855	202.018111489117	169.973128146652	140.617102984811	160.915608832926	116.254224880303	114.287682465561	105.715185682158	97.4296230163319	105.115844202053
SORBS3	na	83.4717164751794	100.053722114679	90.1610599195344	121.01960443664	123.762184525683	111.899304710183	107.409086835996	111.460165383155	132.499595667074	119.618418331553
PTK2B	na	18.40033458066	18.7338594737313	15.6644271142023	13.6576381634673	13.2926695854803	24.4687463795685	23.5049337288361	23.0177147230727	24.7483753488516	23.2189550001712
PPP3CC	na	11.820082478967	12.023223244335	11.4765082970376	11.3948342073899	11.4762799526817	7.23359621477439	7.3935707034367	6.65208175904893	6.88106486792713	7.23274157353576
PDLIM2	na	43.8277285044859	52.5666504636043	46.7114021914515	55.1962536428884	41.6118352241121	55.9496523550917	59.9578121721483	58.3568990680202	64.6663709747243	57.6764776761441
EPHX2	na	18.2378592201243	19.4328840809601	18.4832186257554	21.9411169312507	22.2507730017822	21.0364787878643	20.8197065579362	21.4302861214815	19.9394493331979	22.8851361583157
RNF170	na	4.06188401339072	4.05434272192692	4.10738191683453	4.36397905814931	3.96303192610592	7.08597180222797	8.68100838811473	8.27730627972566	8.83591284177007	7.4181964856777
UBIAD1	na	43.1778270623434	43.4793305696301	42.4832149241218	47.7613263586341	53.8724652455023	34.3226759170417	36.4160945094643	36.9266129465387	39.3315412337199	37.3135283229588
TARDBP	na	88.3865961313821	74.2830149281783	84.9664298482436	81.0972774972746	79.3432016872455	80.8612719722994	84.7869675195104	82.5462872827436	87.8117709850247	81.1921605357424
ZNF706	na	43.2996835827451	45.0637863460153	44.0536844805585	41.8618731874322	40.0844166692588	28.7129482402779	29.1696595414194	26.3437556025972	27.0159989985094	26.9651442254384
LYPLA1	na	83.9997613969202	62.4927998862529	84.1610608449427	69.5004072223778	70.137408775562	55.1008119829498	54.9919811026759	62.2498787338272	52.1944409016064	55.5252006952976
COPS5	na	27.13338520945	28.7532121773438	28.6308680673465	24.8100290898488	25.8835522673793	28.2700750026387	21.592169168743	26.2303678453407	23.5363696050689	24.9251401918771
RDH10	na	9.01738250972741	7.64266903903466	8.49664298482436	7.87940663276958	6.89402428812175	21.4055398192303	19.605836740954	21.090122849712	14.6222628443452	15.5411216374948
AKAP1	na	53.6981066570254	52.0540324183032	50.9798579089462	56.3276556209271	52.4688914383398	62.1867837851778	61.6866570630017	61.040409323091	63.0242986766962	64.0190356713986
COIL	na	15.6382534515543	14.9591265946959	18.4832186257554	17.5771378731014	17.0905751813318	16.2017792769692	15.4492522161364	15.3073472296296	18.258280075693	16.0603953914922
TRIM25	na	266.622066638967	253.279916019228	222.5637240622	186.802548016891	203.9310178642	131.127384444354	136.873017848199	124.19739011497	110.605298360033	115.278773387431
SCPEP1	na	9.05800134986131	10.4387674679498	9.06040128713498	7.79859220576681	7.67837435683021	13.3600093354507	13.05829651602	14.286857414321	14.1921962900997	13.9833003755025
SPOP	na	16.1662983732951	15.0989315161416	15.9865747155226	11.5564630613954	12.384474769081	25.9449905050326	25.9326733628004	27.1374699033928	22.8717212939623	23.775319736597
SLC35B1	na	75.6322803293353	71.2539082968536	77.8389141690308	83.360081453352	89.498470997892	43.6968261137392	44.2878563529243	43.2385314338181	53.7974162401576	49.071369752758
FAM117A	na	17.3036258970445	17.4290135402376	17.234896670639	11.0715764993788	13.0862616726622	22.1436618819624	22.7692550518772	22.9421228849017	23.0281091318698	23.1818640177428
NCAPH	na	40.5782212937733	41.0094436240884	40.2281817148793	53.7415939568387	58.5372840751895	31.8868731100259	30.089257887618	30.4257148638318	43.2021402219289	41.1338995130829
TMEM131L	na	33.3886865900717	35.3240434852943	36.1207997980448	36.4877137917484	36.8231716467341	24.6901829983881	26.5212163043675	22.7531432894742	23.4190787266384	23.2560459825996
MND1	na	9.13923903012913	9.18052317493798	11.798655898358	13.7788598039714	14.4898354798248	8.41459151514572	7.83497790961202	7.59697973618656	10.8689547345667	9.6807464138094
TENT4B	na	32.9418793485988	30.5706761561386	32.8993237848413	25.0524723708571	28.5255735514499	27.7902956618628	25.8958894289524	25.8146127354001	23.9664361593144	25.7040508228732
ADCY7	na	51.8296400108656	55.2695456115555	45.7852278376554	44.8924142000359	49.4966174937604	36.3156054864184	37.8506679295341	34.3186945296388	32.2158946089316	32.0095178356993
CEP89	na	14.7040201284744	15.9843626852981	16.7516752686585	16.9710296705806	15.2741855485332	15.2053144922809	16.4424184300309	16.9703676693919	16.3425290613269	15.5411216374948
ECHDC2	na	16.9786751759732	14.6329151113225	15.8255009148624	15.3951483440267	14.8200881403336	35.0977040829104	29.3903631445071	31.78636795091	32.0204098115473	32.7513374842671
PLBD1	na	5.6053999384792	6.2446198245771	6.32214667591197	5.77823153069769	5.36660573326843	11.8837652099865	11.9179945667338	12.7750206509008	10.8689547345667	10.1258382029501
PYROXD1	na	17.3442447371784	17.4290135402376	18.6845608765806	13.3747876689576	15.8934092869873	15.6481877299201	16.1113630253994	16.8191839930499	14.4267780469609	13.6865725160754
PSPC1	na	25.7523446448972	30.8968876395121	30.5637536752687	27.8001628889511	27.8650682304322	39.895497490669	37.5563964587506	38.2494701145314	36.2037844755712	43.2109945290726
ZNF211	na	0.852995642812052	0.932032809638373	1.00671125412611	0.888958697030414	0.825631651272066	2.91558214779172	3.23698617861905	3.590612313123	3.79240506925529	3.5607343131253
LHX4	na	3.08703185017695	2.56309022650553	2.09395940858231	2.10117510207189	1.44485538972612	0.848840372141893	0.698894743110931	0.907102058052127	1.17290878430576	1.37236634985037
RNF2	na	14.7852578087422	12.8154511325276	15.5838902138722	14.1425247254839	13.0449800900986	14.356474120139	15.4124682822884	14.7026125242616	14.2312932495766	16.0233044090638
TRMT1L	na	4.34621589432807	3.72813123855349	6.04026752475666	4.44479348515207	3.63277926559709	11.3301736629374	12.2858339052132	12.6994288127298	12.3937361541642	10.311293115092
SEC22A	na	7.51448542477284	8.01548216289001	7.8926162323487	7.35411285725161	7.92606385221183	7.82409386496005	8.75457625581062	9.2977960950343	8.21036149014033	9.38401855438229
B4GALT4	na	6.41777674115734	8.29509200578152	7.24832102970799	8.08144270027649	6.68761637530373	8.2669671025993	8.71779232196267	8.16391852246914	7.78029493589488	8.0858341693887
NAA50	na	138.997670938231	120.092427521904	137.436220413296	136.21271671316	139.738156977797	97.5059244869078	102.921446906547	99.2898794376224	93.6372179470766	95.2867338585301
KIF18A	na	5.72725645888092	5.35918865542065	6.48322047657214	6.26311809271428	7.18299536606697	13.5076337479971	12.7272411113885	13.4175512753544	20.0567402116285	19.3614928276188
DESI2	na	91.2299149407556	77.7315363238403	76.7516660145746	66.7931239177852	73.150964302705	45.948098405072	45.5752940376023	46.4889804751715	48.8711993460734	50.3324631553232
MAPK8IP1	na	1.74661012575801	1.67765905734907	2.33557010957257	2.46484002358433	1.52741855485332	6.60619246145212	6.36362055569427	5.66938786282579	5.66905912414451	5.67492031154344
CRY2	na	25.6304881244955	24.5124628934892	25.0872444528226	28.2850494509677	26.2550865104517	19.5971407655367	18.7965901962993	19.8428575198903	20.4086128469202	21.5498607908937
PEX16	na	10.7233737953515	14.6795167518044	11.9194612488531	12.5262361854286	13.6229222459891	8.70984034023855	8.68100838811473	7.97493892704162	9.38327027444609	11.0160217812314
CAT	na	42.2029748991296	39.6113944096309	42.6040202746169	31.1943688230673	32.6950133903738	53.8460044763053	57.0886653320087	57.7143684435666	62.8679108387888	56.7862940978628
PILRB	na	73.8856702035773	83.1373266197429	67.5704593769445	80.8548342162663	84.5859626728232	73.3324269324322	72.9793247543204	69.9224503081848	73.5022838164944	75.0350574526299
ZMYM2	na	29.326802576681	27.494967884332	27.261740761735	19.759127402176	20.4343833689836	41.7038965443625	37.5563964587506	42.3692252948514	34.4053243396357	36.6829816216762
GJA3	na	26.8896721686466	23.1610153195136	23.3557010957257	19.7995346156774	18.9482463966939	12.8802299946748	12.7272411113885	11.3009798065661	10.1652094639833	12.6851159905089
TBC1D15	na	14.3384505672693	14.306703627949	16.1073800660177	17.3751018055945	16.8016041033865	30.6689717065179	32.8848368600617	29.2162454530956	30.9256949461952	33.9011579395471
ADGRB2	na	31.7233141445816	39.518191128667	30.5637536752687	53.7415939568387	50.363530727596	18.8590187028047	17.6930721808609	19.8428575198903	20.9950672390731	21.4756788260369
ZCCHC17	na	13.9728810060641	16.2173708877077	15.5033533135421	14.789040141506	16.0172540346781	14.2088497075925	14.1250305976104	15.8742860159122	15.4042020338823	13.8349364457889
KHDRBS1	na	212.111583179264	212.969497002368	210.885873514337	246.120337436921	224.860780223947	192.170079032297	201.649525354428	190.491432190947	229.890121723929	249.436856830913
TMEM39B	na	26.9302910087805	29.9182531893918	25.5704658548032	36.0836416567345	36.4929189862253	25.1330562360273	23.1738783242046	28.1201637996159	29.9482709592738	26.3345975241558
POLR3GL	na	0.934233323079866	0.978634450120292	1.04697970429115	1.45465968604977	1.32101064203531	4.87160561403173	6.43718842339016	6.76546951630545	7.46751926008001	7.01019567896543
ZNF639	na	37.0037633619895	33.5997827874634	35.3154307947439	33.1339150711336	32.3234791473014	29.5248825092832	28.2500611952208	26.3059596835117	25.8821871736805	28.263328610432
PIK3CA	na	12.9980288428503	11.1377920751786	13.8926153069403	10.1826178023484	9.04066658142912	22.1067557788258	23.1003104565087	23.6980412666118	22.9499152129161	21.5498607908937
PDS5A	na	219.747925124438	197.544354002853	206.214733295192	207.289005262092	211.03145006514	188.405656512364	183.00007089352	190.944983219973	173.512306158299	182.673088459813
LIAS	na	14.1759752067336	16.03096432578	17.5973127221244	11.6776847018995	13.2926695854803	14.2826619138658	15.7803076207679	13.9466941425515	12.7065118299791	12.6480250080805
TMEM54	na	40.9844096951124	36.8618976211977	43.2080470270926	52.0444909897806	51.7258229521949	72.8895536947929	80.6303829946927	87.7999200356288	90.8222368647428	80.1536130277476
ZSCAN20	na	1.42165940468675	1.30484593349372	1.48993265610664	2.10117510207189	1.89895279792575	3.91204693248003	3.20020224477111	3.47722455586649	3.16685371762556	3.63491627798207
HPCA	na	0.893614482945959	1.53785413590332	0.926174353796021	0.606108202520737	0.536660573326843	3.50607979797738	3.64160945094643	3.21265312226795	3.44053243396357	3.15273350641302
LRIF1	na	22.4215997539168	21.2503480597549	19.6510036805417	12.2029784774175	14.3659907321339	12.2528262413525	12.1386981698214	12.7750206509008	13.0974814247477	12.7592979553656
CLCC1	na	45.8586705111813	48.7453159440869	47.3154289439271	50.711052944235	52.3863282732126	33.2523989260802	32.1123742492549	33.4871843097577	31.0429858246258	29.0422392414282
GPSM2	na	13.9322621659302	10.858182232287	14.8993265610664	16.3245142545585	14.572398644952	32.9202439978508	30.7881526307289	34.3186945296388	47.9328723186288	46.8088198246263
GTDC1	na	12.8761723224486	11.9766216038531	11.838924348523	12.041349623412	11.9303773608814	14.4671924295488	14.1985984653063	14.21126557615	14.0358084521923	14.1687552876444
ZRANB3	na	18.1160026997226	17.6154201021653	17.7583865227846	18.4660965701318	16.4300698603141	18.7483003933948	19.4587010055623	18.9357554618382	16.4207229802807	18.2116723723388
ACVR2A	na	3.69631445218556	3.58832631710774	4.38926106798984	3.55583478812166	2.72458444919782	6.97525349281816	6.95216349726137	7.48359197893005	6.95925878688085	6.71346781953832
POLK	na	9.82975931240555	8.20188872481769	10.0671125412611	10.3442466563539	10.0314245629556	7.45503283359401	8.97527985889828	8.16391852246914	7.89758581432546	8.34547104638741
RPL21	na	511.106865404955	558.613864456759	620.375743242674	521.293461381335	554.287809081502	498.232392344154	435.484992825806	467.346539492273	438.394206614017	515.750110666742
MTIF3	na	8.73305062879006	8.52810020819112	10.026844091096	9.41488074582211	8.91682183373831	13.2861971291774	12.5433214421488	13.984490061637	12.1982513567799	14.2058462700728
GTF3A	na	115.276268300029	121.583680017326	135.664408606034	124.898696932773	138.293301588071	105.699079383234	105.569890143599	105.186042814961	103.997912208444	106.11730072762
RASL11A	na	1.86846664615973	2.0038705407225	2.25503320924248	2.66687609109124	2.10536071074377	1.58696243487397	1.1770858831342	1.28506124890718	1.83755709541236	1.96582206870459
UBL3	na	13.2417418836538	10.2523609060221	12.5637564514938	9.01080861080829	7.26555853119418	18.7113942902582	20.5622190210006	19.1247350572657	18.7274435894153	18.2858543371955
FYTTD1	na	78.1100295775036	67.5257770583002	80.3758265294286	68.8134845928543	67.4128243263642	74.9562954704428	71.0297762603794	70.4137972562964	68.2632912465953	68.5070445452336
MTERF4	na	6.62087094182688	6.19801818409518	6.56375737690223	7.03085514924055	6.39864529735851	8.2300609994627	7.13608316650109	6.27412256819388	7.193840543742	9.0501997125268
OCRL	na	49.7986980041703	46.0424207961356	43.6107315287431	49.7816870337032	52.3037651080854	42.5527369165044	45.3913743683626	45.6196743362049	44.2577581278041	42.58044782779
MRPS2	na	177.585569065442	181.373584755627	166.429504532128	225.997545113232	231.837367677196	115.294666198751	118.591402725771	107.151430607408	123.46819802792	128.483163131938
KIAA1191	na	109.183442279943	109.141042008654	108.88588924628	102.109028517993	99.6124587259748	93.3724409356082	91.0034523398129	93.8472670893097	95.5138720019658	98.6991042419418
COPA	na	244.972224847595	250.204207747421	251.033518328887	234.927539297038	238.731391965318	191.210520350745	205.842893813093	202.888493650992	200.919274751577	205.484042653272
RBBP6	na	57.1100892282736	56.3413833426397	52.7114012660431	44.3267132110166	48.1343252691615	61.0796006910797	62.5694714753523	61.0782052421766	59.8183479995938	52.7062860307401
ZC3H7A	na	37.4911894435964	33.4599778660176	36.9261688013457	34.9118324651944	35.17190834419	33.4738355448998	31.0824241015125	30.5013067020028	31.3948584599175	30.3775146088502
SERAC1	na	6.66148978196079	5.77860341975791	6.60402582706728	5.69741710369493	4.9537899076324	6.86453518340835	8.8281441235065	8.35289811789667	7.35022838164944	8.3825620288158
ANXA11	na	147.771340407155	174.523143604785	149.154339411324	145.829633526489	138.829962161398	161.464201222643	153.241868410534	148.197798734266	152.59543283818	152.36975581582
SHLD2	na	34.3635387532855	31.5959122467409	35.9194575472196	33.5379872061474	34.759092518554	27.5319529399066	25.8223215612565	27.9311842041884	25.0220540651896	25.963687699872
PRXL2A	na	48.9050835212243	46.6948437628825	52.8724750667033	51.9232693492765	49.3727727460696	44.176605454515	45.5385101037544	45.5440824980339	46.9163513722304	47.5877304556225
ZNF205	na	32.860641668331	39.8910042525224	33.2214713861616	31.0327399690617	31.2501580006477	28.9712909622342	26.7051359736072	27.1374699033928	25.1393449436201	30.0436957669947
NAA60	na	41.8780241780584	52.2404389802308	44.3355636317139	48.81191390967	48.0517621040342	46.0219106113452	46.6420281191927	44.5613886018107	49.7313324545643	48.1070042096199
RPL5	na	1113.07807618946	1200.83107193808	1342.0669071006	1086.83282154668	1146.3482662087	1079.42970453939	1027.96381531464	1079.22467356752	923.313795005495	947.60041908047
ODF2L	na	5.0367361766045	4.70676568867379	4.9932878204655	4.44479348515207	4.33456616917835	12.5111689633088	10.5202050805119	12.3970614600457	12.0809604783493	11.461113570372
TRMT13	na	6.78334630236251	5.63879849831216	7.44966328053321	5.17212332817695	5.61429522865005	9.04199526846799	9.23276739583388	7.8237552506996	7.62390709798745	8.56801694095775
LRRC39	na	0.324950721071258	0.279609842891512	0.563758302310621	0.16162885400553	0.37153424307243	0.775028165868685	0.772462610806819	1.05828573439415	1.25110270325948	1.14982045528004
RWDD3	na	2.88393764950741	2.42328530505977	2.65771771089293	2.18198952907465	2.76586603176142	4.31801406698267	4.1198005909697	3.77959190855053	3.79240506925529	3.70909824283885
ZNF644	na	31.073412702439	28.7066105368619	32.0939547815404	26.3859104164027	27.4935339873598	35.0607979797738	33.3998119339329	35.7171435358025	30.0264648782275	32.6400645369819
CCDC18	na	4.34621589432807	3.02910663132471	5.59731457294117	4.72764397966175	4.66481882968717	7.12287790536458	7.0625152988052	6.61428583996343	6.41190135420483	5.71201129397183
RPAP2	na	23.5995461178001	22.928007117104	25.3288551538129	20.9309365937161	21.4664229330737	29.3034458904636	29.2064434752673	28.1201637996159	24.904763186759	23.9978656311674
SLC66A2	na	50.5298371265806	62.6792064481806	50.5771734072957	60.4087841845668	58.4547209100623	62.9618119510465	66.7628399340179	63.7995114163329	60.9130628649459	64.2044905835405
BBS9	na	3.49322025151602	3.02910663132471	3.5436236145239	2.86891215859815	2.97227394457944	11.5516102817571	11.6237230959502	12.2458777837037	12.9019966273634	12.9076618850792
PMS2	na	54.9572907011765	51.2152028896286	57.0603938838679	51.3979755737585	52.8817072639758	49.8970514406886	50.9089644455542	54.2749398067856	45.8216365068784	47.4393665259089
ZMIZ2	na	255.776836323214	295.454400655364	248.254995267499	280.102803991583	271.261279025437	219.332970940838	214.192846796577	208.784657028331	225.863134897813	205.817861495128
SEPTIN7	na	100.73472353209	93.1566793233554	119.234880938696	103.846538698553	97.3832532675402	101.750126347617	93.6518955768648	101.482042744582	100.361894977096	107.526758059898
EEPD1	na	11.0483245164228	11.6504101204797	9.70469648977569	12.2837929044203	10.0314245629556	11.7730469005767	10.9983962205352	11.6411430783356	10.9862456129973	10.8676578515178
KLHL7	na	16.8568186555715	15.1455331566236	15.7046955643673	11.8393135559051	12.178066856263	18.7113942902582	21.4818173671992	20.7877554970279	17.7500196024939	19.8065846167595
HERPUD2	na	18.0753838595887	18.5940545522855	16.8724806191536	17.4963234460986	16.0172540346781	32.6619012758946	34.9079532216986	35.981714969401	35.5782331239414	32.4175186424116
CBX3	na	142.084702788407	125.451616177325	166.791920583614	146.354927302007	152.205194912005	139.246727134407	136.541962443567	139.807104697284	128.042542286712	135.56754077576
HNRNPA2B1	na	231.892958324476	205.093819760924	256.187879950012	255.616032609745	254.294548591796	295.175012886559	282.27990834912	279.311842041884	335.569203189878	336.192664730913
HOXA7	na	2.39651156790053	3.4951230361439	3.42281826402877	4.12153577714101	3.88046876097871	17.4196806804771	21.8864406395265	19.3893064908642	25.725799335773	26.8538712781533
FKBP9	na	40.0501763720325	36.4424828568604	39.5033496119085	37.7403374102912	35.9149768303349	73.2217086230224	76.9519896098983	76.4989402290627	68.3023882060722	67.8394068615226
NT5C3A	na	49.473747283099	39.0055730833659	50.778515658121	49.337207685188	53.2945230896119	37.6442251993361	38.9174020111245	42.1424497803384	38.6668929226133	40.1695339699448
ARL4A	na	17.9129084990531	15.0989315161416	20.3355673333474	17.4559162325972	16.7603225208229	29.2296336841904	31.5606152415357	33.3737965525012	32.2158946089316	34.086612851689
CCZ1	na	98.094498923386	84.7217823961281	99.0603874060092	86.3098080389529	79.0955121918639	79.5326522593817	78.6440505669038	80.0139607040147	82.2600027393107	77.4459713104752
POLM	na	30.6266054609661	35.3240434852943	31.0469750772492	43.2357184464792	38.1029007062058	38.6037838808878	33.5837316031727	37.3801639755647	39.839801706919	39.5018962862338
MRM2	na	45.3712444295744	46.1822257175814	47.1140866931019	54.9538103618801	52.3037651080854	35.7989200425059	34.650465684763	35.4147761831185	34.9135848128348	34.8655234826852
SMU1	na	58.1255602316213	52.2404389802308	59.2751586429453	54.4285165863622	54.3678442362655	43.5122955980561	43.6993134113572	46.3377967988295	41.3645831265165	44.397905966781
GLIPR2	na	1.90908548629364	2.19027710265018	2.5369123603978	2.74769051809401	2.80714761432502	5.57282157362721	5.55437401103951	7.06783686898949	5.66905912414451	6.19419406554088
SLC25A51	na	9.70790279200383	8.06208380337193	7.61073708119339	8.20266434078064	8.09119018246625	6.12641312067627	5.95899728336689	5.14024499562872	5.59086520519079	6.19419406554088
CLTA	na	85.5026584818747	89.3353448038381	93.3019990324078	90.7141943106036	92.0579291168354	73.3324269324322	66.2846487939947	73.6642462976498	69.2016182740399	75.4801492417706
ACO1	na	47.5646617968054	47.0676568867379	50.6979787577909	45.9834089645732	45.7399934804725	44.2135115576516	40.8301665712176	41.1597558841153	40.7781287343636	40.4662618293719
DCAF10	na	33.2262112295361	29.3590335036088	28.5503311670165	25.4161372923696	30.0117105237396	31.3332815629768	30.6778008291851	31.1060414073709	29.596398323982	30.3404236264218
KIAA1549	na	60.2377399185844	62.1665884028795	55.328850526771	66.3082373557686	66.4220663448377	59.0497650185664	62.2016321368729	64.404246121701	60.3657054322698	55.1542908710137
TRIM24	na	102.440714817714	106.950764906003	102.765084821193	104.008167552558	103.45164590439	71.0073424348261	72.0229424742739	72.9839197541107	74.6360956413233	73.2175993136389
CYREN	na	21.1624157097657	25.5376989840914	23.3959695458908	30.749889474552	28.8558262119587	29.4879764061466	33.6205155370206	30.3501230256607	30.2219496756118	33.4931571328348
CALD1	na	36.2726242395792	33.5531811469814	36.7650950006855	29.3356370020037	28.0714761432502	34.1012392982221	34.650465684763	33.5249802288432	32.7241550821307	33.7527940098335
PLAU	na	3.04641301004304	2.98250499084279	3.14093911287346	2.46484002358433	2.18792387587097	5.35138495480758	4.34050419405736	3.81738782763603	4.30066554245446	4.63637280354856
CHST3	na	70.2299745915256	61.281157233723	57.140930784198	51.034310652246	51.7671045347585	40.633619553401	40.0209200265628	43.2007355147325	37.3766932598769	39.909897092946
CISD1	na	20.4718954274892	16.8697938544546	21.1006678864833	19.2742408401594	20.9710439423105	11.0349248378446	10.6673408159037	9.44897977137632	9.03139763915436	9.49529150166746
EGR2	na	13.2417418836538	12.9552560539734	9.06040128713498	7.31370564375022	7.71965593939382	7.67646945241364	6.62110809262988	8.05053076521263	7.35022838164944	7.23274157353576
ECD	na	64.3402427721091	63.0986212125179	60.3624067974015	53.4991506758304	58.0419050844262	43.8813566294222	46.5684602514968	46.148817203402	42.2638131944843	45.1768165977772
P4HA1	na	152.523744702822	142.554418234189	153.181184427829	123.282408392718	108.61184372484	94.7010606485259	78.9015381038394	77.5950218825424	63.4152682714648	57.565204728859
SLC25A16	na	15.0289708495457	15.0057282351778	13.2483201042996	16.2032926140544	16.8016041033865	11.9206713131231	12.9111607806283	11.8301226737632	12.5110270325948	12.0545692892263
ZWINT	na	37.3287140830608	38.5395566785467	39.2617389109183	53.0142641138138	51.0240360486137	31.4439998723866	28.8753880706359	32.5422863326201	34.7962939344042	35.8669800082517
VPS26A	na	50.2048864055093	45.4832011103526	54.7248237742953	43.8014194354986	41.0751746507853	51.631638288109	54.1091666903253	53.0654703960494	49.8486233329948	49.2568246648999
RBM19	na	41.593692297121	44.131753536377	44.456368982209	44.6095637055262	44.2538565081827	38.677596087161	37.2253410541191	37.5313476519068	34.9917787317885	37.7586201120995
CIT	na	43.5840154636825	42.3142895575821	40.7516715670249	64.2474694671981	62.3764712536046	74.5872344390767	72.2804300112095	70.6783686898949	106.148244979671	99.960197644507
IFT81	na	6.13344486021999	5.63879849831216	7.40939483036816	4.64682955265898	5.82070314146807	8.00862438064307	8.5706565865709	8.69306138966622	7.62390709798745	6.93601371410865
ACADS	na	10.8452303157532	12.1630281657808	11.4765082970376	15.7992204790405	12.6734458470262	13.138572716631	14.7135735391775	13.3797553562689	13.8794206142848	16.5796691454897
DDX54	na	226.206320705729	254.211948828866	223.973119817977	286.325514870796	282.531151065301	164.047628442205	161.518253526321	152.771104943612	173.199530482484	184.045454809664
MED13L	na	136.519921690062	125.871030941662	117.100653079949	115.685852254458	108.859533220222	177.370731674519	177.261777213241	173.974615550581	182.660994675884	179.038172181831
CDKN2C	na	4.4680724147298	4.61356240770995	5.23489852145577	6.95004072223778	7.43068486144859	10.6658638064786	11.6972909636461	11.1497961302241	19.1966071031376	17.5440346886278
RNF11	na	48.2145632389479	44.3181600983047	48.8456300501988	39.518254804352	41.2403009810397	49.8232392344154	49.5479588931802	50.6465315745771	47.4637088049065	49.4422795770419
ITPR2	na	0.934233323079866	0.978634450120292	1.16778505478629	1.13140197803871	0.949476398962876	1.91911736310341	2.46452356781223	2.75910209324189	3.20595067710241	2.48509582270203
CCDC91	na	7.59572310504065	6.9902460722878	7.81207933201861	7.07126236274193	5.90326630659527	13.9874130887729	15.0814128776569	15.6853064204847	14.0358084521923	13.8720274282173
WWP1	na	29.8548474984218	23.9066415672243	27.9060359643758	24.9716579438544	24.1910073822715	26.2033332269889	26.4844323705195	27.9689801232739	22.128879063902	23.6269558068835
ACOT9	na	18.9689983425347	16.636785652045	19.2483191788912	18.1024316486193	18.7005569013123	18.5637698777118	20.5622190210006	18.6711840282396	17.710922643017	20.140403458615
PRDX4	na	34.8509648348924	36.7686943402338	36.7248265505205	46.9531820886064	38.4744349492783	29.1189153747806	30.2731775568577	32.0509393845085	30.4956283919498	31.1935162222747
DDX39A	na	58.8566993540316	60.1161162216751	49.7718044039948	63.924211759187	67.0000085007282	45.5421312705694	41.7129809835682	41.4243273177138	52.8199922532361	54.7833810467298
PKN1	na	167.877666273439	196.612321193215	174.281852314312	259.656753959884	239.845994694535	219.775844178477	207.387819034707	208.104330484792	219.724912259946	231.039729546432
TRIR	na	70.1081180711239	72.5587542303474	82.2684436871857	81.3801279917843	78.7239779487915	68.6822579372201	61.6130891953058	61.6829399475446	61.8904868518673	65.6139479158193
ADGRE5	na	75.5510426490675	82.484903652996	74.8187804066524	70.470180346411	64.3579872166575	55.6913096331355	53.8884630872376	53.0654703960494	51.7643743473609	53.7819245211633
WDR83	na	9.42357091106648	9.36692973686565	10.1879178917562	12.041349623412	9.65989031988317	6.60619246145212	7.13608316650109	7.63477565527207	7.42842230060315	8.60510792338613
GIPC1	na	58.9785558744333	67.8985901821555	62.657708456809	61.6614078031096	53.8724652455023	78.6838118872398	81.4764134731954	77.4816341252859	75.1834530739993	82.4161629558793
SPRYD7	na	12.1450332000383	11.3241986371062	13.1275147538045	9.81895288083594	10.4442403885916	9.89083564060988	9.52703886661743	7.18122462624601	9.34417331496923	6.7876497843951
EBPL	na	42.6904009807365	36.8618976211977	44.5369058825391	41.0133217039032	42.5200300405114	35.2084223923202	33.3998119339329	33.5249802288432	33.8188699474828	34.0124308868323
ATP7B	na	13.2823607237877	11.8368166824073	12.684561801989	11.4756486343926	9.41220082450155	14.8362534609148	13.4261358544995	14.060081899808	13.1756753437014	12.9447528675076
ZC3H13	na	29.4892779372167	31.3629040443313	34.0671088396275	29.8609307775216	28.4842919688863	41.6669904412259	41.8969006528079	38.1738782763603	38.7841838010438	39.5018962862338
GUCY1B2	na	0.528044921740794	0.139804921445756	0.362416051485399	0.0808144270027649	0.165126330254413	1.8083990536936	2.17025209702868	2.68351025507088	1.36839358169005	1.89164010384781
NLN	na	30.7484619813678	29.9648548298737	31.0872435274143	31.0731471825631	29.2686420375947	37.4227885805165	39.3588092172998	41.1975518032008	33.8579669069596	36.0524349203936
CENPK	na	9.09862018999522	8.71450677011879	9.26174353796021	12.1625712639161	13.3752327506075	7.3074084210476	5.73829368027923	6.80326543539095	6.80287094897341	7.93747023967514
OPTN	na	4.71178545553324	4.10094436240884	5.03355627063055	3.31339150711336	2.93099236201583	16.4601219989254	16.9206095700541	16.3656329640238	16.3425290613269	15.466939672638
ATF1	na	19.700137464945	19.3396807999962	19.3691245293863	14.4253752199935	13.8706117413707	16.7922769271548	18.5391026593637	16.5546125594513	14.5440689253914	16.9134879873452
TSFM	na	29.7329909780201	25.0716825792722	30.2416060739483	28.9719720804912	30.2594000191212	25.6497416799398	26.2637287674318	27.4020413369913	23.810048321407	25.3331409985894
PFDN5	na	79.8566397032616	83.1373266197429	97.5704547499025	83.360081453352	83.7603310215511	83.1125442636323	78.5336987653599	84.8896342660449	75.3398409119067	85.3834415501503
SPATS2	na	26.0772953659684	26.8425449175852	30.2013376237833	30.3862245530396	31.6629738262837	30.4844411908349	31.6341831092316	33.3737965525012	31.5121493383481	32.9738833788374
ORMDL2	na	2.8026999692396	4.19414764337268	4.55033486865001	4.32357184464792	4.45841091686916	6.60619246145212	7.61427430652436	8.46628587515319	8.75771892281635	8.04874318696031
NR4A1	na	181.972403799904	197.917167126709	144.523467642344	125.828062843305	128.014187529734	47.3136242211264	40.9773023066094	39.8368987161226	42.8111706271603	36.942618498675
HOXC13	na	3.81817097258728	4.66016404819187	3.82550276567922	4.76805119316313	4.82994515994159	5.499009367354	6.40040448954221	7.1434287071605	8.3276523685709	7.15855960867898
CDK2	na	44.7213429874319	40.9628419836065	41.7986512713161	67.8841186823225	64.1928608864031	44.6563847952909	48.5180087454378	46.677960070599	49.53584765718	51.3339196808897
LRP1	na	70.1081180711239	68.1315983845651	58.6308634403046	38.1040023318037	29.6401762806672	161.095140191277	169.206095700541	162.031105119561	142.078350738905	139.758821790168
ATG101	na	53.0075863747489	53.6850898351703	48.7650931498687	43.6397905814931	44.0061670128011	26.6093003614915	27.4040307167181	25.7390208972291	25.1393449436201	27.7069638740062
IKZF4	na	7.10829702343377	5.54559521734832	6.20134132541683	6.86922629523502	5.69685839377726	12.0682957256695	10.2627175435763	12.3970614600457	13.56664493847	12.9447528675076
SMUG1	na	5.23983037727403	6.05821326264943	6.36241512607701	7.15207678974469	5.16019782045041	8.78365254651176	8.34995298348323	7.25681646441702	7.8584888548486	8.53092595852936
TUBA1B	na	1124.65444562762	1156.1867003564	1154.49646623182	1743.61166979815	1771.1862998914	907.299639510273	897.711905559068	870.251036943759	1339.10995904189	1226.04242417038
EEF1AKMT3	na	8.24562454718317	8.43489692722728	7.24832102970799	8.92999418380552	9.12322974655633	7.27050231791099	8.05568151269968	8.12612260338364	6.88106486792713	7.78910630996159
KBTBD4	na	11.5357505980297	11.6038084799977	14.1744944580956	16.7689936030737	16.8428856859501	12.4373567570356	14.7135735391775	13.9466941425515	16.7725956155724	15.3556667253528
ATPAF1	na	37.3287140830608	37.0017025426434	39.4630811617435	48.8927283366728	47.7215094435254	43.4384833917829	46.5684602514968	45.5440824980339	47.5419027238602	46.8830017894831
STIL	na	33.7542561512769	32.7609532587888	30.3624114244435	43.1144968059751	46.0702461409813	32.3666524508017	36.3425266417684	36.8888170274532	42.4202010323917	44.0640871249255
HJURP	na	32.2513590663223	32.8541565397527	34.3087195406178	51.0747178657474	45.2446144897092	42.6265491227776	40.7565987035217	40.8951844505167	57.9416939447046	61.3113939541262
AMD1	na	109.020966919407	85.3276037223931	97.8926023512229	101.583734742475	104.524967051044	65.4714269643355	65.6225379847317	71.585470747947	69.7098787472391	71.2146862625059
NDUFAF4	na	25.9554388455667	23.7202350052966	27.1006669610749	24.0826992468239	25.3056101114888	11.9944835193963	12.0283463682776	11.7545308355921	11.1426334509047	12.3883881310818
USP45	na	19.0502360228025	15.7513544828885	18.8456346772408	13.73845259047	18.8244016490031	15.2422205954175	13.3525679868036	13.2663675990124	11.4163121672427	11.7207504473708
MORF4L2	na	80.6690165059398	82.6247085744418	92.3758246786118	77.0565561471363	77.7745015498286	68.0179480807612	60.2888675767798	65.0467767461546	66.6994128675209	64.0932176362553
FAM199X	na	33.3074489098039	27.1687564009586	31.6510018297249	31.1135543960645	29.0622341247767	31.0749388410206	30.089257887618	29.7075924012072	25.999478052111	27.1505991375804
RAB9A	na	11.0889433565567	8.85431169156455	9.986575640931	7.8389994192682	9.37091924193795	8.08243658691628	8.97527985889828	7.03004094990398	8.36674932804776	7.78910630996159
METTL8	na	36.1101488790435	35.0910352828848	34.9127462930935	35.5179406677152	35.4608794221352	27.3843285273602	27.6615182536537	28.1579597187014	26.9769020390325	27.5585999442927
TTC21B	na	13.3229795639216	12.023223244335	12.2416088501735	13.0515299609465	14.2421459844431	14.4302863264122	12.432969640605	14.589224767005	13.8794206142848	13.9091184106457
NMI	na	4.63054777526543	4.7533673291557	7.24832102970799	3.63664921512442	4.78866357737798	11.367079766074	11.2926676913187	10.469469586685	11.2990212888122	9.79201936109457
ACVR1C	na	1.05608984348159	0.932032809638373	1.57046955643673	1.45465968604977	1.2797290594717	0.258342721956228	0.404623272327381	0.415755109940558	0.664648311106598	0.445091789140662
BAZ2B	na	6.90520282276423	6.2446198245771	7.00671032871772	4.64682955265898	4.21072142148754	25.908084401896	25.4544822227771	27.9311842041884	29.7527861618895	25.4073229634461
SLC36A1	na	26.5241026074414	20.9707382168634	23.7181171472111	24.3655497413336	28.6494182991407	18.7852064965314	20.1575957486732	19.9562452771468	25.5694114978656	20.5113132828988
LPGAT1	na	46.0617647118508	39.2385812857755	42.2416042231315	42.5083886034543	42.3961852928206	32.5880890696214	30.5674490276413	32.4288985753635	29.7136892024126	29.6356949602824
BATF3	na	6.05220717995218	5.77860341975791	6.72483117756241	9.77854566733455	8.46272442553868	5.27757274853438	4.1198005909697	4.34653069483311	3.75330810977844	4.56219083869179
RAP2C	na	23.0308823559254	20.038705407225	21.9060368897841	16.8094008165751	20.0215675433476	16.3863097926522	14.8974932084172	14.362449252492	14.5440689253914	15.5411216374948
EXOSC9	na	48.4582762797513	49.1181290679423	49.5704621531696	51.8424549222737	56.1016707039369	29.266539787327	28.9857398721797	32.2021230608505	28.9708469723523	30.8596973804192
PLA2G12A	na	68.6458398263032	65.0092884722765	61.731534103013	57.6610936664728	62.4590344187318	30.9273144284742	33.6205155370206	32.5422863326201	29.3618165671209	30.3404236264218
B9D2	na	0.852995642812052	1.02523609060221	0.402684501650444	0.888958697030414	0.784350068708463	1.21790140350793	0.919598346198594	1.17167349165066	1.72026621698178	1.40945733227876
COQ8B	na	10.1547100334768	10.7649789513232	9.90603874060091	9.81895288083594	9.57732715475596	14.2088497075925	14.4928699360898	13.7199186280384	18.1800861567393	16.5796691454897
PFKFB2	na	38.6285169673458	30.8502859990302	30.2818745241134	26.4263176299041	26.1312417627609	28.6391360340047	26.9994074443907	30.5013067020028	26.5468354847871	26.3345975241558
AGO2	na	103.781136542133	89.8013612086573	83.9999870442826	92.0880395696506	84.9987784984592	75.5467931206284	65.5121861831878	65.3491440988387	67.6768368544424	62.0903045851224
MXD4	na	8.08314918664754	8.9941166130103	9.18120663763012	8.92999418380552	7.05915061837616	50.0446758532351	52.1964021302322	52.8386948815364	50.5523686035783	51.5193745930316
PMS2P5	na	2.55898692843616	1.91066725975867	1.97315405808717	2.22239674257604	2.10536071074377	2.54652111642568	2.57487536935606	2.75910209324189	2.89317500128754	2.18836796327492
CKS2	na	32.2919779064563	31.9687253705962	37.4496586534913	38.3060383993106	36.4929189862253	40.080028006352	34.7976014201548	34.6588578014084	50.630562522532	45.918636246345
ACSL3	na	77.9881730571019	67.6655819797459	79.0066992238171	75.3594531800783	73.5224985457775	54.2888777139445	53.3734880133664	54.6528989976407	57.8635000257509	56.4895662384357
CHPF	na	413.987218644783	475.010521432197	404.01336050589	499.311937236583	480.435057875215	310.786294513342	347.497823061525	331.243434865368	379.905155236636	361.896715553787
DNPEP	na	42.8528763412721	46.7414454033644	44.5369058825391	50.5494240902295	48.3820147645431	39.0835632216637	40.7933826373696	41.4243273177138	45.5479577905404	45.3622715099191
INHA	na	1.7059912856241	1.81746397879483	1.53020110627169	2.78809773159539	2.64202128407061	5.35138495480758	4.08301665712176	4.83787764294468	4.41795642088503	3.82037119012402
OBSL1	na	54.8760530209087	60.7685391884219	60.6442859485568	71.5611751109483	59.4867604741524	83.8506663263643	91.0034523398129	89.2739608799635	91.9560486895717	93.2838208073971
SLC12A4	na	56.3789501058632	54.2443095209533	49.6107306033347	62.3079232191317	60.2711105428608	41.8884270600456	41.5290613143285	45.2795110644353	39.2142503552893	39.8357151280893
ENKD1	na	1.05608984348159	0.652422966746861	0.483221401980532	0.969773124033179	0.660505321017653	0.848840372141893	1.02995014774243	0.566938786282579	0.586454392152881	1.22400242013682
FAM210B	na	23.7620214783357	23.0678120385497	26.7785193597545	24.2847353143309	26.5027760058333	61.8177227538117	65.7328897862755	62.5522460865113	61.421323338145	56.0815654317234
FAM209A	na	19.253330223472	19.6192906428878	22.1073791406094	18.2236532891235	20.8471991946197	20.8150421690447	21.3714655656553	20.1830207916598	21.6988125096566	17.5811256710562
SNX21	na	12.9167911625825	14.9591265946959	15.3020110627169	14.263746365988	11.971658943445	28.1593566932289	25.8223215612565	27.2508576606493	24.4355996730367	28.7826023644295
WFDC3	na	1.99032316656145	2.14367546216826	1.97315405808717	1.01018033753456	0.908194816399273	0.479779340775852	0.478191140023269	0.491346948111569	0.156387837907435	0.25963687699872
TTPAL	na	51.0578820483214	42.8735092433652	43.7315368792382	38.8313321748285	41.6118352241121	30.0046618500591	30.4938811599454	27.7800005278464	29.7136892024126	29.4873310305689
ARHGAP40	na	2.88393764950741	2.79609842891512	1.85234870759204	1.373845259047	1.52741855485332	1.29171360978114	1.58170915546158	1.51183676342021	0.938327027444609	1.14982045528004
SDC4	na	43.3809212630129	37.8871337117999	35.2751623445789	33.9824665546626	37.0295795595522	25.5021172673934	23.5049337288361	22.7153473703887	21.307842914888	22.1433165097479
NCOA3	na	22.5840751144524	20.4581201715623	22.1476475907744	18.7085398511401	15.6457197916057	25.9449905050326	25.2337786196894	26.5705311171102	25.3348297410044	28.0407827158617
PIGT	na	76.20094409121	83.2771315411887	77.9999879696909	98.7148225838773	93.0899686809254	83.3339808824519	87.7664661611938	84.0203281270783	105.79637234438	99.3296509432244
NCOA5	na	36.1507677191774	40.7298337811969	30.7650959260939	36.6493426457539	38.1441822887694	38.4192533652048	39.3588092172998	38.2494701145314	44.2577581278041	40.5033528118002
VAPB	na	42.0811183787279	39.8910042525224	43.8926106798984	42.9528679519696	43.7584775174195	42.589643019641	40.8301665712176	42.5204089711935	37.7285658951687	40.6888077239422
PARD6B	na	35.7445793178384	25.3978940626457	24.7248284013372	20.0823851101871	17.8749252500402	12.2159201382159	12.432969640605	10.0915103958299	9.93062770712211	8.7163808706713
ATP5F1E	na	92.407861304639	91.9916383113074	98.7785082548538	101.220069820963	96.6401847813953	91.7485723975976	81.6235492085872	87.2329812493462	84.0193659157694	86.2736251284317
CHD6	na	19.6188997846772	20.6911283739719	20.4161042336775	17.7387667271069	16.0585356172417	59.1973894311129	57.9714797443594	58.9994296924738	56.3778155656303	54.4495622048743
PLCG1	na	58.2067979118891	62.0733851219157	56.255024880567	68.9347062333585	71.7473904955425	54.6948448484472	50.1365018347473	54.2749398067856	54.8139371865559	54.4124712224459
TOX2	na	18.5221911010617	20.2251119691527	15.3020110627169	18.6681326376387	20.6820728643653	17.8994600212529	20.1943796825211	17.5373064556745	18.4928618325542	19.5840387221891
SRSF6	na	97.7289293621808	101.77798281251	95.6778375921454	103.280837709534	104.277277555662	126.440309346005	118.848890262706	118.263430818546	119.558502080234	121.806786294828
ARFGEF2	na	63.6497224898326	58.8578719286633	59.033547941955	55.4791041373981	53.0468335942302	44.0289810419686	43.184338337486	47.3204906950526	45.1569881957718	46.0299091936301
ZNFX1	na	39.40027492989	38.7725648809563	37.9731485056368	32.6086212956156	31.0850316703933	45.5052251674328	44.9131832283393	47.4338784523091	45.8998304258321	41.4677183549383
CSE1L	na	276.93925203298	247.967329004289	264.080496182361	298.488086134712	309.32289814908	192.280797341707	207.86601017473	212.450861179625	217.105415974996	207.412773739549
TMEM189-UBE2V1	na	158.697808403176	151.408729925754	153.221452877994	150.314834225143	145.393733789011	123.008041754301	133.783167404971	134.704655620741	144.776040942808	123.995154258103
RAB22A	na	31.7639329847155	23.8134382862604	29.1140894693271	25.8606166408848	23.6543468089447	33.7321782668561	33.326244066237	30.9548577310288	30.2219496756118	33.1222473085509
STAU1	na	160.241324328264	160.123236695873	159.946284055556	146.516556156013	155.260032021712	162.054698872828	161.775741063257	157.571186667472	157.091583178018	151.294117325397
SNAI1	na	15.1508273699474	16.7765905734907	14.8993265610664	17.3346945920931	17.1318567638954	9.48486850610723	9.71095853585715	10.696245101198	10.790760815613	8.53092595852936
MOCS3	na	7.02705934316595	5.77860341975791	6.88590497822259	6.18230366571152	5.20147940301402	6.79072297713514	7.79819397576408	7.25681646441702	7.11564662478828	7.60365139781964
STX16	na	85.4620396417408	77.4053248404669	78.6845516224967	68.4498196713419	68.0733296473818	71.7454644975582	74.59781784363	71.434287071605	67.4031581381044	65.7252208631044
PMEPA1	na	16.1256795331612	18.0814365069844	14.0536891076005	9.61691681332902	10.4442403885916	7.75028165868684	5.885429415671	7.44579605984454	7.3893253411263	7.15855960867898
RNF114	na	62.3093007654137	58.2054489619164	57.6644206363435	51.3171611467557	55.6475732957372	48.5315256246343	48.5180087454378	52.0827764998263	50.7087564414857	45.6589993693463
DDX27	na	90.4581569782114	91.106207142151	90.4026706205246	83.0368237453409	84.2557100123143	76.5801640084534	68.675604494111	70.4515931753819	72.2511811132349	74.3303287864906
BCAS4	na	2.92455648964132	3.72813123855349	3.42281826402877	2.9901337991023	3.92175034354231	5.35138495480758	6.73145989417371	6.04734705368085	6.76377398949656	7.52946943296287
NEURL2	na	1.25918404415112	1.2582442930118	1.85234870759204	1.69710296705806	1.69254488510774	1.51315022860076	1.58170915546158	2.1165714687883	1.87665405488922	1.59491224442071
MTRR	na	60.847022520593	51.4016094515563	59.3556955432754	56.4892844749327	58.4547209100623	32.994056204124	36.8575017156396	35.528163940375	36.1255905566174	35.5702521488246
FASTKD3	na	6.86458398263032	5.96500998168559	7.20805257954294	7.43492728425437	7.63709277426661	8.08243658691628	5.99578121721483	7.25681646441702	6.80287094897341	7.45528746810609
PEPD	na	39.0753242088188	41.2890534669799	40.6308662165298	40.6900639958921	45.4510224025272	37.1275397554236	40.7565987035217	40.3282456642341	40.6999348154099	43.2851764939294
IQSEC2	na	2.96517532977523	3.26211483373431	2.93959686204824	1.97995346156774	2.18792387587097	9.44796240297063	9.30633526352977	11.1875920493096	9.22688243653865	8.45674399367258
VAMP7	na	20.3906577472214	15.1921347971055	20.899325635658	17.0518440975834	16.0172540346781	16.6446525146084	17.9137757839486	18.8223677045816	19.0011223057533	19.6211297046175
VAMP7	na	20.3906577472214	15.1921347971055	20.899325635658	17.0518440975834	16.0172540346781	16.6446525146084	17.9137757839486	18.8223677045816	19.0011223057533	19.6211297046175
IL9R	na	1.17794636388331	0.69902460722878	0.805369003300887	1.73751018055945	0.990757981526479	0.701215959595476	0.441407206175325	0.491346948111569	1.09471486535204	0.890183578281324
IL9R	na	1.17794636388331	0.69902460722878	0.805369003300887	1.73751018055945	0.990757981526479	0.701215959595476	0.441407206175325	0.491346948111569	1.09471486535204	0.890183578281324
STAMBP	na	51.1391197285892	55.8753669378205	54.9664344752856	53.9436300243456	54.6980968967744	37.3858824773799	40.9037344389135	39.7991027970371	40.0743834637802	40.762989688799
NAGK	na	15.2320650502152	13.0018576944553	13.8523468567753	14.5061896469963	14.6549618100792	19.1911736310341	17.8034239824048	19.0491432190947	18.6101527109847	15.5040306550664
MCEE	na	1.58413476522238	1.21164265252989	1.93288560792213	1.65669575355668	1.40357380716251	2.80486383838191	2.53809143550812	3.02367352684042	2.03304189279665	2.15127698084653
PAIP2B	na	0.609282602008609	0.466016404819187	0.281879151155311	0.565700989019354	0.454097408199636	2.50961501328907	2.46452356781223	2.79689801232739	2.15033277122723	2.18836796327492
SNRNP27	na	14.6634012883405	15.6581512019247	17.8791918732797	15.0718906360157	15.7282829567329	12.4742628601722	10.2627175435763	11.6789389974211	10.9471486535204	11.9803873243695
MPHOSPH10	na	46.0211458717169	51.1686012491467	60.5637490482267	52.3273414842903	49.9919964845236	31.6285303880696	32.7744850585179	31.3328169218839	32.098603730501	31.0451522925612
ATP8A1	na	9.13923903012913	7.40966083662507	8.97986438680489	6.10148923870875	5.82070314146807	20.6305116533616	22.916390787269	23.6224494284408	19.7830614952905	17.5440346886278
USP22	na	185.46562405142	180.814365069844	164.496618924206	168.457673087263	163.846601194941	193.867759776581	202.348420097539	191.814289358939	200.567402116285	198.918938763448
ZNF576	na	10.8452303157532	13.2348658968649	10.6711392937368	10.7887260048691	13.4990774982983	8.2669671025993	7.83497790961202	8.08832668429813	9.30507635549237	8.41965301124419
ZNF45	na	1.34042172441894	1.53785413590332	1.57046955643673	2.18198952907465	1.03203956409008	5.42519716108079	4.56120779714503	4.68669396660266	5.51267128623708	5.63782932911505
LYPD3	na	3.12765069031086	4.14754600289076	3.38254981386373	1.49506689955115	1.89895279792575	3.24773707602115	3.5312576494026	3.62840823220851	3.63601723134786	3.26400645369819
NDP	na	2.8026999692396	2.7494967884332	3.38254981386373	4.80845840666451	3.83918717841511	3.61679810738719	3.56804158325054	3.77959190855053	3.63601723134786	3.70909824283885
USP9X	na	112.676662531459	99.4479007884144	96.4429381452813	83.4408958803548	77.6093752195742	100.20007001588	97.9923997709222	99.554450871221	96.1003263941187	92.4307282115442
TRERF1	na	28.7175199746724	31.8289204491504	28.6308680673465	25.9010238543862	24.8927942858528	38.5299716746146	38.1081554664697	32.4666944944491	37.5721780572612	39.6131692335189
BTN2A2	na	4.87426081606887	4.33395256481844	4.83221401980532	5.37415939568387	3.7566240132879	9.41105629983403	9.37990313122566	9.86473488131688	11.7681848025345	12.5738430432237
SIRT5	na	3.45260141138212	3.26211483373431	3.58389206468895	3.19216986660921	2.88971077945223	9.07890137160459	7.24643496804492	7.89934708887061	6.92016182740399	8.41965301124419
MRS2	na	48.3770385994835	45.5764043913165	49.006703850859	50.0241303147115	46.1528093061085	25.53902337053	26.0798090981921	25.6256331399726	25.6476054168193	24.7767762621635
WRNIP1	na	99.6380148484745	106.997366546485	98.6979713545238	105.139569530597	104.235995973098	70.8966241254163	67.4249507432809	65.6137155324372	70.6091088152068	69.4714100883717
RRP36	na	42.5685444603348	47.7200798534847	46.3489861399661	44.0034555030055	41.9833694671846	26.6831125677647	26.153376965888	26.4193474407682	24.083727037745	29.4873310305689
BTN2A3P	na	1.86846664615973	1.67765905734907	2.29530165940753	2.18198952907465	2.76586603176142	3.50607979797738	4.41407206175325	3.21265312226795	4.7307320966999	4.5250998562634
SNRPC	na	63.1216775680918	71.626721420709	70.3087139881675	77.5010354956515	77.1965593939382	54.3257838170811	61.6130891953058	54.9174704312392	63.376171311988	60.7921202001288
SERPINB6	na	44.5182487867623	43.525932210112	40.1879132647143	42.9124607384682	43.3456616917835	54.8793753641302	49.8054464301159	52.8386948815364	53.0545740100973	53.2255597847375
XPO5	na	247.409355255629	239.392627155616	218.496610595531	241.231064603253	248.845379693401	128.507051121655	134.849901486562	130.16914533048	122.959937554721	122.696969873109
ABCC10	na	26.9709098489144	25.770707186501	24.9664391023275	28.9315648669898	27.576097152487	21.5900703349134	22.7692550518772	19.0113473000092	24.0446300782681	22.2545894570331
PEX6	na	14.0947375264658	13.8872888636118	13.6912730561151	14.5465968604977	12.8385721772806	18.3054271557556	16.2584987607911	17.6884901320165	16.1861412234195	16.3942142333477
NQO2	na	12.3075085605739	11.7436134014435	11.5570451973677	12.1221640504147	13.4165143331711	10.813488219025	11.6972909636461	11.5277553210791	12.0418635188725	10.7192939218043
AL365205.1	na	35.9476735185079	39.0055730833659	39.7046918627338	42.8316463114654	41.5292720589849	50.6720796065573	52.0860503286884	57.1852255763695	53.9147071185882	48.6262779636173
OARD1	na	4.79302313580105	3.35531811469814	3.98657656633939	4.36397905814931	5.07763465532321	10.5920516002054	10.2995014774243	10.9608165347965	12.0809604783493	11.4240225879437
AARS2	na	34.2010633927499	39.4249878477032	35.1543569940837	43.4781617274875	38.3918717841511	37.5704129930629	35.5700640309616	37.1911843801372	38.3150202873215	42.7659027399319
ZNF391	na	3.41198257124821	3.96113944096309	3.30201291353364	4.97008726067004	5.61429522865005	5.12994833598796	6.14291695260661	5.36702051014175	5.43447736728336	5.63782932911505
RPS10	na	776.835317560976	918.331927336689	951.744819650824	920.759174056002	959.672949856086	776.652034406695	743.476870934639	764.384667585259	782.799322645665	801.461948312619
H2BC11	na	1.29980288428503	1.11843937156605	1.0872481544562	1.01018033753456	0.866913233835669	1.58696243487397	1.65527702315747	4.49771437117513	1.99394493331979	1.96582206870459
MED20	na	7.27077238396939	7.26985591517931	7.57046863102834	8.72795811629861	8.00862701733904	14.4302863264122	16.5159862977267	17.3861227793324	15.9515594665584	16.1716683387774
TBCC	na	15.8413476522238	16.1707692472258	17.3959704712992	17.011436884082	15.4393118787876	15.3898450079639	17.2148810408377	14.135673737979	15.1696202770212	14.6880290416418
MAD2L1BP	na	22.4215997539168	28.100789210597	20.9798625359881	23.557405471306	21.7141124284553	14.541004635822	13.3157840529556	13.9466941425515	16.7725956155724	14.7251200240702
KLHDC3	na	15.5570157712865	15.5649479209608	17.4765073716293	19.5166841211677	18.6592753187487	43.9551688356954	45.759213706842	46.300000879744	47.3464179264759	43.8786322127836
GNMT	na	0.324950721071258	0.559219685783024	0.724832102970799	0.565700989019354	0.412815825636033	0.73812206273208	0.478191140023269	1.02048981530864	1.01652094639833	1.07563849042327
MEA1	na	26.8084344883788	31.1298958419217	34.5905986917731	37.0534147807677	35.7498505000805	40.080028006352	35.0550889570904	36.6998374320256	42.3029101539611	38.8342586025228
KLHL31	na	1.46227824482066	0.792227888192617	1.40939575577655	0.727329843024884	0.908194816399273	3.87514082934342	3.23698617861905	3.590612313123	3.1277567581487	3.52364333069691
CDKN1A	na	197.529419571191	190.41430300912	171.986550654905	120.171052953111	119.757871017013	134.965619170561	138.123671599029	135.914125031477	132.812371342889	126.962432852374
SOX4	na	45.0462937085031	39.3783862072213	45.7449593874904	34.7097963976875	29.3512052027219	99.9048211907871	107.593006505236	112.631838874806	112.403758495969	113.535497213297
GLO1	na	128.233678302745	119.067191431302	126.120785916919	128.414124507393	135.362309226055	100.31078832529	105.90094554823	107.680573474605	99.9709253823277	100.071470591792
RREB1	na	54.5104834597035	54.430716082881	51.5436162112568	40.2455846473769	40.3321061646404	55.174624189223	55.4333883088512	52.1583683379973	48.2847449539205	49.4422795770419
SSR1	na	220.641539607384	187.385196377795	200.536881821921	190.398790018514	194.807788117644	112.674332876052	120.872006624343	121.17371658813	119.167532485465	117.133322508851
RIOK1	na	48.9050835212243	51.4948127325201	55.7718034785865	47.7613263586341	49.0012385029971	29.0081970653708	24.7555874796662	27.1752658224783	25.4130236599582	25.296050016161
NRN1	na	2.92455648964132	3.72813123855349	3.94630811617435	1.45465968604977	0.37153424307243	4.17038965443625	3.08985044322728	2.75910209324189	1.99394493331979	2.15127698084653
SLC35B3	na	5.56478109834529	4.56696076722803	5.67785147327126	4.36397905814931	4.9537899076324	8.08243658691628	9.01206379274622	9.2600001759488	7.46751926008001	7.04728666139382
RPP40	na	20.2281823866858	19.6192906428878	22.9127481439102	18.9509831321484	22.6223072448546	18.453051568302	18.6862383947554	19.2759187336077	19.4702858194756	20.7709501598976
ATXN1	na	39.4815126101578	37.6541255093903	35.7181152963944	27.1940546864304	26.2138049278881	51.7792627006554	52.3803217994719	53.3678377487335	52.8981861721898	54.9317449764434
NUP153	na	102.034526416375	91.2460120635968	94.7113947881844	111.847166971827	105.474443450006	80.4553048377968	81.5131974070434	80.3541239757843	86.2869895654272	79.3005204318946
DEK	na	158.251001161703	153.319397185512	179.879166887253	156.982024452871	165.828117157994	185.416262158299	190.320073729261	197.030126192739	198.573457182965	203.92622139128
EEF1E1	na	25.7929634850311	24.5124628934892	30.5234852251036	27.1940546864304	26.0073970150701	15.5374694205103	14.1985984653063	15.7608982586557	12.1591543973031	13.5752995687902
RUNX2	na	114.991936419091	99.680908990824	97.7315285505627	93.4618848286976	88.2600235209839	125.333126251907	132.606081521837	125.028900334852	131.991335193875	125.070792748526
LRRFIP1	na	96.2260322772262	98.7488761811857	93.2214621320777	62.9948458486552	70.34381668838	41.9253331631822	35.8275515678972	39.0809803344125	32.8805429200382	35.1251603596839
RAB17	na	14.5415447679388	15.0989315161416	13.8120784066102	12.364607331423	14.1595828193159	14.2457558107292	14.2353823991542	12.5860410554733	12.5501239920716	13.3898446566483
EREG	na	274.461502784811	224.759712044294	212.174463919619	163.810843534604	178.130028761948	90.0508916533138	81.4396295393475	81.1100423574944	55.6349733355699	58.6779342017106
MYRF	na	19.8626128254806	21.9027710265018	18.3221448250952	18.5873182106359	19.1133727269483	42.036051472592	44.2510724190763	45.5818784171194	44.9615033983875	42.4691748805048
AHNAK	na	471.828446995466	443.50781246642	409.288527477511	263.010552680498	230.640201782852	728.009790472651	722.657164376703	705.574217488213	585.476968165959	608.848476561997
EMC3	na	11.2107998769584	12.0698248848169	10.7516761940668	12.7686794664369	12.4670379342082	8.48840372141892	8.64422445426678	9.22220425686329	9.57875507183038	12.3512971486534
SH3TC1	na	1.46227824482066	1.07183773108413	0.724832102970799	0.444479348515207	0.37153424307243	0.295248825092832	0	0.226775514513032	0.0390969594768587	0.0370909824283885
CNOT1	na	461.633118121856	422.024456204255	374.416049634583	364.351844141966	372.442437888829	329.682219319284	346.725360450718	337.404169676306	330.408404538933	318.055174323431
LRRC29	na	0.771757962544237	0.605821326264943	0.442952951815488	1.05058755103594	0.825631651272066	1.77149295055699	2.02311636163691	2.00318371153178	2.73678716338011	2.41091385784525
BBS2	na	8.44871874785271	8.10868544385385	8.97986438680489	6.58637580072534	7.88478226964823	18.5268637745752	21.9967924410704	20.9767350924554	18.7274435894153	20.3258583707569
MT1G	na	15.4351592508847	19.3396807999962	15.0604003617266	10.0209889483428	8.38016126041147	10.5551454970688	9.82131033740098	10.0537144767444	8.5231371659552	7.26983255596415
MT2A	na	66.9398485406791	89.0091333204647	73.0067001492255	44.3267132110166	42.0246510497482	191.395050866428	201.759877155972	210.069718277238	260.463944034833	226.329174778027
C16ORF70	na	49.2706530824295	51.9608291373393	46.0268385386457	47.3572542236202	48.5058595122339	32.3666524508017	30.8985044322728	31.3328169218839	32.372282446839	31.2306072047031
GOT2	na	225.434562743185	216.185010195621	213.100638273415	228.502792350318	225.35615921471	146.627947761728	162.952826946391	157.571186667472	159.984758179306	154.521032796667
DOK4	na	29.8548474984218	36.0230680925231	37.0067057016758	33.4975799926461	29.3924867852855	41.851520956909	39.9473521588669	39.7235109588661	37.6894689356918	39.3906233389486
CLYBL	na	8.89552598932569	8.71450677011879	9.26174353796021	8.04103548677511	10.6919298839733	12.4742628601722	11.108748022079	11.0742042920531	11.338118248289	10.311293115092
TMTC4	na	12.4293650809756	12.8620527730096	12.2416088501735	15.8396276925419	17.2969830941498	23.1032205635141	20.6725708225444	24.4161637292364	22.5198486586706	22.4771353516034
RAP2A	na	17.1411505365089	16.4503790901173	19.2483191788912	13.6172309499659	15.3154671310968	17.8994600212529	17.7666400485568	18.8223677045816	17.0853712913873	17.1731248643439
ABCC4	na	45.1681502289048	38.5861583190287	39.2617389109183	38.3868528263133	36.1626663257165	25.53902337053	26.5580002382154	25.3610617063741	22.8326243344855	25.8895057350152
EFNB2	na	65.7619021767958	59.4170916144463	54.9261660251205	34.9522396786958	31.5804106611565	67.4274504305755	61.5763052614579	61.9475113811432	53.7974162401576	53.8190155035917
TM9SF2	na	134.164028962296	120.325435724314	131.79863739019	127.767609091371	123.019116039538	104.739520701682	114.030194928626	111.611349059497	114.74957606458	106.859120376187
HROB	na	9.30171439066476	8.90091333204646	7.85234778218365	13.9000814444756	13.9118933239343	6.82762908027174	7.9821136450038	6.95444911173297	9.42236723392295	9.0501997125268
IRF1	na	12.3887462408417	14.0736954255394	12.6442933518239	12.6474578259327	12.4257563516446	12.8064177884016	12.6168893098447	11.4521634829081	12.4328331136411	12.3883881310818
UPF3B	na	13.6479302849928	13.0950609754191	17.4362389214642	14.2233391524866	14.6549618100792	13.138572716631	14.5296538699378	15.6097145823137	12.4719300731179	15.5411216374948
RNF113A	na	14.7040201284744	16.3571758091534	17.1946282204739	14.7486329280046	14.0770196541887	8.96818306219478	8.64422445426678	8.50408179423869	9.42236723392295	9.19856364224035
SEPTIN6	na	29.1643272161454	28.7532121773438	28.5905996171815	23.6786271118101	24.0671626345807	27.9010139712726	36.1586069725287	34.6210618823228	34.0925486638208	33.3447932031213
NDUFA1	na	19.7813751452128	17.3824118997557	20.859057185493	19.233833626658	20.3105386212928	15.9434365550129	13.5364876560433	15.3829390678007	13.9576145332386	14.1687552876444
DMAC2L	na	13.3635984040555	15.0057282351778	13.2080516541346	16.0012565465475	17.2969830941498	15.3898450079639	14.382518134546	15.3451431487151	14.4267780469609	16.0233044090638
BMP4	na	1019.53288736107	1055.80676675835	1065.98641276905	867.21961616667	798.427088362651	1323.08379744725	1358.28354126917	1375.2423118452	1267.36703840185	1236.94717300433
PTGER2	na	29.1237083760115	25.7241055460191	23.8791909478713	35.4775334542138	30.9611869227025	29.45107030301	30.2363936230098	30.3879189447463	24.083727037745	24.3687754554512
FAM193A	na	35.3383909164993	38.0735402737276	36.2416051485399	34.4269459031779	39.6716008436228	39.9693096969422	40.6462469019779	36.0573068075721	42.2247162350074	38.8713495849512
GRK4	na	4.06188401339072	3.82133451951733	4.38926106798984	4.12153577714101	3.21996343996106	4.6132628920755	5.00261500332035	4.57330620934614	3.87059898820901	5.00728262783245
SOX9	na	197.529419571191	202.437526253455	176.73822777438	134.717649813609	129.582887667151	140.759877363008	130.76688482944	125.595839121134	134.180764924579	118.579870823558
SLC25A35	na	1.62475360535629	2.09707382168634	1.69127490693186	1.85873182106359	2.84842919688863	2.54652111642568	2.61165930320401	2.8724898504984	4.9262168940842	3.89455315498079
MRPS7	na	29.0018518556098	34.392010675656	36.4026789492001	39.5586620178534	40.6210772425856	29.9308496437859	31.0456401676645	31.4084087600549	33.1151246768993	33.9382489219755
GGA3	na	48.620751640287	52.7996586660138	45.7449593874904	53.4183362488276	55.2760390526648	43.8813566294222	40.0209200265628	43.087347757476	41.5600679239008	39.8357151280893
ARMC7	na	9.34233323079866	10.0659543440944	8.37583763432923	8.2834787677834	6.93530587068535	13.8766947793631	14.4928699360898	15.3829390678007	18.531958792031	15.7636675320651
NUP85	na	37.4911894435964	41.801671512281	35.395967695074	55.7215474184064	58.5372840751895	29.4879764061466	27.7718700551975	29.5564087248651	33.5060942716679	31.3418801519883
SLC25A19	na	22.9902635157915	26.329926872284	23.7583855973762	28.6083071589788	26.3376496755789	15.3160328016907	12.8375929129324	13.8333063852949	15.7169777096972	13.649481533647
MIF4GD	na	6.09282602008609	4.70676568867379	7.36912638020312	7.27329843024884	7.26555853119418	12.6587933758552	11.9179945667338	12.7750206509008	14.7786506822526	14.2058462700728
NT5C	na	18.847141822133	21.2503480597549	22.9127481439102	27.5981268214442	26.7504655012149	25.9449905050326	25.3073464873853	24.983102515519	25.178441903097	28.6342384347159
MSTO1	na	62.1062065647442	68.8306229917939	65.6778422191874	82.1074578348091	82.3980387969522	52.1852298351581	49.1801195547008	47.2826947759671	52.5072165774212	55.4881097128692
TTF1	na	11.1701810368245	11.5106051990339	13.1275147538045	11.5564630613954	11.5588431178089	14.541004635822	14.6032217376337	14.8537962006036	13.4493540600394	13.3527536742199
GTF3C4	na	76.1603252510761	67.8985901821555	68.6979759815657	68.8134845928543	64.4818319643484	52.849539691617	51.9756985271445	54.7662867548972	50.2004959682866	56.229929361437
DDX31	na	48.9457023613582	48.3259011797497	48.8053616000338	47.5188830776258	47.2261304527622	34.2857698139051	29.7214185491386	35.7927353739735	32.098603730501	30.1920596967082
PPP1R12C	na	35.8258169981062	42.5006961195098	36.0402628977147	37.7807446237926	38.3918717841511	40.080028006352	36.1953909063767	35.528163940375	37.3375963004001	39.5760782510905
MBOAT7	na	64.5027181326447	67.4791754178182	59.0738163921201	59.9238976225502	56.1016707039369	53.9198166825785	56.1690669858101	55.9379602465478	53.6410284022501	51.741920487602
OPRL1	na	3.45260141138212	4.10094436240884	2.85905996171815	4.56601512565622	3.50893451790628	6.60619246145212	7.3935707034367	7.18122462624601	6.92016182740399	8.01165220453192
SLC2A4RG	na	64.9495253741177	79.1761871787798	73.7718007023613	107.442780700176	104.772656546425	70.8966241254163	74.9656571821094	69.6578788745863	74.5579017223696	82.0823441140238
PPDPF	na	161.784840253353	217.955872533934	179.637556186263	248.059883684987	220.815185132714	269.525271206619	264.145428962084	273.415678664545	304.213441689438	299.620956056522
PLGLB2	na	0.690520282276423	0.792227888192617	0.724832102970799	0.404072135013825	0.577942155890446	1.66077464114718	1.65527702315747	1.28506124890718	0.938327027444609	0.778910630996159
CHCHD5	na	5.84911297928264	7.68927067951658	6.48322047657214	8.2834787677834	7.43068486144859	9.22652578415101	10.1155818081845	9.78914304314587	11.1035364914279	10.1629291853785
PAX8	na	8.44871874785271	10.298962546504	6.60402582706728	9.65732402683041	9.74245348501038	6.08950701753966	6.4739723572381	5.89616337733883	7.58481013851059	7.93747023967514
INSIG2	na	10.4390419144142	8.43489692722728	9.42281733862038	4.97008726067004	4.995071490196	14.0981313981827	10.5937729482078	11.1875920493096	10.0870155450295	10.1629291853785
POLR1B	na	135.910639088054	122.935127591301	127.046960270715	125.868470056806	124.257563516446	79.4588400531085	83.2420422978967	77.8973892352264	75.1834530739993	72.1419608232156
CCDC93	na	56.4601877861311	53.2190734303511	53.2348911181887	49.8220942472046	53.0468335942302	63.0725302604563	57.7507761412717	55.9757561656333	55.2440037408014	57.3426588342886
PSD4	na	44.9244371881014	46.3686322795091	38.8993228594329	42.467981389953	40.579795660022	50.3030185751913	50.7250447763144	49.1724907302424	49.0275871839808	49.1826427000432
SLC25A23	na	76.1603252510761	86.539246374923	79.1677730244772	68.6518557388488	69.0228060463447	124.816440807995	130.325477623265	127.939186104435	121.591543973031	114.277316861865
PSPN	na	3.85878981272119	2.84270006939704	2.5369123603978	3.27298429361198	3.50893451790628	3.50607979797738	3.16341831092316	3.89297966580705	2.58039932547267	2.55927778755881
GTF2F1	na	104.106087263204	109.700261694437	111.704680757833	111.806759758325	114.061012623236	97.9487977245471	89.7527985889828	92.826777274001	96.3740051104567	96.3994633313817
ALKBH7	na	15.3539215706169	17.5688184616833	16.9932859696487	17.8195811541097	19.2372174746391	22.9555961509677	23.6888533980758	22.3373881795336	24.5919875109441	26.2604155592991
CLPP	na	72.8295803600957	99.6343073503421	88.4295165624374	95.8055032117778	98.6217007444483	60.85816407226	61.7970088645455	63.4971440636489	65.4483101642615	67.876497843951
TNFSF9	na	7.14891586356767	7.08344935325164	5.95973062442657	6.58637580072534	6.35736371479491	6.86453518340835	6.95216349726137	7.71036749344308	8.40584628752462	7.93747023967514
THOC2	na	83.3904787949116	78.6635691334787	84.5637453465932	82.0266434078064	83.5952046912967	70.4537508877771	64.1879645646619	68.6751849783631	68.341485165549	67.6168609669522
MED1	na	144.765546237245	137.24183121925	134.738234252238	125.908877270308	126.982147965644	113.154112216828	114.250898531713	114.294859314568	108.337674710375	107.71221297204
RPL23	na	522.114571081244	581.308863371453	690.523383430181	518.464956436238	536.825699657097	603.636222902295	547.381719591251	582.510704945808	476.474645144477	542.715254892181
AC046185.1	na	24.0057345191392	27.5415695248139	29.919458472628	24.6484002358433	24.8102311207256	28.3807933120485	26.8890556428469	27.7044086896754	30.0264648782275	27.4844179794359
ATG4C	na	6.78334630236251	5.31258701493873	6.20134132541683	5.69741710369493	5.61429522865005	6.16331922381287	6.98894743110931	6.53869400179242	5.12170169146849	6.04583013582733
SH2D3A	na	33.0231170288666	35.1376369233667	29.7181162218027	30.749889474552	26.3789312581425	39.6371547687127	37.9978036649259	38.0226946000183	36.0864935971406	37.7215291296711
TRIP10	na	28.1082373726638	32.9007581802346	32.0134178812103	33.0935078576322	33.4793634590823	38.6406899840244	33.1423243969973	34.5832659632373	32.7632520416076	32.8255194491238
GPR108	na	25.1836808830225	28.1473908510789	24.3624123498518	25.254508438364	26.0073970150701	33.0678684103972	35.0918728909383	34.0541230960403	38.7841838010438	39.1309864619499
FOSB	na	9.13923903012913	8.66790512963687	5.67785147327126	3.63664921512442	3.59149768303349	6.68000466772533	5.2968864741039	5.85836745825332	6.02093175943624	5.37819245211633
OPA3	na	33.2262112295361	28.5202039749342	32.697981534016	33.6188016331502	33.9747424498455	26.1295210207156	26.0430251643442	25.7768168163146	28.1498108233383	27.781145838863
SNRPD2	na	48.3364197593496	60.9549457503496	62.657708456809	55.0750320023843	52.345046690649	56.3925255927309	51.4975073871213	55.6355928938638	46.486284817985	53.1513778198807
RTN2	na	2.92455648964132	4.14754600289076	3.02013376237833	2.58606166408848	2.31176862356178	3.57989200425059	3.93588092172998	4.00636742306356	4.53524729931561	3.48655234826852
EML2	na	14.4196882475371	15.1455331566236	14.2952998085908	12.8494938934396	12.590882681899	18.7483003933948	16.5159862977267	16.8569799121354	18.6883466299385	18.4713092493375
VASP	na	171.573980725624	199.594826184058	160.590579258197	105.2203839576	99.695021891102	86.39718744279	84.0145049087036	84.3982873179333	83.4720084830933	80.5245228520315
SYMPK	na	92.7734308658441	102.803218903113	91.0066973730003	100.654368831944	95.0302030614148	94.5903423391161	87.7296822273459	89.7275119089896	88.2027405797932	95.0270969815314
GPCPD1	na	24.3713040803443	22.9746087575859	25.5704658548032	24.5675858088405	25.7184259371249	19.2649858373073	19.4219170717143	19.3893064908642	14.7786506822526	16.4313052157761
SDCBP2	na	3.98064633312291	4.70676568867379	3.9060396660093	4.32357184464792	5.07763465532321	3.6537042105238	4.04623272327381	3.70400007037952	3.36233851500985	3.82037119012402
PANK2	na	23.4776895973984	21.7163644645741	20.859057185493	22.7896684147797	21.5077045156373	20.1507323125858	21.1875458964156	22.5641636940467	19.7439645358136	18.9534920209065
FAM182A	na	1.25918404415112	1.44465085493948	1.73154335709691	1.6162885400553	1.77510805023494	1.03337088782491	1.83919669239719	1.54963268250572	1.29019966273634	1.03854750799488
GZF1	na	29.8548474984218	31.8289204491504	25.2885867036479	25.8606166408848	25.3056101114888	18.637582083985	20.1943796825211	19.6160820053772	18.8838314273228	19.2131288979052
NAPB	na	11.4545129177618	10.1125559845763	11.838924348523	11.1119837128802	11.4349983701181	10.0015539500197	10.1891496758804	8.61746955149521	8.01487669275603	9.64365543138101
CENPB	na	92.1235294237016	104.108064836606	95.7181060423105	130.07082026095	119.097365695996	101.381065316251	108.77009238837	101.897797854522	105.757275384903	113.053314441728
PSMF1	na	127.299444979665	141.808791986478	125.516759164443	143.081943008395	156.704887411438	106.28957703342	110.167881874592	104.165552999653	119.714889918141	108.713669497607
DTD1	na	34.7697271546246	34.5318155971017	35.9597259973846	34.8310180381917	33.1078292160098	36.3894176926916	31.6341831092316	33.4871843097577	29.8700770403201	36.0153439379652
RBCK1	na	148.908667930904	186.453163568157	145.328836645645	133.86909833008	138.210738422944	106.695544167922	112.190998236228	107.604981636434	91.0959155810808	93.8401855438229
TMX4	na	14.013499846198	11.6038084799977	14.1342260079306	14.8698545685087	13.8706117413707	14.9838778734612	16.1849308930953	16.7813880739644	16.8116925750492	18.1003994250536
STK35	na	79.2879759413869	76.2868854689008	66.0805267208378	79.6426178112248	81.1595913200441	64.3273377671008	65.5857540508837	67.843674758482	75.535325709291	69.026318299231
SNRPB	na	149.639807053314	163.105741686715	153.583868929479	185.994403746863	178.418999839893	124.152130951536	120.835222690495	117.167349165066	132.030432153352	137.347907932323
NRSN2	na	16.8161998154376	17.6620217426472	16.3892592171731	20.1631995371898	19.773878047966	11.9206713131231	12.0651303021256	11.0742042920531	14.8177476417294	12.2771151837966
AP5S1	na	9.66728395186992	12.1164265252989	11.2751660462124	10.6270971508636	12.797290594717	12.1421079319427	13.3525679868036	11.4143675638226	13.2147723031782	15.466939672638
RRBP1	na	122.181471122793	133.653504902143	139.812058973034	86.6734729604654	84.6272442553868	97.6904550025909	90.8563166044211	88.0266955501418	88.7891949719461	91.5776356156912
ZNF133	na	8.69243178865615	9.50673465831141	8.73825368581463	8.16225712727926	7.5545296091394	13.6183520574069	11.6605070297982	10.6584491821125	9.53965811235352	10.1258382029501
FLRT3	na	2.07156084682927	2.65629350746936	2.41610700990266	0.808144270027649	0.908194816399273	1.99292956937662	2.05990029548485	3.02367352684042	1.72026621698178	1.48363929713554
OVOL2	na	31.520219943912	35.4638484067401	34.0671088396275	42.0235020414378	41.9833694671846	36.4632298989648	39.2852413496039	38.7786129817284	40.4262560990719	44.397905966781
MKKS	na	32.4950721071258	30.7104810775844	32.0536863313753	29.0931937209954	26.8743102489057	17.8994600212529	17.9505597177966	18.9735513809237	15.6387837907435	17.8036715656265
BFSP1	na	1.0967086836155	1.35144757397564	1.00671125412611	1.05058755103594	1.1971658943445	2.43580280701587	1.7656288247013	2.19216330695931	2.30672060913466	2.15127698084653
DSTN	na	96.3072699574941	87.9372955893805	103.328843123504	94.2700290987253	92.512026525035	87.5412766400247	84.0880727763994	89.8031037471606	89.0628736882841	84.5303489542974
SNRPB2	na	40.0095575318986	41.8948747932449	47.0738182429369	39.1141826693382	39.7954455913136	34.1012392982221	31.8916706461672	32.2021230608505	29.9482709592738	34.1607948165458
MGME1	na	11.2920375572262	9.50673465831141	12.0805350495133	11.6776847018995	10.3616772234644	18.2316149494824	18.6126705270595	17.1215513457339	16.7725956155724	18.2116723723388
TBC1D20	na	65.0307630543855	61.1879539527592	59.7583800449259	56.6913205424396	55.1109127224104	46.9445631897603	44.2510724190763	45.5818784171194	48.4802297513048	48.7004599284741
ITPA	na	25.386775083692	27.8677810081874	23.7986540475412	23.6786271118101	21.3012966028193	19.3757041467171	17.4723685777733	17.0459595075629	18.1018922377856	21.6982247206073
MCM8	na	38.7909923278814	36.2560762949327	39.3020073610833	47.8017335721354	52.0560756127038	26.9414552897209	25.6384018920168	23.8870208620393	26.1558658900185	25.4444139458745
FAM110A	na	3.00579416990914	4.2407492838546	3.74496586534913	5.61660267669216	4.25200300405114	8.45149761828232	8.12924938039557	8.42848995606768	12.7847057489328	13.464026621505
MRPS26	na	46.7929038342611	53.6850898351703	53.2751595683537	55.6003257779023	52.964270429103	48.1624645932682	46.7523799207365	42.1424497803384	43.0066554245446	46.4379100003424
NCLN	na	187.171615337045	202.111314770081	171.906013754574	213.390494500801	202.073346648838	102.26681179153	104.870995400488	96.8331446970646	99.9709253823277	104.411115535914
CITED1	na	8.48933758798661	9.46013301782949	9.94630719076596	11.3948342073899	11.1460272921729	3.80132862307021	3.38412191401083	5.10244907654321	3.87059898820901	3.37527940098335
HNRNPR	na	171.817693766428	158.072764514668	176.89930157504	170.882105897346	173.011112524061	156.887844433704	154.161466756732	148.915921196891	160.453921693028	157.414129426081
ZNF436	na	6.05220717995218	4.56696076722803	5.99999907459161	5.57619546319078	4.66481882968717	10.9242065284348	10.483421146664	9.48677569046183	10.6734699371824	11.2756586582301
MAX	na	67.7116065032234	61.327758874205	60.6845543987219	54.7517742943732	56.1016707039369	59.4557321530691	55.4701722426992	58.8860419352172	57.00336691726	51.1855557511761
CHURC1-FNTB	na	43.1778270623434	44.2715584578227	43.0469732264324	42.1851308954433	45.0794881594548	32.9571501009874	37.9978036649259	32.391102656278	35.5782331239414	36.3120717973923
ARMCX5	na	11.373275237494	11.2309953561424	12.6040249016589	11.3948342073899	10.2378324757736	12.4742628601722	13.757191259131	12.6616328936443	13.0583844652708	13.2414807269347
NECAB3	na	37.653664804132	43.4327289291482	40.5100608660346	39.2354043098424	43.9648854302375	26.9414552897209	23.3945819272922	24.3027759719799	24.9829571057127	25.8153237701584
ID1	na	74.860522366791	79.0363822573341	84.8858929479135	74.2684584155409	66.0505321017653	189.586651812735	208.564904917841	206.327922287773	204.555291982925	208.748049106971
RALY	na	130.386476829842	154.065023433223	138.040247165772	166.275683558189	169.254488510774	119.169807028094	125.175726884553	123.517063571431	127.612475732467	134.528993267765
DYNLRB1	na	38.2223285660067	43.0599158052928	44.6979796831993	42.467981389953	42.0246510497482	63.4415912918223	62.4591196738085	61.0026134040055	69.5534909093316	61.4968488662681
EIF2S2	na	200.169644179895	212.922895361886	230.859024796199	177.42807448457	193.445495893045	124.816440807995	124.256128538354	123.365879895089	111.465431468524	120.545692892263
ERGIC3	na	133.79845940109	150.663103678043	146.859037751917	147.32470042604	151.255718513042	144.265957160985	142.611311528478	140.449635321738	148.412058174156	146.212652732707
ROMO1	na	6.45839558129125	9.08731989397414	10.0671125412611	9.25325189181658	8.46272442553868	9.41105629983403	8.38673691733118	7.52138789801555	7.8584888548486	8.41965301124419
CEP250	na	44.4370111064945	46.6482421224006	44.5771743327041	36.8917859267622	37.153424307243	42.6634552259142	39.6898646219313	37.7581231664198	33.9752577853902	36.757163586533
PLAGL2	na	70.8392571935342	65.8015163604692	51.9060322627422	51.559604427764	59.2390709787707	33.36311723549	34.025138809348	32.2021230608505	33.8970638664365	30.8967883628476
MMP24OS	na	46.6710473138594	55.549155454447	44.3758320818789	51.8828621357751	49.3727727460696	66.2095490270676	63.9672609615742	63.9128991735895	74.4797078034158	66.7637683710993
KDM5C	na	156.86996059715	159.890228493463	144.845615243665	123.605666100729	118.643268287796	191.247426453882	183.110422695064	186.59845252514	182.778285554314	189.126919402353
AMOT	na	2.59960576857006	2.79609842891512	3.02013376237833	2.9901337991023	2.4768949538162	14.0981313981827	15.1181968115049	13.9088982234659	15.8342685881278	13.7236634985037
TMEM115	na	68.1584137446963	72.0461361850463	66.5637481228183	64.126247826694	64.4818319643484	63.1832485698661	66.5053523970823	63.2325726300504	61.1867415812839	61.7193947608385
PSMB2	na	98.3382119641894	100.892551643354	99.2617296568344	106.836672497655	112.451030903255	70.0108776501378	76.2530948667874	72.7571442395977	88.554613215085	82.6387088504496
AGO3	na	42.1217372188618	37.840532071318	41.5570405703258	34.7097963976875	35.8736952477713	29.266539787327	27.2936789151743	26.6839188743667	26.0385750115879	23.6640467893119
UROD	na	18.6440476214634	20.4115185310804	21.2214732369784	24.8100290898488	23.9020363043263	16.7922769271548	15.5963879515282	16.4412248021948	20.8777763606425	23.0705910704577
ST3GAL3	na	11.0077056762889	10.4387674679498	9.58389113928056	15.7992204790405	17.0080120162046	7.82409386496005	7.61427430652436	7.21902054533151	9.42236723392295	9.56947346652423
TMEM53	na	5.15859269700622	4.9863755315653	4.91275092013541	4.6064223391576	3.63277926559709	5.27757274853438	6.43718842339016	5.14024499562872	6.13822263786682	6.41673996011121
HECTD3	na	39.9689386917647	36.7686943402338	39.3422758112483	37.0534147807677	36.0801031605893	29.9308496437859	30.751368696881	31.3706128409694	33.8188699474828	29.9324228197095
KLC1	na	92.2453859441033	101.77798281251	99.1409243063392	88.6938336355345	87.4756734522754	110.09090565649	103.620341649658	100.348165172017	95.474775042489	97.0300100326643
XRCC3	na	47.3615675961358	50.0035602370987	43.6107315287431	66.3890517827714	63.5323555653855	31.9975914194357	33.2158922646932	29.1028576958391	32.6850581226539	33.0109743612658
TUBGCP3	na	55.7290486637207	52.3802439016766	49.8523413043249	65.0556137372258	61.7985290977141	38.2347228495218	39.5427288865395	37.5691435709923	38.0413415709835	40.9113536185125
MCF2L	na	35.1352967158298	35.4172467662582	31.8120756303851	32.5682140821143	30.0529921063032	25.908084401896	27.9557897244373	24.8697147582625	22.5980425776243	23.4415008947415
PCID2	na	60.6033094797896	58.9510752096271	57.3825414851882	63.1968819161622	67.0412900832918	37.0537275491504	37.262124987967	36.0573068075721	34.4444212991125	35.8298890258233
LRFN3	na	26.6459591278431	32.3881401349335	28.9530156686669	34.6289819706848	31.0437500878297	36.7953848271942	37.8506679295341	37.6447354091633	40.1916743422108	38.2778938660969
IGFLR1	na	3.29012605084649	3.44852139566198	2.89932841188319	5.81863874419907	5.53173206352284	2.98939435406493	2.20703603087663	2.75910209324189	2.89317500128754	2.2625499281317
CAPNS1	na	197.163850009986	239.579033717544	227.234864281345	204.985794092513	212.51758703743	281.482848622879	293.940415378919	309.132822200348	332.245961634345	285.600564698591
PDCD2L	na	23.8026403184696	25.770707186501	24.9261706521625	30.0225596315272	27.6173787350506	15.6481877299201	16.1481469592473	16.6302043976223	15.482395952836	16.8393060224884
RBM42	na	51.0172632081875	58.5316604452898	54.5637499736351	58.7520884310101	59.3216341438979	56.8723049335068	55.1391168380677	54.6528989976407	61.5386142165756	60.6437562704152
UBA2	na	64.8682876938499	56.2947817021577	62.617440006644	57.9035369474811	56.3906417818821	48.2362767995415	48.9226320177652	48.1142049958482	44.4532429251883	45.1397256153488
COX6B1	na	98.2569742839216	117.575938935881	117.98655898358	123.363222819721	125.578574158481	81.7470184475779	86.1111891380364	82.9620423926841	91.6041760542799	86.4590800405736
THRA	na	12.1450332000383	11.0911904346966	14.0939575577655	10.6270971508636	10.3616772234644	38.2716289526584	36.4896623771602	36.9644088656242	38.9796685984281	35.6444341136814
NR1D1	na	28.473806933869	32.06192865156	25.2080498033178	26.0626527083917	26.6679023360877	25.3175867517104	21.1507619625677	20.3342044680018	23.4190787266384	18.2487633547671
FRMD8	na	83.9185237166523	83.649944665044	75.9462970112737	86.3098080389529	77.8157831323922	83.8875724295009	81.6235492085872	74.873715708386	71.1955632073597	76.18487790791
PRDX5	na	127.055731938862	137.47483942166	140.89930712749	114.998929624934	123.060397622101	77.2075677617756	77.0991253452901	78.313144345167	76.3954588177819	76.0736049606248
BCL2L12	na	18.806522981999	20.7377300144538	16.8322121689885	22.3451890662645	20.9710439423105	12.2528262413525	11.108748022079	12.0946941073617	15.4432989933592	14.8734839537838
IRF3	na	41.2687415760497	49.9103569561349	41.1543560686753	40.0839557933714	39.2587850179867	38.493065571478	37.8874518633821	38.1360823572748	39.3706381931967	38.092438953955
PRMT1	na	272.308704257714	289.629195595124	287.637539528912	312.428574792689	310.93287986906	173.458684742039	159.789408635468	161.842125524134	166.16207777665	177.665805831981
RRAS	na	1.78722896589192	1.81746397879483	1.73154335709691	1.29303083204424	2.10536071074377	3.17392486974795	3.42090584785877	3.70400007037952	4.30066554245446	3.96873511983757
PRRG2	na	2.19341736723099	2.79609842891512	2.73825461122302	2.02036067506912	2.31176862356178	6.23713143008608	6.17970088645455	6.53869400179242	6.5291922326354	6.93601371410865
SCAF1	na	61.7812558436729	72.185941106492	66.1207951710029	65.0960209507271	64.1515793038395	67.944135874488	65.6961058524276	57.5253888481391	62.2423594871591	64.5012184429676
PRR12	na	39.1565618890866	50.4695766419179	42.2013357729665	49.2159860446838	43.2630985266563	65.3238025517891	62.2752000045688	63.0057971155373	64.0017226636177	61.0517570771275
ASL	na	38.7503734877475	44.0851518958951	41.718114370986	41.3769866254156	41.3641457287305	32.0344975225723	32.1123742492549	32.3533067371925	33.7797729880059	34.8284325002568
SBDS	na	70.9611137139359	79.7354068645628	83.476497192137	66.2678301422672	72.1602063211786	44.5825725890177	43.9200170144449	46.8291437469411	42.615685829776	41.7273552319371
STAT5A	na	3.940027492989	4.61356240770995	4.14765036699957	4.52560791215484	3.7979055958515	8.52530982455553	9.56382280046538	8.84424506600824	9.6569489907841	11.2014766933733
WNK4	na	2.07156084682927	2.0038705407225	1.73154335709691	1.29303083204424	1.1971658943445	1.69768074428379	2.05990029548485	1.77640819701875	1.29019966273634	1.2981843849936
BECN1	na	46.3867154329221	44.0385502554131	46.308717689801	45.4177079755539	39.8367271738772	43.4753894949195	43.2946901390298	41.0463681268588	42.2638131944843	39.1680774443783
TRAP1	na	553.025508423147	603.537845881329	571.97306614429	680.336253722776	676.935390877967	361.384561913627	362.174612666854	343.413720810901	349.174945087825	369.945458740747
GLIS2	na	39.40027492989	45.1103879864973	34.8724778429284	39.194997096341	39.3000666005503	46.2433472301648	42.3750917928312	44.3724090063832	45.1178912362949	41.9869921089358
NSRP1	na	40.6188401339072	51.588016013484	57.181199234363	37.2554508482746	41.6118352241121	37.8656618181557	35.0183050232425	33.1092251189026	32.372282446839	34.272067763831
DNAJC8	na	84.6496628390627	95.7663711903429	101.677836666737	97.3409773248303	106.54776459666	78.0195020307809	81.8810367455228	81.0344505193234	81.1652878739587	81.0067056236005
AHDC1	na	13.4854549244572	14.5397118303586	13.2885885544646	11.6776847018995	9.53604557219236	21.3317276129571	17.1413131731418	17.9908574847005	20.9950672390731	17.3585797764858
IFI6	na	1.17794636388331	1.16504101204797	1.24832195511638	1.45465968604977	0.825631651272066	3.72751641679701	5.07618287101624	3.28824496043896	5.19989561042221	4.11709904955112
ZNF384	na	89.9301120564706	97.1644204048004	83.9194501439525	88.4109831410248	97.1768453547222	82.1898916852172	80.8143026639324	72.2657972914861	84.3321415915842	80.0423400804624
EMG1	na	29.326802576681	28.7532121773438	29.1946263696572	37.4170797022802	35.0067820139356	22.8817839446945	24.9027232150579	23.3956739139278	20.9559702795963	24.7396852797351
UXT	na	38.1410908857389	39.0521747238478	39.060396660093	44.0438627165069	46.1528093061085	38.3823472620682	39.6898646219313	41.1597558841153	39.839801706919	46.6604558949127
CFP	na	0.73113912241033	1.07183773108413	0.926174353796021	0.727329843024884	0.784350068708463	1.10718309409812	1.10351801543831	1.13387757256516	0.821036149014033	0.964365543138101
ELK1	na	94.9262293929412	104.014861555642	96.8456226469317	98.0278999543538	107.951338403823	87.9472437745274	87.3986268227144	87.3841649256882	97.9378834895311	92.3565462466874
TIMM17B	na	14.7852578087422	20.1319086881889	19.1677822785611	19.435869694165	21.6728308458917	21.2210093035473	21.8864406395265	20.5609799825149	23.8491452808838	21.6982247206073
PCNX4	na	48.0520878784123	40.4502239383054	46.2281807894709	45.0540430540414	46.0289645584177	57.5366147899657	57.3829368027923	57.1096337381985	58.2544696205195	54.3382892575892
ATG14	na	20.146944706418	17.6154201021653	19.8120774812018	21.6178592232396	19.5261885525844	38.3454411589316	39.248457415756	40.4794293405762	36.7511419082472	39.6131692335189
KTN1	na	216.863987474931	229.186867890076	277.369084736826	196.096207122209	191.340135182301	225.496290164651	213.714655656553	216.419432683603	195.797573060108	203.852039426423
DLGAP5	na	15.2726838903491	15.3785413590332	19.4899298798815	27.153647472929	28.7319814642679	37.6811313024727	34.0987066770439	36.7376333511111	59.8574449590707	63.6110348646863
L3HYPDH	na	5.72725645888092	5.59219685783024	7.04697877888276	6.10148923870875	6.19223738454049	9.41105629983403	9.30633526352977	9.9781226385734	7.8584888548486	9.16147265981196
HSPA2	na	1.1373275237494	1.02523609060221	1.32885885544646	1.6162885400553	1.52741855485332	2.7679577352453	3.56804158325054	3.09926536501143	5.74725304309823	4.1912810144079
ZBTB1	na	40.293889412836	36.1628730139689	41.5570405703258	28.4062710914719	27.2045629094146	38.7883143965708	36.2321748402246	40.5172252596617	30.7693071082878	35.1251603596839
TRMT5	na	30.6266054609661	30.6172777966206	34.5905986917731	30.426631766541	27.7412234827414	31.9975914194357	32.4802135877343	32.3533067371925	28.6189743370606	31.3047891695599
SGPP1	na	53.1294428951507	41.9880780742087	43.7315368792382	38.5080744668175	42.4374668753842	27.9379200744092	28.765036269092	27.0240821461363	25.8039932547267	27.113508155152
PLEKHG3	na	84.8933758798661	89.5217513657658	79.3288468251374	96.8156835493124	89.5810341630192	68.4239152152639	63.4890698215509	60.7002460513215	72.2902780727117	75.2576033472003
RHOT1	na	53.9418196978288	51.6346176539659	53.6375756198391	45.5793368295594	50.569938640414	39.0097510153904	38.4392108711012	41.9534701849109	35.96920271871	39.6131692335189
WDR60	na	15.6788722916882	17.2892086187918	18.5637555260855	13.8192670174728	11.4762799526817	21.8484130568696	19.9368921455855	19.0491432190947	21.1123581175037	19.1018559506201
AIF1L	na	149.111762131573	146.70196423708	146.818769301752	151.971529978699	162.154056309834	101.491783625661	101.339737751085	101.519838663667	97.7423986921468	94.4707322451055
FAM78A	na	11.0077056762889	13.2814675373468	10.1073809914261	9.73813845383317	10.19655089321	12.2159201382159	11.5501552282543	10.9608165347965	10.3606942613676	11.6836594649424
NUP214	na	109.102204599675	111.937140437569	96.2818643446211	111.887574185328	115.25817851758	91.1949808505485	93.1737044368415	95.8882467199269	89.1410676072378	81.4888883951696
SLC10A3	na	28.1082373726638	31.6891155277047	28.9127472185019	33.0531006441309	34.5939661882996	22.7341595321481	22.6221193164854	24.5673474055784	25.6867023762962	23.8865926838822
MAP2K2	na	156.423153355677	193.070596516589	173.758362462166	187.65109950042	179.492320986547	144.635018192351	156.111015250673	149.029308954147	157.404358853833	164.535598052331
HNRNPH2	na	24.6150171211478	21.5765595431283	27.6241568132204	20.0419778966857	21.1361702725649	28.4176994151851	29.6846346152906	29.1784495340101	28.5407804181069	28.0778736982901
TIMM8A	na	14.2572128870014	12.1630281657808	12.8859040528142	13.73845259047	13.2101064203531	7.3812206273208	5.84864548182306	6.91665319264747	8.17126453066347	8.60510792338613
CANX	na	1150.44740911265	991.682909455229	1133.31526144501	1119.68388612331	1148.99028749277	914.976108962687	929.677144072931	941.345160743595	946.615582853703	956.984437634852
INTS11	na	123.684368207748	140.923360817322	128.657698277317	149.304653887608	164.300698603141	98.0964221370935	96.7417460200921	93.9606548465662	101.026543288203	101.851837748355
IPPK	na	17.3036258970445	17.9416315855387	19.087245378231	17.4963234460986	15.1503408008424	10.0384600531563	8.75457625581062	10.6584491821125	11.064439531951	9.53238248409585
ZNF484	na	3.65569561205165	2.84270006939704	3.02013376237833	2.74769051809401	2.14664229330737	4.24420186070946	4.63477566484091	4.08195926123457	4.22247162350074	4.56219083869179
FGD3	na	16.5724867746342	21.5299579026464	17.8791918732797	21.5774520097382	19.6087517177116	9.52177460924384	9.78452640355304	8.91983690417925	10.9471486535204	11.7207504473708
HIVEP3	na	34.6478706342229	37.7473287903541	32.3355654825306	32.2449563741032	27.576097152487	42.3682064008214	34.4297620816754	38.8542048198994	41.8728435997157	39.0938954795215
PPCS	na	22.1778867131134	20.7377300144538	25.8926134561235	22.5472251337714	23.9433178868899	25.7604599893496	28.0293575921331	28.271347475958	30.3392405540424	27.595690926721
BCL11B	na	1.29980288428503	1.81746397879483	1.89261715775709	1.33343804554562	1.32101064203531	2.17746008505964	2.97949864168344	3.62840823220851	2.9322719607644	2.78182368212914
COX7C	na	64.9901442142516	69.1568344751673	74.6577066059923	71.0358813354304	75.9581119170301	68.2393846995808	67.2042471401932	72.3413891296571	71.7820175995126	72.3274157353576
TRAF2	na	13.4448360843233	15.0989315161416	14.6577158600762	15.0314834225143	15.604438209042	12.4742628601722	12.396185706757	11.2253879683951	11.8072817620113	13.2414807269347
ABHD8	na	0.365569561205165	0.978634450120292	0.402684501650444	0.646515416022119	0.577942155890446	0.627403753322268	0.5885429415671	1.02048981530864	1.05561790587519	0.853092595852936
HELB	na	0.324950721071258	0.279609842891512	0.201342250825222	0.202036067506912	0.454097408199636	1.8453051568302	1.65527702315747	2.30555106421582	1.29019966273634	2.33673189298848
RAP1B	na	60.4814529593879	50.4695766419179	60.3624067974015	49.2968004716866	51.5606966219405	49.675614821869	52.8217290056472	49.3236744065844	47.5028057643833	48.2553681393334
RAB3IP	na	17.953527339187	17.9416315855387	16.0268431656877	20.1631995371898	21.2600150202557	17.5673050930235	16.368850562335	16.9703676693919	17.7891165619707	13.5011176039334
DYRK2	na	33.0231170288666	28.4736023344523	28.8322103181718	27.7597556754497	26.5027760058333	30.3737228814251	29.9053382183783	30.3501230256607	27.3678716338011	25.1476860864474
YEATS4	na	18.9283795024008	18.1280381474664	24.0402647485315	22.9512972687852	21.0123255248741	21.9591313662794	20.3415154179129	21.0145310115409	19.3920919005219	22.625499281317
LRRC61	na	73.6419571627738	84.4887741937185	78.5234778218365	100.209889483428	93.8330371670703	72.4097743540171	74.4874660420861	77.0280830962598	82.5727784151256	77.4459713104752
IDUA	na	33.0231170288666	42.1744846361364	30.3624114244435	45.5793368295594	43.2218169440927	50.8566101222403	47.4144907299995	39.9880823924646	41.8728435997157	47.8844583150496
FGFRL1	na	174.33606185473	206.771478818273	166.026820030478	194.762769076663	184.982771467506	89.3127695905817	84.1248567102474	81.1100423574944	77.5683676020877	80.4874318696031
TMEM175	na	9.50480859133429	13.0484593349372	10.1476494415912	12.4858289719272	12.0129405260086	10.7765821158884	10.7041247497516	10.2426940721719	12.6283179110254	10.7192939218043
AUNIP	na	25.9960576857006	25.4444957031276	25.2885867036479	28.6487143724802	33.1903923811371	14.7624412546416	15.4492522161364	16.8947758312209	16.9289834534798	14.3542101997864
PIN1	na	21.8123171519082	29.9648548298737	30.2416060739483	32.0025130930949	30.176836853994	30.1153801594689	29.5374988798988	29.0272658576681	32.9978337984687	32.0095178356993
FBXL12	na	12.1450332000383	14.9591265946959	12.4832195511638	14.0213030849797	13.7467669936799	15.3529389048273	13.9043269945227	14.513632928834	15.0914263580675	14.9105749362122
EMC1	na	169.583657559063	167.532897532498	155.879170588887	166.477719625696	154.764653030949	96.3249291865365	95.8221476738935	87.7243281974578	90.0402976752056	87.9798103201375
UBR4	na	327.509707999694	307.897038664037	267.74492514738	265.798650412094	257.927327857393	209.146886475135	226.736168238725	210.22090195358	199.550881169887	205.892043459985
HP1BP3	na	118.363300150206	101.871186093474	119.275149388861	133.465026195066	127.849061199479	182.7959288356	179.027406037942	180.853472824143	203.890643671818	197.509481431169
ADGRE2	na	37.8567590048015	38.5861583190287	36.6845581003554	41.3769866254156	36.7406084816069	18.9697370122145	20.93005835948	18.8601636236671	20.0176432521517	18.7680371087646
SIN3B	na	69.3769789487136	77.5917314023946	71.9194519947692	67.8841186823225	63.3259476525675	69.6787227219084	67.9399258171521	64.5176338789575	66.3084432727524	67.1346781953832
SLC35E1	na	137.941581094749	138.080660747925	130.469778534744	131.929552082014	125.702418906172	87.1353095055221	90.6723969351814	85.9101240813535	82.2209057798339	80.0423400804624
EPS15L1	na	62.5123949660832	64.9160851913127	63.2617352092847	61.4189645221013	63.4085108176947	43.5122955980561	43.3682580067257	39.9502864733791	42.6547827892528	45.6960903517746
KLF2	na	5.28044921740794	5.732001779276	3.98657656633939	6.26311809271428	5.69685839377726	12.1421079319427	11.4765873605585	15.0427757960311	11.3772152077659	12.4254791135101
UQCR11	na	39.1565618890866	40.7764354216788	44.5369058825391	40.0839557933714	43.8410406825467	34.6179247421346	32.7744850585179	31.937551627252	29.1272348102597	31.6756989938438
GFER	na	30.0173228589574	34.951230361439	35.9597259973846	42.467981389953	41.2403009810397	27.7533895587262	28.5075487321564	29.0272658576681	31.7467310952093	32.7884284666954
PKMYT1	na	74.454333965452	81.8790823267311	69.4228080845365	120.13064573961	121.904513310321	50.1184880595083	48.6283605469817	45.5062865789484	59.5446692832558	64.7237643375379
WFIKKN1	na	0.649901442142516	0.512618045301105	0.64429520264071	0.565700989019354	0.330252660508826	1.32861971291774	1.28743768467803	1.02048981530864	1.68116925750492	1.52073027956393
WDR24	na	13.2417418836538	13.9338905040937	12.9664409531443	16.8498080300765	14.4898354798248	12.4742628601722	13.720407325283	12.2080818646182	12.2764452757336	14.2800282349296
FBXL16	na	55.2822414222478	62.3529949648072	54.1207970218196	56.0852123399188	51.8909492824493	98.1333282402301	96.5210424170044	87.8755118737998	90.6658490268353	87.4976275485685
CHTF18	na	70.2705934316595	73.7237952423953	68.8187813320608	122.7571146172	118.890957783177	53.0709763104366	48.407656943894	46.602368232428	57.9025969852277	60.717938235272
TUBBP1	na	7.71757962544237	7.26985591517931	7.44966328053321	10.3846538698553	8.46272442553868	6.27403753322268	5.73829368027923	5.40481642922726	6.45099831368169	7.15855960867898
MACF1	na	170.030464800536	163.758164653462	148.832191810004	119.564944750591	120.831192163667	94.5534362359795	92.879432966058	93.8472670893097	84.3321415915842	82.2677990261657
SMARCA4	na	292.33379244373	328.960980161864	302.697939890639	304.185503238407	282.572432647865	239.114642222057	228.575364931123	226.397555322177	230.320188278175	244.540847150365
KDM4B	na	65.8431398570636	68.3180049464928	61.7718025531781	44.3267132110166	35.9562584128985	71.5978400850118	69.8526903772452	70.4893890944674	60.3657054322698	66.9492232832413
TICAM1	na	56.0133805446581	57.5530259951695	51.5436162112568	50.3069808092212	52.6752993511578	36.0203566613255	33.4365958677809	39.0053884962415	33.8188699474828	32.3433366775548
METTL25	na	2.88393764950741	2.98250499084279	3.74496586534913	4.44479348515207	2.93099236201583	3.32154928229436	3.31055404631494	3.74179598946502	4.84802297513048	4.48800887383501
EMC6	na	31.073412702439	28.9862203797534	33.2214713861616	28.4062710914719	30.4658079319392	18.7113942902582	19.2012134686266	22.9043269658162	23.6927574429764	19.8436755991879
METTL16	na	49.3518907626973	46.8346486843283	49.6107306033347	55.1962536428884	49.3727727460696	44.6563847952909	45.0235350298832	45.5062865789484	46.5253817774619	45.0284526680637
TUBA4A	na	60.5626906396557	65.5219065175776	65.7181106693524	90.2697149620884	78.4762884534099	35.8727322487791	37.92423579723	36.6242455938546	42.1074253565768	40.4291708469435
AAMP	na	88.46783381165	88.8693283990189	89.9999861188742	87.5624316574958	81.6549703108073	75.583699223765	74.8553053805656	76.9902871771743	72.9158294243415	77.0379705037629
PNKD	na	40.4563647733716	43.1997207267386	43.4093892779178	49.0947644041797	50.0745596496508	28.6022299308681	28.0661415259811	29.2162454530956	30.3783375135192	29.784058889996
TNFRSF19	na	17.0192940161071	13.8406872231298	20.3758357835125	20.0015706831843	14.3247091495703	37.3489763742433	41.2715737773929	41.1219599650298	51.7252773878841	49.2939156473283
RNF6	na	52.4795414530081	49.3977389108338	54.2818708224798	36.9321931402636	37.4836769677518	34.5441125358614	31.8916706461672	30.8036740546868	27.0941929174631	30.0066047845663
ECHS1	na	91.1080584203539	103.036227105522	110.738237953872	110.47332171278	98.2088849188122	92.7081310791493	92.3276739583388	94.2252262801647	88.5937101745618	96.7703731556656
AKAP9	na	61.4156862824677	61.4209621551688	76.4697868634193	55.2770680698912	51.932230865013	102.968027751125	97.7349122339866	101.444246825496	95.9048415967344	100.405289433648
SEM1	na	15.0695896896796	14.0270937850575	17.9597287736098	16.8498080300765	16.3887882777505	18.3054271557556	17.6195043131651	19.3893064908642	19.9785462926748	20.4371313180421
HIP1	na	99.394301807671	101.917787733956	100.872467663436	110.271285645273	110.882330765838	122.085389175886	129.810502549394	132.663675990124	124.054652420073	125.960976326807
PTPN12	na	81.440774468484	80.5742363932374	93.503341283233	64.2070622536967	58.9913814833891	108.208694396523	105.827377680534	109.456981671623	101.80848247774	98.9958321013689
POR	na	90.8643453795505	99.0284860240772	96.8456226469317	84.6127050718949	90.8194816399273	93.3355348324716	94.6082778569114	90.3700425334432	92.3079213248634	99.8489246972219
STYXL1	na	17.0192940161071	18.4076479903579	19.6107352303766	16.0820709735502	17.0080120162046	27.9010139712726	27.0729753120866	30.6902862974303	27.1332898769399	28.3004195928604
GNAI1	na	23.3964519171306	22.322185790839	29.5570424211426	28.0426061699594	27.4935339873598	44.0289810419686	49.4008231577885	46.75355190877	46.2908000206007	46.400819017914
PMS2P3	na	16.653724454902	17.2426069783099	16.9530175194837	13.9000814444756	13.1688248377895	11.2932675598008	11.145531955927	11.3765716447371	10.5952760182287	11.2385676758017
PEX1	na	29.0830895358776	24.8852760173446	32.4966392831908	25.9818382813889	27.4522524047962	32.5511829664847	31.7077509769275	37.3045721373937	29.8309800808432	31.4160621168451
RBM48	na	10.4390419144142	9.50673465831141	11.0738237953872	10.3846538698553	9.45348240706516	15.5743755236469	13.9411109283707	15.1561635532876	14.0358084521923	14.131664305216
CASD1	na	14.4196882475371	10.5785723893955	13.6912730561151	14.1829319389852	14.2008644018795	20.4828872408152	22.6589032503334	24.9453065964335	23.6145635240227	21.0305870368963
ZNF780B	na	16.4506302542324	15.2853380780693	13.65100460595	13.6980453769687	15.7695645392965	17.5303989898869	16.5527702315747	16.8191839930499	14.9741354796369	14.2429372525012
ZFP36	na	62.3093007654137	70.3218754872153	44.5369058825391	30.8307039015548	35.8324136652077	29.8201313343761	25.7487536935606	24.4539596483219	24.9438601462359	24.7767762621635
SRD5A3	na	9.05800134986131	9.41353137734757	8.81879058614472	8.9704013973069	10.0314245629556	7.01215959595476	9.52703886661743	8.46628587515319	10.3215973018907	7.71492434510481
PAICS	na	361.67015255231	343.873505116078	364.147594842496	395.74824903254	413.435049374487	205.382463955201	206.836060026988	208.671269271075	198.925329818257	194.319656942327
PPAT	na	75.4291861286657	62.9122146505902	76.1476392620989	66.1870157152645	61.3857132720781	34.0643331950855	35.7907676340493	33.2982047143302	31.3166645409638	32.3062456951264
TUBGCP6	na	48.0927067185462	51.7744225754116	41.8791881716461	57.1357998909548	55.8126996259917	46.0588167144818	41.9336845866559	37.8715109236763	41.8337466402388	44.1753600722107
ADM2	na	41.593692297121	50.1433651585445	35.5973099458992	27.5981268214442	27.8650682304322	29.1558214779172	28.139709393677	27.0618780652218	23.4190787266384	23.8495017014538
DGCR6L	na	26.8896721686466	28.6134072558981	29.7181162218027	34.6289819706848	33.4380818765187	38.8252204997074	39.6898646219313	39.345551768011	39.8788986663959	43.6560863182133
DGCR8	na	48.9457023613582	50.8423897657733	50.4563680568006	63.6817684781787	60.2711105428608	53.6983800637589	51.644643122513	42.3314293757659	47.6200966428139	49.2568246648999
ASPHD2	na	7.8394361458441	8.20188872481769	6.64429427723232	8.36429319478617	8.21503493015706	8.04553048377968	6.98894743110931	7.25681646441702	5.86454392152881	7.12146862625059
VPREB3	na	1.99032316656145	1.53785413590332	1.69127490693186	1.77791739406083	1.73382646767134	1.29171360978114	1.39778948622186	1.88979595427526	1.3292966222132	1.03854750799488
SDF2L1	na	57.3131834289431	57.9724407595068	61.1275073505374	66.7527167042838	65.7202794412565	40.0062158000788	41.8969006528079	41.2353477222863	38.5105050847058	45.2880895450624
YWHAH	na	106.86816839231	107.649789513232	105.342265631756	119.605351964092	116.16637333398	75.2884503986722	77.0255574775942	73.7020422167353	75.261646992953	76.6299696970507
GNAZ	na	26.8084344883788	27.1221547604767	27.9060359643758	34.5885747571834	36.3277926559709	28.4915116214583	28.4339808644605	26.2303678453407	27.0550959579862	25.9265967174436
ADORA2A	na	1.58413476522238	0.932032809638373	0.926174353796021	0.686922629523502	0.784350068708463	1.91911736310341	1.98633242778896	1.96538779244628	2.22852669018095	2.52218680513042
ATF4	na	810.87390559319	958.129728308248	935.556902684476	883.018836645711	954.884286278708	659.88112408248	700.954643406416	692.383441727372	648.735848599517	643.825272991968
CDC42EP1	na	225.556419263587	282.126331477536	223.248287715006	265.798650412094	267.380810264459	134.448933726648	128.339145195476	126.011594231075	135.470964587315	124.29188211753
TPST2	na	14.2978317271353	16.9163954949365	18.12080257427	17.9408027946138	14.1183012367523	13.2123849229042	13.5364876560433	12.1702859455327	11.9245726404419	11.9803873243695
MPST	na	25.6304881244955	29.4522367845726	26.295297957774	27.2748691134332	29.1860788724675	35.6882017330961	37.6299643264465	32.9580414425606	33.5060942716679	35.0880693772555
TST	na	16.1662983732951	18.2212414284302	18.2416079247651	19.5974985481705	15.5218750439148	20.4828872408152	23.9463409350114	24.4539596483219	22.5198486586706	24.6655033148784
APOL2	na	5.44292457794357	5.77860341975791	5.99999907459161	5.69741710369493	4.66481882968717	9.81702343433667	9.30633526352977	9.14661241869228	9.07049459863122	8.93892676524163
LIF	na	95.2511801140125	93.3430858852831	75.3825387089631	54.5497382268663	59.3629157264615	29.3772580967368	24.86593928121	25.9280004926566	21.6597155501797	22.5884082988886
APOBEC3A	na	0.365569561205165	0.279609842891512	0.523489852145577	0.202036067506912	0.37153424307243	1.47624412546416	1.28743768467803	0.755918381710106	1.7984601359355	2.00291305113298
APOBEC3F	na	3.98064633312291	4.19414764337268	4.2684557174947	3.43461314761751	3.26124502252466	8.96818306219478	9.7477424697051	9.10881649960678	10.5561790587518	9.79201936109457
EMC4	na	13.7697868053946	12.3960363681904	16.9530175194837	13.9000814444756	15.2741855485332	13.138572716631	14.0146787960666	13.6443267898674	15.6778807502203	13.9833003755025
SPECC1	na	28.473806933869	26.8891465580671	29.033552568997	35.9624200162304	34.1811503626635	22.5127229133285	23.1370943903566	25.0208984346045	28.6189743370606	26.8909622605817
DOCK4	na	2.39651156790053	2.42328530505977	2.77852306138806	2.34361838308018	2.02279754561656	1.03337088782491	1.65527702315747	1.36065308707819	1.83755709541236	1.66909420927748
POT1	na	10.7233737953515	8.20188872481769	9.86577029043587	10.3038394428525	11.5588431178089	19.3757041467171	22.8060389857251	22.4507759367901	20.7995824416888	22.0320435624628
ATP6V1F	na	117.307210306724	128.201112965758	127.208034071375	124.090552662746	139.407904317288	87.984149877664	89.2010395812636	90.3700425334432	102.981391262046	96.3623723489533
LSM8	na	29.0830895358776	27.3551629628863	31.3288542284045	30.7094822610507	30.5070895145028	28.1593566932289	25.0866428842976	27.7800005278464	29.1272348102597	28.5971474522875
CDHR3	na	9.58604627160211	8.52810020819112	9.986575640931	8.20266434078064	9.04066658142912	16.127967070696	16.332066628487	17.2349391029904	11.7681848025345	13.464026621505
PRKRIP1	na	30.4641301004304	31.9687253705962	33.3422767366567	24.405956954835	26.0073970150701	27.9748261775459	25.3809143550812	26.1547760071697	29.596398323982	28.2262376280037
VGF	na	15.6382534515543	19.5260873619239	16.5906014679983	14.4657824334949	15.3154671310968	8.2300609994627	8.75457625581062	6.84106135447646	6.88106486792713	6.52801290739638
PODXL	na	95.6979873554855	101.218763126727	98.3758237532034	96.9369051898165	97.1768453547222	113.117206113691	111.823158897749	109.305797995281	99.3062770712211	100.553653363361
STRIP2	na	18.4409534207939	19.2930791595143	19.4899298798815	30.6286678340479	34.2637135277907	12.8433238915382	12.1019142359735	13.5687349516964	14.3094871685303	13.7236634985037
IFT22	na	9.91099699267336	10.1591576250583	12.724830252154	9.85936009433732	11.5175615352453	20.3721689314054	22.3646317795498	21.69485755508	23.3408848076846	24.6655033148784
MKLN1	na	64.5839558129125	54.430716082881	55.369118976936	51.2767539332543	49.7030254065784	50.7089857096939	54.4402220949568	50.3063683028075	47.1900300885685	49.3680976121851
DNAJB9	na	36.7194314810521	30.4774728751748	34.7919409425983	24.6484002358433	26.6679023360877	17.7149295055699	16.9206095700541	14.9671839578601	14.1921962900997	14.3542101997864
CALU	na	411.225137515677	366.894715514146	398.939535785095	418.901582368832	445.717246939225	220.477060138072	222.395664044668	228.211759438281	216.988125096566	209.304413843396
IRF5	na	14.0947375264658	12.8154511325276	13.5301992554549	18.7489470646415	16.0585356172417	16.0910609675594	16.9573935039021	18.104245241957	18.1018922377856	20.8822231071827
KLHDC10	na	50.3267429259111	39.7978009715585	43.3691208277528	33.8208377006571	38.1854638713331	33.8059904731293	34.650465684763	35.4903680212895	34.2098395422514	35.0880693772555
NDUFA5	na	26.4834837673075	24.2328530505977	34.3087195406178	22.7896684147797	25.8835522673793	27.679577352453	26.6315681059113	27.4398372560768	27.4460655527548	26.2604155592991
MRPS12	na	54.5104834597035	62.2597916838433	56.295293330732	67.2780104798018	67.0000085007282	31.8130609037527	32.2227260507987	31.0304495691998	33.7406760285291	32.0466088181277
MYO1B	na	109.549011841148	98.3294614168484	108.080520242979	88.4917975680276	89.9525684060916	64.6225865921936	61.6498731291537	64.7066134743851	61.0303537433764	58.8633891138526
HOXD3	na	2.96517532977523	3.40191975518006	3.22147601320355	2.34361838308018	1.60998171998053	5.60972767676381	6.03256515106278	5.97175521550984	5.94273784048252	5.155646557546
MTX2	na	24.9805866823529	24.5590645339711	23.0335534944054	24.2039208873281	24.4799784602168	16.9029952365646	15.4860361499843	17.3483268602469	15.2478141959749	14.3542101997864
CHN1	na	11.9013201592348	8.85431169156455	8.33556918416419	13.4960093094617	11.5175615352453	13.5076337479971	11.4030194928626	12.1324900264472	13.7621297358543	13.9833003755025
GAD1	na	55.3228602623817	56.7607981069769	59.919453845586	67.6820826148156	64.4405503817847	32.624995172758	31.4870473738399	31.0304495691998	35.9301057592332	38.2408028836686
EIF2S2P4	na	21.7716983117743	25.9105121079468	26.4161033082691	19.5974985481705	22.9112783227998	13.6921642636801	14.382518134546	13.2663675990124	12.9801905463171	12.9076618850792
OSGEPL1	na	3.33074489098039	2.98250499084279	3.38254981386373	3.47502036111889	4.37584775174195	5.68353988303702	4.08301665712176	4.9890613192867	5.59086520519079	4.71055476840534
ORMDL1	na	30.6266054609661	28.9396187392715	33.3422767366567	28.6083071589788	31.0850316703933	26.7938308771745	24.203828471947	26.8351025507088	24.3965027135598	21.6982247206073
HAT1	na	40.293889412836	37.3745156664988	42.7248256251121	44.0034555030055	45.0382065768912	26.8676430834477	28.9489559383317	28.9516740194971	25.6085084573425	28.4116925401456
HERC2	na	159.388328685452	151.362128285272	143.436219487888	154.597998856289	153.443642388913	146.701759968001	142.684879396174	140.903186350764	126.126791272346	132.11807940992
PSMG2	na	44.640105307164	42.0812813551726	46.6308652911214	44.5287492785235	45.9464013932905	58.7914222966102	56.7208259935293	58.4702868252767	63.8453348257103	63.0175791458321
TWSG1	na	12.5512216013773	8.66790512963687	11.0335553452222	11.9605351964092	9.74245348501038	16.866089133428	17.030961371598	17.0459595075629	16.8507895345261	17.2473068292007
ARHGAP22	na	17.506720097714	20.3649168905985	20.2550304330173	20.0823851101871	18.5354305710579	10.5551454970688	10.483421146664	10.0159185576589	7.70210101694116	10.5338390096623
EIF2AK4	na	67.2647992617504	66.5937442486618	68.6577075314006	63.4393251971705	58.5372840751895	67.2798260180291	66.72605600017	68.5240013020211	61.6559050950062	66.355767564387
MYO5C	na	58.0443225513534	56.1083751402301	57.5436152858484	63.6817684781787	60.353673707988	53.4400373418026	53.7045434179979	51.8560009853133	49.1839750218883	55.1171998885853
TMOD2	na	13.2011230435199	12.023223244335	15.0604003617266	12.7686794664369	13.0449800900986	18.268521052619	15.4860361499843	17.877469727444	13.3711601410857	14.5767560943567
TTBK2	na	8.04253034651363	6.75723786987821	7.28858947987303	6.26311809271428	5.82070314146807	15.0576900797344	16.0745790915514	14.7404084433471	14.7786506822526	13.3527536742199
ELL3	na	8.65181294852224	8.43489692722728	9.18120663763012	8.24307155428202	8.17375334759345	4.68707509834871	4.34050419405736	4.11975518032008	3.94879290716273	4.56219083869179
CCDC32	na	12.1856520401722	13.747483942166	13.9731522072704	11.7584991289023	13.4990774982983	11.0349248378446	11.8812106328858	11.2253879683951	11.8072817620113	12.0174783067979
INO80	na	70.2299745915256	70.5548836896249	65.8791844700126	69.7428505033861	70.6327877663253	59.1235772248396	58.1553994135991	59.7931439932694	62.0468746897748	61.9790316378372
ICE2	na	24.0057345191392	21.6697628240922	26.3758348581041	24.0018848198212	24.8927942858528	35.0977040829104	34.5401138832192	34.2053067723823	32.4113794063159	38.7229856552376
DLL4	na	1.86846664615973	1.72426069783099	1.57046955643673	1.57588132655392	1.2797290594717	1.25480750664454	1.28743768467803	1.28506124890718	1.36839358169005	1.26109340256521
MINDY2	na	13.7697868053946	10.904783872769	11.7181189980279	9.01080861080829	6.77017954043094	17.4565867836137	16.1113630253994	14.8160002815181	13.840323654808	14.0203913579309
IVD	na	89.8082555360689	97.956648292993	96.4429381452813	92.8961838396783	92.7597160204166	115.885163848937	123.557233795243	116.222451187929	110.331619643695	113.609679178154
KNSTRN	na	15.313302730483	15.7979561233704	17.9999972237748	17.5771378731014	20.3518202038564	24.2104036576122	24.203828471947	23.5468575902698	35.0699726507423	32.1207907829845
DUT	na	45.6961951506456	42.4540944790279	42.8053625254422	58.6308667905059	61.9223738454049	35.5405773205497	34.5768978170671	38.0226946000183	35.0699726507423	37.8698930593847
CHAC1	na	172.995640130311	189.295863637554	143.355682587558	104.129389193063	118.849676200614	50.8935162253769	60.1049479075401	55.5977969747783	55.0485189434171	54.0044704157337
CLN6	na	124.293650809756	133.560301621179	114.765082970376	186.802548016891	191.463979929992	66.9107649866631	72.2436460773615	70.7161646089804	90.1575885536362	80.6357957993166
ARPP19	na	110.970671245835	87.8906939488986	99.9060248594751	113.948342073899	112.409749320692	73.812206273208	74.3403303066943	80.5808994902973	81.4389665902967	76.5928787146223
VPS13C	na	42.1623560589957	33.0405631016803	33.0201291353364	30.3458173395382	28.7732630468315	32.4404646570749	31.9284545800152	32.391102656278	29.1272348102597	29.2276941535701
CALML4	na	11.0483245164228	11.6038084799977	11.3959713967076	12.0009424099106	13.8706117413707	8.00862438064307	8.34995298348323	7.44579605984454	7.54571317903373	8.90183578281324
THAP10	na	2.59960576857006	2.42328530505977	3.50335516435886	3.19216986660921	2.97227394457944	2.87867604465511	3.75196125249026	2.8724898504984	3.16685371762556	3.18982448884141
LOXL1	na	47.1584733954663	59.0442784905909	48.8456300501988	50.4282024497253	52.2624835255218	45.763567889389	47.3777067961516	44.9393477926658	46.3298969800776	48.6633689460457
ANAPC13	na	24.53377944088	22.6483972742125	25.6107343049682	26.8707969784193	27.4935339873598	24.3580280701587	26.8890556428469	30.6146944592593	26.4686415658333	27.4844179794359
MBD4	na	53.1700617352846	50.8423897657733	46.6711337412864	46.7107388075981	48.6297042599247	31.222563253567	34.5401138832192	33.2982047143302	34.6790030559737	34.5687956232581
COPB1	na	104.471656824409	92.1780448732351	103.530185374329	93.4214776151962	93.1312502634891	84.1090090483206	88.1343054996732	94.9055528237038	82.6509723340793	91.1325438265506
PSMA1	na	97.5664540016452	97.1178187643185	101.516762866077	99.7654101349133	101.057314115701	80.898178075436	78.7911863022955	82.281715849145	84.4494324700148	89.648904529415
SUMF2	na	147.974434607824	149.777672508887	147.624138305053	180.296986643169	178.253873509639	197.927431121607	208.123497711666	198.164003765304	194.350985559465	197.361117501455
PALLD	na	43.7058719840842	42.7337043219194	38.9395913095979	34.3057242626737	34.5114030231724	20.593605550225	21.8128727718307	21.543673878738	23.2626908887309	23.6269558068835
SPCS3	na	75.1448542477284	61.6073687170965	71.9597204449343	77.5818499226543	78.0221910452102	71.0073424348261	63.3051501523112	67.0499604576864	69.2407152335168	68.3215896330916
SERGEF	na	7.63634194517456	8.57470184867304	7.97315313267879	7.51574171125714	7.59581119170301	10.813488219025	9.52703886661743	9.71355120497486	8.13216757118661	7.60365139781964
E2F8	na	16.4100114140985	17.6154201021653	15.7449640145323	26.0222454948903	24.3148521299623	12.584981169582	14.2721663330022	13.6065308707819	16.1079473044658	19.0647649681917
DCTD	na	71.5297774758106	75.7276657831178	73.5704584515361	76.3696335176128	74.0591591191043	78.757624093513	73.935707034367	78.2753484260815	70.8045936125911	77.0750614861913
PIMREG	na	14.0947375264658	17.4756151807195	17.3557020211341	28.6891215859815	28.8971077945223	19.2280797341707	21.0036262271759	22.8287351276452	36.516560151386	37.2022553756737
RPAIN	na	29.9767040188235	31.6891155277047	29.5570424211426	29.9821524180258	31.7042554088473	29.5617886124198	31.8916706461672	26.9106943888798	26.9769020390325	29.4131490657121
PLD2	na	29.2049460562793	33.9725959113187	27.8254990640457	27.4364979674387	26.0899601801973	37.0537275491504	41.1244380420011	41.3865313986283	42.8111706271603	41.3564454076532
CD68	na	28.7175199746724	36.2560762949327	31.6107333795598	34.3461314761751	33.1491107985735	16.497028102062	12.432969640605	14.7404084433471	13.1756753437014	14.2429372525012
TXNDC17	na	13.9322621659302	14.306703627949	15.5838902138722	14.6274112875004	13.7880485762435	9.26343188728761	9.45347099892155	9.63795936680385	9.34417331496923	11.2014766933733
FXR2	na	47.0366168750646	51.2152028896286	49.5301937030046	47.0339965156092	50.363530727596	31.1856571504304	29.6846346152906	29.8209801584637	29.5182044050283	31.0451522925612
KIF1C	na	249.155965381387	264.091496611033	252.402645634498	266.485573041617	250.579206161072	270.041956650532	261.276282121945	262.303678453407	256.476054168193	262.455791663277
MPDU1	na	43.7058719840842	46.1822257175814	49.006703850859	59.7218615550433	63.9864529735851	30.0784740563323	31.7445349107755	32.9958373616461	42.5765888702991	39.242259409235
PHF20L1	na	17.6691954582496	18.2212414284302	17.9999972237748	15.1527050630184	16.5951961905685	17.0137135459745	16.4792023638788	17.2349391029904	16.616207777665	17.5440346886278
CCNT1	na	83.8372860363845	70.1820705657695	71.9597204449343	74.2684584155409	71.3758562524701	52.4435725571143	52.968864741039	51.6292254708002	53.8756101591113	52.3353762064562
PUS7L	na	23.5183084375323	16.4969807305992	24.4026808000169	18.1428388621207	21.1774518551285	16.4232158957888	15.3756843484405	15.8364900968267	17.9455043998781	13.8349364457889
KRI1	na	56.1352370650598	61.6073687170965	63.4228090099449	62.0654799381234	56.1429522865005	56.1710889739113	52.6745932702555	48.5677560248743	53.0545740100973	51.6306475403168
ILF3	na	498.596262643711	537.316914756522	521.073745135674	569.943746437	577.322932151992	443.168486464341	432.211222713339	420.819763098016	427.056088365728	434.149949324287
SLC44A2	na	58.9379370342994	60.9549457503496	61.1275073505374	70.1873298519013	66.8348821704737	98.6500136841426	104.061748855833	107.189226526493	128.863578435726	114.648226686149
AP1M2	na	83.5935729955811	82.0654888886588	88.3489796621074	75.3998603935797	72.3666142339966	80.8612719722994	81.8810367455228	82.8864505545131	78.5066946295323	84.3448940421555
CDKN2D	na	1.42165940468675	1.2582442930118	2.21476475907744	1.89913903456498	1.98151596305296	2.62033332269889	2.20703603087663	2.64571433598537	3.71421115030158	4.37673592654984
MTUS1	na	212.477152740469	203.882177108394	202.550304330173	179.003955811124	174.703657409169	259.339186740916	254.434470426227	249.906616993361	223.595511248155	222.10080278119
KLK14	na	1.34042172441894	1.16504101204797	0.604026752475666	1.45465968604977	2.31176862356178	2.58342721956228	2.42773963396429	2.49453065964335	4.18337466402388	4.04291708469435
KLK10	na	100.044203249814	117.06332089058	94.7516632383494	76.2080046636073	67.8669217345638	355.516491514907	367.140443736327	365.78890490952	363.719014013217	321.5417266717
NGDN	na	34.4041575934194	34.9046287209571	38.2550276567922	33.2147294981364	33.4380818765187	24.7639952046613	21.4082494995033	20.2208167107453	22.5198486586706	22.3287714218899
RAB2B	na	14.0541186863319	12.3960363681904	13.9328837571054	11.9201279829078	12.9624169249714	13.5076337479971	14.0882466637625	11.5655512401646	15.8733655476046	16.0974863739206
BCL2L2	na	53.0075863747489	53.5918865542065	48.4026770983833	46.3470738860857	48.2168884342887	33.2523989260802	31.0088562338166	30.3123271065752	32.1767976494547	28.4858745050024
AJUBA	na	8.44871874785271	7.40966083662507	6.88590497822259	6.58637580072534	6.97658745324896	29.0081970653708	30.1260418214659	32.1265312226795	29.2445256886903	30.8967883628476
DTD2	na	15.1102085298135	13.3746708183107	15.9060378151925	17.6579523001041	16.0172540346781	17.4196806804771	17.0677453054459	18.2554289182991	18.4146679136005	20.0662214937582
PARP2	na	46.3460965927882	51.541414373002	46.7919390917816	45.1752646945456	52.138638777831	30.7058778096545	28.6546844675482	30.4257148638318	29.2836226481672	30.0066047845663
HEATR5A	na	28.0676185325299	24.1396497696339	24.4026808000169	20.4056428181981	20.5582281166744	33.5107416480365	36.1218230386808	34.8856333159214	31.7076341357324	30.4887875561354
FOXA1	na	5.11797385687231	5.87180670072175	5.79865682376639	5.57619546319078	5.82070314146807	8.2669671025993	8.46030478502706	9.90253080040239	12.8628996678865	11.0531127636598
SNX6	na	101.750194535438	87.6110841060071	107.476493490503	87.1179523089806	89.4571894153284	97.9118916214105	101.266169883389	102.578124398061	95.1619993666741	95.0270969815314
EAPP	na	6.78334630236251	6.57083130795053	10.2281863419213	8.9704013973069	9.45348240706516	31.40709376925	32.075590315407	29.2540413721811	32.8023490010845	30.4146055912786
EGLN3	na	8.69243178865615	9.32032809638373	7.85234778218365	7.39452007075299	6.77017954043094	10.2968027751125	11.9547785005817	10.998612453882	11.4945060861965	9.45820051923907
MIS18BP1	na	23.1121200361932	22.2755841503571	23.0335534944054	24.931250730353	27.7412234827414	42.6634552259142	37.7403161279903	44.5991845208962	47.4246118454296	42.1353560386493
NRL	na	1.78722896589192	2.42328530505977	2.1744963089124	1.89913903456498	1.65126330254413	1.8453051568302	2.46452356781223	1.96538779244628	2.50220540651896	2.8930966294143
NEDD8	na	24.8587301619512	23.487226802887	33.1812029359966	24.3655497413336	25.6771443545613	26.6831125677647	27.1465431797825	27.4020413369913	26.3904476468796	23.7382287541686
DAD1	na	39.9283198516308	39.6579960501128	41.4765036699957	39.5990692313548	45.3271776548364	31.7392486974795	36.1953909063767	37.6825313282488	43.8276915735586	35.0509783948271
TEP1	na	11.0889433565567	12.1630281657808	11.3557029465425	10.7887260048691	8.17375334759345	19.7078590749465	18.5391026593637	18.5955921900686	18.0627952783087	19.3985838100472
REEP5	na	55.6884298235868	51.588016013484	54.8858975749555	56.0043979129161	59.8170131346612	53.0709763104366	60.840626584499	57.8655521199086	59.5055723237789	57.379749816717
ITFG1	na	40.1720328924343	39.4249878477032	41.758382821151	40.892100063399	40.5385140774584	42.7372674321875	41.2715737773929	43.6542865437586	43.0457523840214	40.4662618293719
QRICH2	na	2.11217968696318	1.58445577638523	1.28859040528142	1.33343804554562	1.1971658943445	3.13701876661134	3.01628257553139	2.60791841689987	2.42401148756524	2.81891466455753
SEC14L1	na	30.8703185017695	28.9396187392715	28.1879151155311	24.4463641683364	24.1084442171443	40.633619553401	45.2810225668188	38.5140415481299	41.0127104912248	42.4320838980764
RHBDF2	na	70.2299745915256	76.9859100761296	62.9395876079644	71.2379174029373	71.2107299222157	56.3187133864577	58.5968066197744	53.8213887777595	57.00336691726	49.071369752758
MAP7D3	na	31.3171257432425	36.2094746544508	39.060396660093	30.9923327555603	32.8188581380646	32.0344975225723	32.038806381559	34.2808986105533	30.8865979867184	31.8240629235573
ASH2L	na	41.1062662155141	39.518191128667	42.2818726732966	53.2971146083235	49.4553359111968	35.7989200425059	30.9720722999686	36.8510211083677	43.0848493434983	40.2066249523731
TTI2	na	9.42357091106648	8.90091333204646	10.2281863419213	11.7989063424037	11.2698720398637	10.4813332907955	10.6673408159037	10.0537144767444	12.3937361541642	10.9418398163746
CHRNA10	na	1.46227824482066	1.07183773108413	0.805369003300887	0.484886562016589	1.2797290594717	1.14408919723472	0.698894743110931	1.47404084433471	1.21200574378262	1.07563849042327
CDKN1C	na	38.6285169673458	37.5609222284264	44.6174427828692	27.5577196079428	21.2187334376921	6.60619246145212	6.91537956341343	6.72767359721994	10.7125668966593	10.2000201678068
SGO1	na	3.65569561205165	4.56696076722803	4.6308717689801	5.09130890117419	4.21072142148754	5.86807039872004	5.92221334951895	6.08514297276635	7.27203446269572	7.34401452082092
CDH15	na	10.1953288736107	12.7222478515638	12.3221457505036	12.8090866799382	12.7147274295898	2.98939435406493	2.57487536935606	2.26775514513032	2.18942973070409	2.04000403356137
KLF16	na	75.0636165674606	95.1605498640779	75.7046863102834	96.249982560293	87.8472076953478	61.2641312067627	61.9441445999373	49.3992662447554	55.8304581329542	58.7892071489958
PGAP6	na	103.740517701999	124.752591570096	107.557030390834	129.828376979942	125.743700488736	77.0230372460926	73.6414355635834	73.7776340549063	82.3772936177413	83.3805284990174
DOHH	na	16.0850606930273	16.3105741686715	16.6711383683284	16.9306224570792	18.1226147454218	12.3635445507623	11.2190998236228	10.923020615711	11.5336030456733	12.7222069729373
MAU2	na	37.8973778449354	38.958971442884	33.8254981386373	39.7202908718589	39.1349402702959	53.403131238666	55.9483633827225	54.9930622694102	55.0485189434171	55.3397457831556
SHC2	na	0.487426081606887	0.605821326264943	0.64429520264071	0.444479348515207	0.288971077945223	1.32861971291774	1.39778948622186	1.24726532982167	1.1338118248289	1.26109340256521
ABHD17A	na	88.5896903320517	100.939153283836	90.0402545690392	106.068935441129	100.603216707501	88.537741424713	89.1274717135677	87.8377159547143	89.649328080437	94.13691340325
CBFA2T3	na	10.2359477137446	10.9513855132509	9.66442803961065	12.2837929044203	12.590882681899	11.7361407974401	11.9547785005817	11.6033471592501	13.2147723031782	11.2014766933733
ERMARD	na	4.4680724147298	4.38055420530035	4.10738191683453	5.73782431719631	6.10967421941329	7.89790607123326	8.53387265272295	7.55918381710106	8.56223412543206	8.0858341693887
PHF10	na	36.760050321186	33.0871647421623	39.4630811617435	45.2560791215483	41.2815825636033	41.9253331631822	36.636798112552	38.7786129817284	34.7181000154505	34.939705447542
GALNT8	na	24.8181113218173	22.9746087575859	21.5033523881337	16.9306224570792	16.7190409382593	29.6725069218296	30.6410168953372	31.5217965173114	31.8640219736398	33.1593382909793
CRACR2A	na	25.3461562435581	26.935748198549	23.9597278482014	25.1736940113613	28.8971077945223	23.2877510791971	24.6084517442744	24.1515922956379	20.4477098063971	22.1433165097479
SAT1	na	69.4175977888475	64.7762802698669	69.7046872356918	44.3671204245179	43.3043801092199	99.4619479531478	92.7690811645142	94.7165732282763	82.0645179419264	82.0823441140238
GNL3L	na	102.237620617045	88.6363201966093	89.6778385175538	83.4004886668534	78.2285989580283	70.8966241254163	70.1101779141808	70.2248176608688	62.3596503655896	63.7223078119715
SH3BP4	na	18.9283795024008	19.8522988452974	17.1543597703089	16.8902152435779	17.173138346459	13.4338215417239	12.0651303021256	12.1324900264472	12.3546391946874	11.5352955352288
MOSPD2	na	22.9090258355237	24.652267814935	24.7650968515023	19.0722047726525	22.4984624971638	22.8079717384213	22.217496044158	25.8146127354001	23.0672060913466	23.8865926838822
DOCK6	na	39.8877010114969	43.7123387720397	40.1476448145492	41.0133217039032	38.0616191236422	52.1114176288849	50.9457483794021	51.7048173089712	46.6035756964156	47.8102763501928
ECSIT	na	46.6710473138594	51.0753979681829	47.0738182429369	58.8329028580129	58.2070314146807	31.2594693567036	33.2526761985412	33.8273475815272	32.5677672442233	38.2408028836686
LDLR	na	398.430202873496	418.669138089557	346.791892821362	253.272414226665	262.055486113754	147.14463320564	139.447893217555	140.109472049968	129.645517625263	133.861355584054
ELOF1	na	54.5917211399713	69.0636311942035	61.6509972026829	67.197196052799	69.8484376976168	44.361135970198	44.2878563529243	48.2275927531048	45.1960851552487	42.1724470210777
PRKCSH	na	416.749299773888	464.664957245211	410.295238731637	488.806061726224	495.255146015549	336.472942296419	339.442141548825	313.441556976095	339.987159610763	327.773011719669
CDC16	na	64.9495253741177	64.5898737079393	69.1811973835462	68.2073763903336	69.5594666196716	56.7984927272336	56.904745662769	57.7143684435666	56.8469790793526	57.6764776761441
THEM6	na	81.4001556283501	95.6265662688971	81.9865645360303	105.462827238608	104.524967051044	64.401149973374	61.0245462537387	59.7175521550984	58.1371787420889	61.0146660946991
NECTIN2	na	15.9225853324916	20.5979250930081	17.3959704712992	11.9605351964092	11.1873088747365	32.7357134821678	33.9515709416521	33.3737965525012	34.2098395422514	34.272067763831
TOMM40	na	186.60295157517	209.986992011526	195.382520200795	219.694019807016	208.017894537997	93.1879104199252	87.65611435965	85.494368971413	80.8916091576207	88.2023562147079
APOC1	na	2.64022460870397	3.02910663132471	4.42952951815488	3.6770564286258	4.49969249943276	6.34784973949589	7.09929923265315	6.57648992087792	5.82544696205195	6.08292111825572
XPO7	na	127.66501454087	119.812817679013	120.483202893813	130.272856328457	137.013572528599	144.671924295488	147.57714259795	146.950533404445	146.887276754558	141.427915999445
FAM98C	na	12.1044143599044	13.6542806612022	13.3288570046297	19.1530191996553	19.1546543095119	21.3317276129571	20.7829226240882	18.7845717854961	23.5754665645458	23.4785918771699
SAFB2	na	49.5143661232329	50.0967635180626	50.4160996066356	41.7406515469281	35.9562584128985	50.2292063689181	43.9935848821407	45.1661233071788	40.8954196127942	45.7702723166314
RPL36	na	468.660177465022	579.864212516514	580.75158828027	548.770366562275	553.131924769721	501.701566038995	442.988915330787	459.069233212547	433.233407963071	506.217728182646
ATP8B3	na	2.47774924816834	1.86406561927675	2.21476475907744	1.77791739406083	2.18792387587097	1.40243191919095	1.10351801543831	1.20946941073617	1.72026621698178	1.78036715656265
GTPBP3	na	45.2900067493066	43.7589404125216	40.9932822680152	55.357882496894	48.0930436865978	34.1012392982221	31.5238313076878	32.013143465423	29.2445256886903	30.1920596967082
SLC27A1	na	6.86458398263032	7.26985591517931	6.04026752475666	6.38433973321843	5.16019782045041	18.0101783306628	18.1344793870363	18.5200003518976	17.5545348051096	18.5825821966226
NSUN5	na	84.6090439989288	91.0596055016691	79.8120682271179	95.2802094362598	103.740616982335	56.94611713978	54.6977096318924	57.3364092527115	60.2093175943624	64.5754004078244
COLGALT1	na	183.881489286198	192.418173549842	179.516750835768	199.93489240484	194.353690709444	139.025290515587	139.043269945227	130.887267793105	124.680203771702	124.588609976957
DDA1	na	48.2958009192157	48.5123077416773	49.1677776515192	45.2964863350497	46.0702461409813	34.8024552578176	34.3194102801315	31.6351842745679	38.1195354899372	36.3491627798207
MRPL34	na	50.5298371265806	51.7744225754116	53.0335488673634	59.9643048360516	59.6518868044068	31.40709376925	31.2295598369043	29.6697964821217	34.4053243396357	34.4946136584013
PGLS	na	45.8992893513152	51.7278209349297	43.7315368792382	47.5592902911271	48.6709858424883	46.8707509834871	52.2699699979281	52.0071846616553	54.3838706323105	52.409558171313
LSM7	na	36.0289111987757	42.9201108838471	39.1409335604231	40.0839557933714	40.2082614169496	38.4192533652048	35.3861443617219	33.3737965525012	32.2549915684084	31.5273350641302
TULP4	na	56.7851385072023	52.4268455421585	50.6577103076258	50.3473880227225	50.2396859799052	44.7301970015641	45.5752940376023	46.8669396660266	43.4758189382669	42.6546297926468
SNX9	na	109.914581402353	111.424522392268	99.0201189558441	80.08709715974	79.0955121918639	107.322947921244	94.3140063861278	101.633226420924	85.231371659552	87.5347185309969
RTN4IP1	na	1.74661012575801	1.91066725975867	1.812080257427	1.49506689955115	1.60998171998053	2.02983567251322	2.13346816318074	3.17485720318244	1.99394493331979	2.55927778755881
QRSL1	na	30.0579416990914	27.6347728057778	31.1275119775793	31.1943688230673	30.0942736888668	18.6744881871216	18.8333741301472	19.8806534389758	17.5545348051096	19.3985838100472
MTRES1	na	4.58992893513152	4.10094436240884	4.79194556964028	4.6064223391576	4.37584775174195	5.27757274853438	6.25326875415044	6.08514297276635	6.02093175943624	4.1912810144079
RSPH3	na	23.3152142368628	23.9066415672243	24.4429492501819	17.4963234460986	20.1041307084748	23.4353754917436	22.9531747211169	21.8082453123366	20.7213885227351	21.1789509666098
MLLT1	na	139.688191220507	156.115495614428	142.510045134092	170.518440975834	156.126945255548	150.761431313027	143.678045610068	136.632247494102	145.206107497053	140.649005368449
AFDN	na	94.154471430397	94.3217203354034	92.7785091802622	78.713251900693	74.4306933621768	116.623285911669	111.602455294661	112.631838874806	97.390526056855	99.7005607675083
ACTN4	na	1117.62738628446	1265.00153088168	1164.0803573711	989.128179300341	958.22809446636	1085.37158714439	1104.69510132145	1101.48646990888	1119.1113680656	1127.23204698116
NDUFA10	na	80.7502541862076	82.7179118554056	80.5369003300887	85.6632926229308	87.6407997825298	50.5244551940109	50.3204215039871	51.4780417944582	51.0215321173006	51.2597377160329
ARPC1B	na	83.9591425567863	90.1275726920307	92.4160931287768	96.2095753467916	92.2643370296534	81.8208306538511	86.4422445426678	89.0471853654505	87.2644135523486	82.0823441140238
ZSWIM6	na	11.8607013191009	12.9086544134915	10.2684547920863	7.5965561382599	8.17375334759345	15.2791266985541	13.4997037221954	13.6821227089529	13.6448388574237	14.0574823403592
FCHO1	na	13.566692604725	14.3533052684309	13.2885885544646	16.8094008165751	13.4990774982983	14.4302863264122	13.8307591268269	14.4758370097485	13.5275479789931	13.5752995687902
MAP1S	na	74.5355716457198	102.803218903113	75.5838809597883	82.9156021048368	85.0400600810228	65.4345208611989	66.7628399340179	59.0372256115593	66.3084432727524	62.053213602694
KLHDC7B	na	10.4390419144142	11.4174019180701	7.04697877888276	7.15207678974469	9.28835607681074	2.14055398192303	3.05306650937933	1.96538779244628	1.75936317645864	2.63345975241558
SSBP4	na	66.4524224590722	88.6829218370912	76.4697868634193	112.574496814852	106.341356683842	63.9951828388714	62.6798232768962	57.449797009968	64.9009527315854	68.9521363343742
GDF15	na	100.53162933142	116.690507766724	76.6308606640794	59.3986038470322	73.2748090503959	22.4758168101918	20.93005835948	20.9389391733699	17.0071773724335	19.1760379154769
PGPEP1	na	14.7040201284744	12.2096298062627	11.5570451973677	9.41488074582211	10.3203956409008	12.6218872727186	13.3893519206515	14.135673737979	15.5214929123129	14.2058462700728
IQCN	na	0.812376802678145	0.978634450120292	0.483221401980532	0.121221640504147	0.454097408199636	1.29171360978114	1.36100555237392	1.20946941073617	1.56387837907435	1.63200322684909
LSM4	na	52.1952095720708	59.7433030978197	62.8993191577993	82.0266434078064	76.4947724903569	58.2009246464245	57.4565046704882	60.0577154268679	61.9686807708211	63.870671741685
JUND	na	76.647751332683	97.3508269667281	73.3288477505458	80.5719837217566	77.2791225590654	43.1063284635535	36.6735820463999	39.1565721725835	44.9615033983875	48.1070042096199
TRPM4	na	11.2514187170923	13.0484593349372	10.5100654930766	10.4250610833567	9.45348240706516	18.1947088463458	22.7324711180292	19.9562452771468	22.9890121723929	18.3600363020523
ZNF557	na	9.78914047227164	10.858182232287	10.026844091096	9.13203025131243	8.46272442553868	11.182549250391	11.2926676913187	10.4316736675995	10.1261125045064	9.94038329080812
CRB3	na	14.2978317271353	16.7765905734907	15.5033533135421	16.162885400553	14.985214470588	20.1138262094492	17.7298561147089	17.1215513457339	19.9394493331979	20.0662214937582
CAMSAP1	na	134.570217363635	130.764203192264	122.979846804046	119.928609672103	114.143575788363	97.9857038276837	96.815313887788	98.4205732986558	93.1289574738774	97.3267378920914
UBAC1	na	71.0423513942037	72.9315673542027	75.6644178601184	84.6531122853962	81.6136887282437	52.2959481445679	49.069767753157	47.3204906950526	42.889364546114	52.0386483470291
ZBTB46	na	12.713696961913	12.4426380086723	12.4429511009987	10.3846538698553	9.41220082450155	13.0647605103578	13.9411109283707	14.6648166051761	15.4042020338823	14.3542101997864
HELZ2	na	14.5821636080727	16.1241676067439	11.5973136475328	9.49569517282488	9.45348240706516	23.9889670387926	20.8197065579362	24.2271841338089	19.8221584547674	22.7738632110305
SAMD10	na	14.8258766488761	17.4756151807195	16.1476485161828	22.3451890662645	19.6913148828388	15.5743755236469	17.2148810408377	14.438041090663	16.2643351423732	13.0560258147928
H19	na	1.25918404415112	1.44465085493948	1.85234870759204	3.03054101260368	3.21996343996106	1.07027699096152	1.39778948622186	1.92759187336077	2.89317500128754	2.11418599841815
ATXN10	na	97.0384090799044	96.232387595162	94.9127370390096	107.927667262193	101.552693106464	72.8157414885197	78.9015381038394	80.3163280566988	77.3728828047034	74.849602540488
TUBGCP2	na	82.0500570704926	86.6790512963687	81.5436115842149	88.6130192085317	90.3653842317276	81.4148635193485	83.1684744302008	82.8486546354276	84.9185959837371	85.8656243217194
CYP2E1	na	7.63634194517456	7.92227888192617	6.40268357624205	4.36397905814931	5.24276098557762	8.67293423710194	9.08563166044211	8.5796736324097	8.36674932804776	8.53092595852936
PNPLA7	na	0.771757962544237	0.605821326264943	0.483221401980532	1.01018033753456	0.330252660508826	2.28817839446945	2.28060389857251	1.81420411610425	2.03304189279665	1.81745813899104
PAK4	na	72.3827731186227	91.6188251874521	79.4899206257976	83.360081453352	75.8755487519029	72.7050231791099	71.9861585404259	66.7853890240878	79.7577973327918	79.7085212386069
MNX1	na	35.4196285967671	42.5938994004737	35.2751623445789	41.0133217039032	39.5064745133684	26.6462064646281	26.4108645028236	24.2649800528944	23.7318544024532	27.9666007510049
ZNF337	na	10.1953288736107	9.13392153445606	10.1476494415912	10.0209889483428	10.9809009619185	15.2422205954175	15.6331718853761	14.135673737979	15.9906564260352	13.1302077796495
CEP85	na	48.5801328001531	45.5764043913165	46.6711337412864	55.6407329914036	53.3770862547391	37.7918496118825	33.6205155370206	35.5659598594605	40.5044500180256	39.1680774443783
TAF4	na	33.7948749914108	33.5065795064995	33.1409344858315	37.1342292077705	35.9975399954621	34.4333942264516	34.2826263462836	34.2808986105533	36.3992692729555	34.939705447542
RBBP8NL	na	0.893614482945959	1.02523609060221	0.845637453465932	0.848551483529032	0.536660573326843	2.28817839446945	2.64844323705195	2.07877554970279	3.83150202873215	2.96727859427108
LAMA5	na	79.1661194209852	90.0343694110669	74.0939483036816	100.694776045445	87.2692655394574	164.97028102062	172.516649746856	165.735105189941	159.906564260352	156.04176307623
OSBPL2	na	20.6749896281588	23.5338284433689	21.9865737901142	18.5065037836332	18.7418384838759	32.3297463476651	31.7077509769275	28.9516740194971	28.9317500128754	30.4146055912786
ADRM1	na	183.719013925662	228.115030158992	219.342248048997	234.685096016029	234.52067054383	137.069267049347	132.753217257229	137.312574037641	155.801383515282	155.040306550664
ASS1	na	140.622424543587	171.494036973461	156.362391990867	117.22132636751	110.345670192512	278.087487134311	269.810154774667	275.305474618821	211.670938607713	232.449186878711
PRDM12	na	1.82784780602583	2.05047218120442	1.85234870759204	1.21221640504147	1.44485538972612	0.959558681551705	1.14030194928626	0.793714300795611	0.860133108490892	1.48363929713554
EXOSC2	na	41.2687415760497	37.4211173069807	40.79194001719	45.6601512565622	45.7399934804725	30.1891923657421	30.8249365645769	31.7485720318244	27.6024533906622	30.8226063979908
POMT1	na	32.0888837057867	32.1551319325239	31.2080488779094	31.0327399690617	29.9291473586124	33.4369294417632	32.2227260507987	33.3360006334157	36.3210753540017	33.8269759746903
UCK1	na	26.3210084067719	25.9571137484287	26.295297957774	31.8812914525908	31.3327211657749	22.8448778415579	25.8958894289524	26.1925719262552	24.9438601462359	24.9251401918771
FIBCD1	na	9.09862018999522	11.2309953561424	9.06040128713498	14.2233391524866	14.572398644952	15.9065304518763	15.5228200838323	14.6270206860905	16.7725956155724	17.1360338819155
PRRC2B	na	310.896602384926	313.535837162349	272.013380864875	294.164514290064	282.654995812992	290.155782859981	275.769152058034	267.292739772693	262.106016332861	272.359083971657
CHMP2A	na	19.700137464945	23.3940235219232	23.7986540475412	21.4158231557327	20.5582281166744	25.6497416799398	27.8086539890455	28.9516740194971	26.8987081200788	27.3360540497223
UBE2M	na	102.034526416375	122.702119388892	115.731525774338	113.786713219893	117.19841289807	69.9739715470012	65.2914825801002	67.5035114867125	60.7566750270384	66.0961306873883
TRIM28	na	390.590766727652	409.209005071728	370.711352219398	487.957510242695	466.110348725645	379.136397522333	383.325374629422	377.845803097796	395.309357270518	415.530276145236
METTL26	na	53.8199631774271	67.4325737773363	62.3355608554887	78.8748807546986	71.8712352432333	62.0391593726314	61.8705767322414	62.7412256819388	62.3596503655896	66.541222476529
YIPF2	na	55.1197660617121	58.997676850109	58.7919372409648	58.2672018689935	54.8219416444652	41.9991453694554	46.2374048468653	45.4684906598629	45.8216365068784	45.8815452639166
ATG4D	na	38.2223285660067	41.1026469050523	33.9865719392974	50.2665735957198	47.8453541912162	20.6674177564983	19.5690528071061	19.1247350572657	22.4807516991938	21.8836796327492
EIF2S3	na	231.568007603405	206.398665694418	223.812046017317	219.896055874523	225.314877632147	140.206285815959	146.988599656383	145.854451750965	143.485841280071	147.881746941985
TMEM160	na	8.16438686691535	10.4387674679498	9.30201198812525	14.8294473550074	13.4577959157347	10.5920516002054	9.45347099892155	8.91983690417925	10.7516638561361	12.2771151837966
ZC3H4	na	19.9844693458824	22.2755841503571	17.234896670639	18.5873182106359	16.8016041033865	44.5456664858811	49.5847428270282	43.9566538964427	43.8276915735586	46.9200927719115
NPAS1	na	0.771757962544237	1.07183773108413	0.765100553135843	0.848551483529032	0.49537899076324	2.32508449760605	2.97949864168344	2.75910209324189	3.28414459605613	2.67055073484397
MAP3K10	na	8.52995642812052	9.59993793927524	8.05369003300887	6.86922629523502	6.2335189671041	13.2123849229042	14.0146787960666	13.3797553562689	13.4102571005625	13.4269356390766
ARHGEF16	na	68.767696346705	76.3334871093828	68.5369021809055	72.0056544594635	68.1146112299454	68.1655724933076	66.9099756694097	64.5932257171285	71.6256297616052	75.2576033472003
LRRC47	na	79.1255005808513	82.9509200578152	80.778511031079	82.7135660373299	77.733219967265	54.0305349919883	55.5437401103951	55.4088173793508	57.6289182688897	52.5208311185981
SESN2	na	176.20452850089	178.158071562375	138.241589416597	117.827434570031	125.743700488736	73.258614726159	77.172693212986	74.646940193873	66.1129584753681	70.6954125085085
SMPDL3B	na	6.7427274622286	8.80771005108263	7.77181088185356	6.06108202520737	5.90326630659527	10.2598966719759	10.0787978743366	10.0915103958299	9.50056115287667	10.3854750799488
ATP5IF1	na	34.7291083144907	39.1453780048117	44.496637432374	35.6795695217207	37.2772690549338	48.7898683465905	47.4880585976954	50.5709397364061	48.0110662375825	47.8844583150496
MED18	na	6.41777674115734	6.05821326264943	5.55704612277612	5.57619546319078	4.995071490196	8.00862438064307	7.50392250498053	7.89934708887061	7.193840543742	8.3825620288158
THEMIS2	na	2.03094200669536	2.09707382168634	1.97315405808717	1.65669575355668	2.06407912818017	3.24773707602115	3.05306650937933	2.64571433598537	4.14427770454702	3.30109743612658
CLIP1	na	64.0559108911717	61.4675637956507	65.355694617867	54.0244444513483	60.7252079510605	60.4152908346208	64.8868593077728	61.7207358666301	56.2214277277228	59.0859350084229
HIP1R	na	21.3248910703013	24.7454710958988	22.7516743432501	24.6888074493447	24.8515127032892	30.2630045720153	30.4203132922495	29.3674291294376	29.4791074455515	32.8997014139806
ZNF317	na	55.2416225821138	55.5025538139651	46.5100599406262	47.2764397966175	49.5791806588876	42.3313002976848	42.7797150651586	41.1219599650298	40.5435469775025	38.7229856552376
PPAN	na	82.4562454718317	89.5217513657658	85.2080405492339	94.1488074582211	91.8515212040173	59.7140748750253	59.2221334951895	56.920654142771	55.0485189434171	57.8248416058577
EIF3G	na	210.446210733773	255.237184919469	255.020094895226	229.795823182362	234.892204786903	180.544656544267	168.985392097454	172.840737978016	159.007334192384	170.470155240874
SHFL	na	5.97096949968436	8.01548216289001	6.36241512607701	8.20266434078064	7.38940327888499	20.0769201063126	21.7760888379827	21.3546942833105	21.307842914888	21.4014968611802
DNMT1	na	245.094081367996	264.044894970551	256.832175152653	293.720034941549	301.933494870195	180.433938234857	174.834037579277	173.483268602469	165.458332506066	177.962533691408
ZNF426	na	8.4080999077188	6.89704279132396	8.85905903630976	8.16225712727926	8.09119018246625	9.26343188728761	10.7409086835996	9.75134712406037	11.1426334509047	9.94038329080812
SLC6A8	na	255.411266762009	268.285644254406	233.516742507092	260.828563151424	236.048089098684	157.773590908982	157.655940472287	155.870370308624	170.853712913873	162.198866159343
DKC1	na	130.061526108771	121.350671814916	136.389240709005	129.949598620446	127.931624364607	95.070121679892	91.555211347532	92.448818083146	88.0854497013627	90.316542213126
PLXNA3	na	115.479362500698	129.552560539734	107.879177992154	113.625084365887	111.088738678656	92.26525784151	92.9162168999059	86.5148587867216	87.6162861876404	84.5303489542974
DUSP9	na	39.2377995693544	44.2249568173408	39.5838865122386	55.8427690589105	58.5372840751895	25.1330562360273	24.6452356781223	25.3232657872885	26.8987081200788	27.4102360145791
ZNF236	na	22.0154113525777	21.9027710265018	21.785231539289	22.2239674257603	19.980285960784	25.1330562360273	23.3210140595963	25.5122453827161	23.810048321407	25.2589590337326
LRP3	na	59.9534080376471	74.8888362544433	68.2952914799152	99.8058173484147	97.0117190244678	86.9876850929757	89.4217431843513	87.5731445211158	100.752864571865	96.9187370853792
C12ORF65	na	16.8161998154376	13.2814675373468	18.0402656739399	13.6576381634673	13.7054854111163	12.0313896225329	12.5433214421488	11.7923267546777	11.2990212888122	13.2414807269347
NOL11	na	96.2260322772262	87.7042873869709	96.6040119459415	91.6839674346368	91.4799869609449	57.5366147899657	58.3025351489909	58.5458786634477	55.5567794166162	58.3070243774267
UBE4B	na	36.8819068415878	33.1337663826442	34.3489879907828	31.5580337445797	31.4978474960293	62.1867837851778	68.1974133540877	67.0499604576864	63.6107530688491	61.200121006841
CASZ1	na	50.9766443680536	52.7530570255319	40.9127453676851	32.6086212956156	32.8601397206282	52.9971641041634	49.2536874223967	50.8355111700046	54.3447736728336	52.7062860307401
HABP4	na	23.9244968388714	30.2444646727652	31.77180718022	24.8908435168516	19.4023438048936	37.2382580648335	36.7103659802479	38.4762456290444	33.8970638664365	37.8698930593847
SLC35D2	na	8.61119410838833	6.89704279132396	6.76509962772745	6.38433973321843	6.64633479274013	17.9732722275262	17.1780971069897	18.2554289182991	19.4311888599988	16.0603953914922
PRRG1	na	10.6421361150837	10.1125559845763	9.82550184027083	9.25325189181658	8.7516955034839	8.41459151514572	7.54070643882847	8.61746955149521	7.31113142217258	7.49237845053448
UBA1	na	317.030047245146	340.704593563307	304.14760409658	351.90642238354	331.986486976498	299.862087984908	295.742828137468	305.013067020028	338.65786298855	323.025365968836
POLN	na	2.72146228897178	2.33008202409593	2.45637546006771	2.94972658560092	2.06407912818017	4.31801406698267	3.23698617861905	3.02367352684042	2.89317500128754	3.26400645369819
PPIL4	na	39.5627502904256	37.7007271498722	40.9530138178501	30.6286678340479	34.2637135277907	30.9642205316108	28.2132772613729	29.4808168866941	26.6641263632176	28.2262376280037
ULBP2	na	10.8046114756193	10.6717756703594	11.3557029465425	9.8997673078387	9.41220082450155	6.01569481126646	5.48080614334362	6.00955113459534	6.02093175943624	6.00873915339894
AKAP12	na	96.7134583588331	97.7702417310654	106.228171535387	82.7539732508313	68.7751165509631	486.053378309075	456.415051185286	476.795519263649	409.657941398526	415.196457303381
ULBP3	na	33.5105431104735	35.1842385638486	34.8322093927634	28.2446422374663	26.5027760058333	33.36311723549	32.7377011246699	32.3533067371925	28.775362174968	31.8982448884141
LATS1	na	29.6923721378862	26.2833252318021	26.1342241571138	22.8704828417825	21.0948886900013	24.4687463795685	26.4476484366716	24.3783678101509	24.904763186759	24.0349566135958
EPS8L1	na	5.88973181941655	7.26985591517931	5.79865682376639	4.04072135013825	2.35305020612539	13.7659764699533	7.90854577730791	9.22220425686329	4.69163513722305	5.11855557511761
AAR2	na	37.3693329231947	35.0444336424028	34.9932831934236	37.2554508482746	37.9377743759514	29.7832252312394	33.0319725954535	35.7927353739735	34.2489365017282	35.7557070609665
RBM39	na	149.721044733582	141.85539362696	147.301990703732	144.698231548451	149.85214470588	146.554135555455	137.535128657462	137.463757713983	128.980869314157	125.998067309236
ZNF341	na	5.28044921740794	6.94364443180588	5.87919372409648	7.67737056526267	6.81146112299454	7.89790607123326	7.79819397576408	6.87885727356196	7.50661621955687	8.93892676524163
GGT7	na	0.284331880937351	0.419414764337268	0.402684501650444	0.0808144270027649	0.288971077945223	0.811934269005289	0.662110809262988	1.09608165347965	1.21200574378262	0.816001613424547
ACSS2	na	28.5144257740029	31.4095056848132	27.0603985109098	19.0317975591511	21.5902676807645	23.2877510791971	24.6452356781223	27.4020413369913	22.2461699423326	24.5171393851648
ARHGEF9	na	11.9419389993687	12.023223244335	12.724830252154	13.2535660284534	13.3752327506075	17.2720562679307	20.6725708225444	19.1625309763512	20.9950672390731	16.8393060224884
C1QL1	na	4.5086912548637	5.40579029590257	5.79865682376639	10.4654682968581	8.66913233835669	16.6077464114718	14.5296538699378	14.2490614952355	18.805637508369	15.5782126199232
ATP6V1E1	na	50.8954066877858	52.7996586660138	53.557038719509	49.7008726067004	48.9599569204335	35.0607979797738	35.5700640309616	33.7517557433562	37.8067598141224	38.0182569890982
ZNF227	na	1.1373275237494	1.72426069783099	1.61073800660177	1.45465968604977	2.02279754561656	4.50254458266569	4.19336845866559	4.95126540020119	4.10518074507016	4.41382690897823
ZNF428	na	21.3655099104352	26.1901219508383	25.8926134561235	23.3149621902977	24.4386968776532	27.679577352453	24.7188035458182	24.907510677348	30.1046587971812	28.5600564698592
COX4I1	na	170.720985082812	166.554263082377	174.241583864147	194.883990717168	191.051164104356	127.732022955787	128.375929129324	127.334451399067	123.390004108966	137.904272668748
EMC8	na	33.5105431104735	38.3065484761371	34.6308671419382	40.0839557933714	39.1762218528595	24.0996853482024	25.0130750166018	23.1688983994147	24.7483753488516	25.8153237701584
GSE1	na	57.8818471908178	57.5064243546876	55.0469713756157	53.6203723163345	51.932230865013	150.318558075388	158.060563744614	148.50016608695	162.956127099547	162.235957141771
AC010531.1	na	11.5357505980297	13.7940855826479	12.4026826508337	12.4050145449244	12.9211353424078	8.70984034023855	8.64422445426678	9.18440833777779	8.60133108490892	8.01165220453192
GINS2	na	23.1527388763271	25.9571137484287	25.6510027551333	38.1040023318037	39.3000666005503	19.3018919404439	20.0840278809773	18.6333881091541	18.4537648730773	17.7294896007697
CHMP1A	na	53.9012008576949	51.8676258563755	54.4026761729749	58.6712740040073	53.5422125849935	59.2342955342495	62.0177124676332	60.0577154268679	63.1415895551268	58.2699333949983
SH3BGRL	na	16.9380563358393	15.6115495614428	18.8456346772408	13.9404886579769	13.2513880029167	38.6037838808878	38.8070502095807	44.4857967636397	36.9075297461546	40.6517167415138
COX7B	na	50.2048864055093	54.3841144423991	59.7583800449259	55.4791041373981	63.160821322313	40.8919622753573	37.3724767895109	37.0400007037952	38.7841838010438	42.9142666696455
F12	na	44.640105307164	48.8851208655327	44.1342213808886	59.1561605660239	54.2852810711383	32.9571501009874	33.3998119339329	32.6934700089621	32.8414459605613	34.939705447542
PRR7	na	91.961054063166	117.80894713829	98.4966291036985	133.990319970584	120.005560512395	67.7226992556684	67.2778150078891	63.6861236590764	65.8783767185069	64.7979463023947
NFATC1	na	0.893614482945959	1.30484593349372	0.845637453465932	1.33343804554562	1.85767121536215	3.98585913875323	4.00944878942587	3.09926536501143	4.41795642088503	4.1912810144079
CAP1	na	134.692073884036	131.043813035155	136.308703808675	123.120779538712	120.211968425213	117.066159149308	116.200447025654	124.348573791312	121.396059175646	126.294795168663
PPT1	na	123.765605888015	120.46524064576	126.6040073189	141.788912176351	146.838589178737	104.739520701682	107.593006505236	118.754777766658	114.63228518615	110.494036654169
RAB11FIP4	na	32.0482648656528	35.2308402043305	30.2416060739483	28.8911576534885	24.768949538162	27.310516321087	25.3809143550812	25.8902045735711	27.0159989985094	26.4829614538694
RLIM	na	40.3751270931038	33.7395877089091	37.6510009043165	32.5278068686129	32.6950133903738	35.31914070173	35.0183050232425	36.9266129465387	36.1255905566174	33.7898849922619
ABCB7	na	26.6865779679771	23.4406251624051	25.9328819062886	29.3356370020037	29.9291473586124	23.7306243168364	25.0866428842976	25.6256331399726	25.3348297410044	28.1520556631469
TRAF3	na	130.305239149574	127.502088358529	113.637566365755	125.787655629804	128.096750694861	92.3759761509199	90.6356130013334	91.5039201060083	86.1306017275197	85.2721686028652
HAUS8	na	10.4390419144142	10.4853691084317	10.5906023934067	17.0518440975834	14.0770196541887	7.52884503986722	7.32000283574081	7.1434287071605	8.79681588229321	9.75492837866618
MRPS25	na	48.9050835212243	50.4695766419179	51.6644215617519	52.084898203282	45.4097408199636	40.9288683784939	37.6299643264465	37.8337150045908	35.421845286034	37.1280734108169
SH3BP5	na	39.5627502904256	36.9551009021615	40.87247691752	39.2354043098424	35.4608794221352	32.0714036257089	33.9147870078042	37.2667762183082	33.9361608259134	39.0197135146647
HACL1	na	7.39262890437112	5.87180670072175	6.8053680778925	8.44510762178893	8.33887967784787	12.400450653899	11.8444266990379	12.2458777837037	14.114002371146	15.5411216374948
TBC1D5	na	19.7407563050789	18.9668676761409	18.9664400277359	17.859988367611	18.4115858233671	31.0749388410206	31.4870473738399	30.8792658928578	30.1046587971812	29.8211498724244
CAPN7	na	30.7078431412339	27.5881711652959	29.7986531221328	26.7091681244138	26.9155918314694	30.1153801594689	28.5075487321564	30.8414699737723	27.0159989985094	29.5244220129973
RBSN	na	22.4215997539168	20.6911283739719	22.1879160409394	17.2538801650903	17.6685173372222	23.0663144603775	22.5853353826375	23.5468575902698	21.1514550769806	23.5156828595983
SLC6A6	na	71.2454455948733	68.1315983845651	68.4160968304104	69.5408144358792	66.4633479274013	66.9845771929363	61.9441445999373	60.2088991032099	72.9549263838183	66.7637683710993
NR1H2	na	27.4177170903874	35.1376369233667	31.2885857782395	24.1635136738267	25.4707364417432	37.7918496118825	36.9678535171835	38.5896333863009	39.018765557905	38.7971676200944
LRRC4B	na	0.73113912241033	1.11843937156605	0.845637453465932	0.727329843024884	0.784350068708463	1.95602346624001	2.42773963396429	1.62522452067673	2.18942973070409	2.74473269970075
PDLIM4	na	1.46227824482066	1.58445577638523	1.53020110627169	1.77791739406083	1.73382646767134	0.73812206273208	0.772462610806819	0.907102058052127	0.703745270583457	0.630546701282605
KIF3A	na	8.61119410838833	9.27372645590181	9.26174353796021	7.5965561382599	7.5545296091394	13.4707276448605	12.1019142359735	13.4931431135254	11.3772152077659	12.5738430432237
MGAT1	na	81.9688193902248	79.3625937407075	76.4295184132542	88.9362769165428	84.9987784984592	59.8986053907083	61.7234409968496	57.7899602817376	65.1746314479235	62.6095783391198
TUBG1	na	90.8237265394166	111.051709268412	101.879178917562	136.980453769687	129.046227093824	63.2939668792759	62.6798232768962	53.9725724541016	71.7820175995126	67.2459511426684
PSME3	na	154.351592508847	149.12524954214	149.194607861489	172.942873785917	175.116473234805	93.9260324826572	100.677626941822	93.7716752511386	109.745165251542	96.3623723489533
RPL27	na	671.713759294424	759.606739855274	845.073695163621	846.813973348472	924.459759929332	691.731091089369	611.532900222065	665.208175904893	690.921467875047	685.700992153618
PSMC3IP	na	19.4970432642755	20.9241365763815	18.2818763749301	22.7492612012783	24.3148521299623	8.67293423710194	7.02573136495726	7.44579605984454	7.31113142217258	7.49237845053448
AOC3	na	2.35589272776662	2.05047218120442	1.73154335709691	1.57588132655392	1.73382646767134	0.590497650185664	1.10351801543831	1.13387757256516	0.742842230060315	0.964365543138101
ACLY	na	172.995640130311	170.51540252334	167.9597056384	151.325014562677	151.874942251497	109.500408006304	110.167881874592	111.573553140412	95.8266476777807	105.746390903336
VPS25	na	30.7484619813678	29.7318466274641	30.6845590257638	37.295858061776	34.552684605736	30.1891923657421	32.1859421169508	33.8651435006127	37.3375963004001	31.4531530992735
AOC2	na	5.0773550167384	4.66016404819187	3.82550276567922	3.47502036111889	3.67406084816069	1.51315022860076	2.02311636163691	2.1543673878738	1.60297533855121	1.89164010384781
NDUFA2	na	11.6169882782975	13.6076790207202	15.9865747155226	17.2942873785917	16.5951961905685	15.3898450079639	15.044628943809	13.8711023043804	15.7169777096972	16.2458503036342
ANKHD1	na	166.577863389154	161.195074426957	157.812056196809	164.376544523624	174.951346904551	126.698652067962	129.074823872435	135.233798487938	132.069529112829	128.408981167081
DIAPH1	na	239.813632150588	214.786960981163	210.040236060871	250.120651573557	240.630344763244	174.86111666123	176.415746734738	177.67861562096	193.881822045742	178.630171375119
NDFIP1	na	64.6651934931803	53.9646996780618	60.5234805980617	57.2166143179576	56.8447391900817	59.7509809781619	59.2221334951895	60.813633808578	65.2137284074003	56.3782932911505
UBE2D2	na	81.8469628698231	85.8402217676942	80.5771687802538	88.4513903545262	90.5717921445456	68.3501030089906	70.6619369219	73.3618789449658	81.7126453066347	74.3303287864906
EXOC4	na	71.4485397955428	63.052019572036	68.1342176792551	56.5700989019354	58.8675367356983	103.779962020131	105.827377680534	108.020736746374	95.0838054477204	99.292559960796
ACAP3	na	99.8004902090101	113.42839293299	95.275153090495	119.605351964092	114.019731040672	56.1710889739113	51.2032359163377	53.254449991477	53.5237375238196	53.2626507671659
C1ORF159	na	14.9477331692779	17.196005337828	13.0469778534744	18.910575918647	20.9710439423105	18.5268637745752	15.2653325468967	15.5719186632282	16.6944016966187	17.7294896007697
ANO1	na	1.42165940468675	1.35144757397564	1.0872481544562	1.05058755103594	1.69254488510774	0.959558681551705	0.735678676958875	0.755918381710106	1.29019966273634	0.890183578281324
PPFIA1	na	82.9842903935725	88.4499136346816	84.7650875974184	77.2181850011419	71.6648273304153	64.6594926953302	61.502737393762	57.9411439580796	58.4108574584269	61.9048496729804
KREMEN2	na	9.26109555053085	8.76110841060071	7.65100553135843	8.20266434078064	8.00862701733904	5.90497650185664	5.885429415671	7.18122462624601	4.61344121826933	4.89600968054728
THOC6	na	40.7000778141751	47.3938683701113	38.979859759763	55.5599185644009	48.5884226773611	34.9131735672274	32.2962939184946	30.9548577310288	39.3315412337199	43.6931773006417
TRAF7	na	172.792545929641	212.27047239514	182.859032199466	215.734112883881	207.48123396467	165.302435948849	164.681671837244	157.873554020156	171.01010075178	172.732705169005
NINJ1	na	34.8915836750263	43.3861272886663	35.1543569940837	33.2551367116378	33.6444897893367	17.3458684742039	18.980509865539	19.6538779244628	17.2808560887715	19.2502198803336
NPHP4	na	15.7194911318221	19.2930791595143	15.3020110627169	19.4762769076663	20.7646360294925	11.9206713131231	11.8444266990379	11.1497961302241	11.2990212888122	9.94038329080812
MAP1B	na	39.9283198516308	37.0017025426434	36.6442896501904	26.1030599218931	28.0301945606866	55.0269997766766	64.739723572381	61.6073481093736	43.5540128572206	40.762989688799
IL13RA1	na	15.1102085298135	12.2562314467446	12.8859040528142	10.1018033753456	11.1873088747365	20.3352628282688	22.3278478457019	23.3578779948423	19.9785462926748	21.5127698084653
WDR44	na	10.0328535130751	9.32032809638373	13.5301992554549	8.2834787677834	8.7929770860475	12.4373567570356	11.0351801543831	13.3041635180979	10.5952760182287	10.1258382029501
ZCCHC9	na	8.61119410838833	8.4814985677092	10.2684547920863	9.29365910531796	9.37091924193795	8.78365254651176	8.71779232196267	9.48677569046183	9.07049459863122	9.08729069495518
TNS4	na	28.7987576549402	28.1939924915608	23.4765064462209	38.669703320823	38.5982796969691	16.6077464114718	17.1780971069897	17.1215513457339	24.1619209566987	21.7353157030357
TOP2A	na	128.518010183682	113.335189652026	140.49662262584	170.356812121828	174.125715253279	232.176294832376	226.074057429462	225.830616535894	327.0851629834	329.553378876232
STARD3	na	40.0095575318986	37.0483041831253	38.2550276567922	44.7711925595318	46.1528093061085	40.633619553401	44.508559956012	43.4275110292456	51.4125017120692	46.2895460706289
RARA	na	35.8664358382401	43.1065174457748	37.1275110521709	38.7909249613272	33.9334608672819	29.9677557469225	31.8916706461672	26.7595107125378	29.9482709592738	27.3731450321507
CHD1L	na	56.5820443065328	53.2190734303511	54.8858975749555	64.8131704562174	64.6469582946028	50.0446758532351	49.9157982316597	49.0591029729859	56.6123973224914	54.5608351521595
PEX11B	na	15.2726838903491	13.6076790207202	17.7986549729496	16.4053286815613	16.8016041033865	17.6042111961601	17.6195043131651	19.7294697626338	20.7995824416888	20.8822231071827
PIAS3	na	14.5415447679388	13.2348658968649	16.1476485161828	15.3547411305253	13.2101064203531	28.5653238277315	29.5374988798988	29.1028576958391	33.7797729880059	31.7127899762722
PRKAB2	na	47.8896125178766	46.9278519652921	39.7046918627338	31.5176265310783	38.8459691923507	30.1153801594689	34.9447371555466	29.4430209676086	28.1498108233383	28.7084203995727
CLUHP3	na	17.7098142983836	17.6154201021653	14.2952998085908	17.4963234460986	16.966730433641	18.5637698777118	18.4287508578198	16.6680003167078	18.1018922377856	16.3942142333477
PDHA1	na	91.5548656618269	92.5974596375724	96.0805220937959	100.088667842924	96.2686505383229	60.489103040894	67.8295740156083	66.9365727004299	60.326608472793	60.5695743055584
MCCC2	na	75.9166122102726	71.626721420709	74.0536798535166	79.2789528897124	70.6740693488888	86.8400606804293	92.4012418260347	86.7794302203202	100.909252409772	87.3863546012833
ZSCAN5A	na	4.34621589432807	4.93977389108338	6.36241512607701	4.48520069865345	4.37584775174195	5.38829105794419	6.14291695260661	5.48040826739827	7.03745270583457	4.5250998562634
SELENOS	na	39.4408937700239	40.7764354216788	45.1006641848497	41.0537289174046	36.2039479082801	20.0031079000394	22.5117675149416	21.241306526054	19.6657706168599	21.5869517733221
CHSY1	na	62.3093007654137	53.5918865542065	54.1610654719847	52.1657126302847	48.1343252691615	30.7058778096545	28.9121720044838	27.9689801232739	27.7979381880465	27.2618720848656
SNRPA1	na	27.0115286890483	25.1182842197542	31.6912702798899	28.3658638779705	27.3284076571054	19.4126102498537	18.980509865539	19.0869391381802	16.6553047371418	20.7338591774692
LLGL1	na	44.3963922663606	49.863755315653	46.1073754389758	64.974799310223	58.1244682495534	83.7399480169545	83.7938013056159	83.8313485316507	93.4417331496923	94.322368315392
THAP1	na	8.44871874785271	9.46013301782949	9.54362268911552	8.32388598128479	9.28835607681074	9.59558681551704	9.08563166044211	9.14661241869228	10.4779851397981	10.1258382029501
RHPN2	na	31.1140315425729	28.054187570115	27.0603985109098	24.7292146628461	24.1497257997079	20.5197933439518	17.1413131731418	21.2035106069685	16.3816260208038	16.2458503036342
C19ORF12	na	15.0289708495457	14.7261183922863	14.3355682587558	14.3041535794894	15.0264960531516	11.5147041786205	11.0719640882311	11.6789389974211	10.4779851397981	10.3483840975204
FAAP24	na	2.15279852709708	2.19027710265018	3.46308671419382	3.2325770801106	2.10536071074377	4.53945068580229	5.11296680486418	4.49771437117513	4.96531385356106	6.1200121006841
ACTR10	na	22.9902635157915	22.928007117104	23.4362379960558	23.5978126848074	23.4479388961267	27.679577352453	31.7077509769275	32.6178781707911	28.6189743370606	29.8211498724244
GCH1	na	33.0637358690005	24.6056661744531	25.1275129029877	23.4765910443032	27.0394365791602	16.5339342051986	16.7366899008144	15.4963268250572	15.0523293985906	14.6509380592135
LGALS3	na	116.982259585653	145.49032158455	143.275145687228	107.84685283519	96.5576216162681	232.914416895108	246.930547921246	255.878372208871	251.78441903097	265.60852516969
PODNL1	na	0.284331880937351	0.419414764337268	0.442952951815488	0.32325770801106	0.206407912818017	1.14408919723472	0.993166213894482	0.907102058052127	0.89923006796775	1.03854750799488
DNAJB1	na	119.703721874625	119.626411117085	116.496626327473	90.8758231646091	92.4294633599078	80.52911704407	69.6687707080055	76.6501239054047	73.6977686138787	67.1717691778116
ZSWIM4	na	0.243713040803443	0.326211483373431	0.241610700990266	0.444479348515207	0.330252660508826	3.10011266347474	3.78874518633821	4.23314293757659	3.90969594768587	3.44946136584013
FBXW9	na	18.7252853017312	19.6658922833697	18.4429501755903	25.5373589328737	21.7553940110189	10.6658638064786	13.0215125821721	11.9435104310197	11.5727000051502	13.2414807269347
RFX1	na	27.580192450923	32.06192865156	27.1812038614049	26.1434671353944	25.181765363798	39.5633425624395	36.7839338479438	35.7171435358025	36.6338510298166	37.8328020769563
ZNF20	na	1.1373275237494	2.09707382168634	1.65100645676682	1.6162885400553	1.60998171998053	6.16331922381287	5.00261500332035	5.10244907654321	5.00441081303791	7.12146862625059
C19ORF57	na	10.5608984348159	9.78634450120292	9.82550184027083	11.2736125668857	12.6734458470262	11.1456431472544	12.2858339052132	11.4899594019936	10.7516638561361	10.2371111502352
DCAF15	na	31.4796011037781	35.5570516877039	30.9261697267541	38.8717393883299	42.1897773800026	36.0572627644621	36.0482551709849	36.9644088656242	42.4202010323917	41.912810144079
CC2D1A	na	80.993967227011	98.0032499334749	82.8724704396613	82.1478650483105	78.1873173754646	66.1357368207944	72.0597264081218	66.8609808622589	67.520449016535	70.3986846490814
TRIM21	na	3.41198257124821	3.35531811469814	4.42952951815488	4.28316463114654	4.995071490196	8.59912203082874	9.60060673431332	9.52457160954733	12.2764452757336	9.3469275719539
SPATA6	na	2.2340362073649	1.67765905734907	2.21476475907744	1.97995346156774	1.40357380716251	5.01923002657815	3.86231305403409	4.76228580477367	4.30066554245446	4.5250998562634
LRRC41	na	84.487187478527	89.7081579276934	82.630859738671	85.9057359039391	83.6364862738603	77.2075677617756	77.7612361545531	77.7084096397989	83.1983297667553	79.3005204318946
DHX30	na	206.749896281588	214.087936373934	191.436212084621	223.209447381637	209.173778849778	118.357872759089	110.682856948463	112.027104169438	115.218739578303	116.68823071971
RAF1	na	71.2860644350072	70.0888672848057	67.2483117756241	79.2789528897124	82.8934177877154	68.7929762466299	68.5284687587192	70.1492258226978	77.0601071288885	77.33469836319
NUP210	na	191.314737030703	209.287967404297	176.859033124875	237.190343253115	227.544083090581	176.152830271011	174.502982174645	162.031105119561	165.53652642502	165.870873419753
HSD17B7	na	11.2514187170923	10.0193527036125	10.8322130943969	5.2933449686811	7.96734543477544	10.6658638064786	11.0351801543831	10.620653263027	9.07049459863122	8.7163808706713
ENOSF1	na	50.9360255279197	50.3763733609541	47.5167711947524	56.8933566099465	64.3167056340939	45.6159434768426	44.508559956012	45.2039192262643	36.790238867724	40.577534776657
SLX1A	na	18.5221911010617	18.6406561927675	17.3154335709691	20.7693077397106	18.7418384838759	15.9803426581495	15.3389004145925	15.2695513105441	18.9229283867996	19.4356747924756
ARFIP2	na	76.2415629313439	82.7645134958875	79.4093837254675	62.7928097811483	66.9174453356009	50.8566101222403	49.3272552900926	49.5504499210974	42.889364546114	47.6248214380508
TRIM5	na	15.4757780910187	14.2601019874671	13.7718099564452	13.9000814444756	13.1275432552258	10.9611126315714	11.9547785005817	11.3009798065661	13.2147723031782	12.314206166225
RRP8	na	17.8722896589192	17.8484283045748	17.1543597703089	19.3146480536608	18.7831200664395	10.9242065284348	9.01206379274622	9.41118385229082	11.3772152077659	11.3498406230869
TIMM10B	na	42.7310198208704	39.3317845667394	42.4832149241218	42.5892030304571	42.8090011184566	24.8747135140711	24.2773963396429	25.8146127354001	29.3618165671209	23.1818640177428
EFR3A	na	59.9534080376471	54.0579029590257	58.1476420383241	52.6910064058027	51.3542887091225	53.3293190323928	53.9252470210856	56.8828582236855	50.7869503604395	53.3368327320227
PTCD3	na	117.713398708063	109.327448570581	110.859043304367	114.27159978191	111.996933495056	91.6747601913244	86.4790284765158	91.6173078632648	81.5562574687273	88.7958119335621
IMMT	na	191.274118190569	217.443254488632	212.697953771764	210.319546274696	220.65005880246	158.696243487397	165.564486249595	150.012002850371	164.089938924376	167.725422541173
MRPL35	na	42.5279256202009	39.518191128667	46.7919390917816	45.0136358405401	49.0838016681243	24.9116196172077	27.0361913782387	27.3642454179058	29.9873679187506	28.930966294143
ILKAP	na	14.0947375264658	15.0989315161416	15.1006688118916	18.7489470646415	16.6364777731321	12.6587933758552	11.2926676913187	12.0946941073617	14.3485841280071	12.6109340256521
PER2	na	21.9341736723099	20.9707382168634	18.3624132752602	24.0422920333226	21.8379571761461	11.8099530037133	10.5569890143599	11.1120002111386	10.9471486535204	10.0887472205217
SCLY	na	15.6788722916882	19.3396807999962	16.1879169663478	18.4660965701318	18.4115858233671	11.1087370441178	10.3730693451201	10.4316736675995	10.4388881803213	9.42110953681068
PTPRE	na	1.78722896589192	2.05047218120442	1.77181180726195	1.93954624806636	1.56870013741693	3.6906103136604	3.42090584785877	3.590612313123	4.10518074507016	4.11709904955112
RAN	na	296.355057616987	294.988384250545	317.7180718022	336.147609118001	342.224319452271	260.741618660107	262.857991277406	264.193474407682	279.856035935355	273.137994602653
PRKAA1	na	39.7658444910952	33.5531811469814	39.7046918627338	38.9121466018313	35.3370346744444	34.9131735672274	36.1218230386808	35.3013884258619	33.7406760285291	33.0109743612658
RAP1GAP2	na	120.516098677303	123.447745636603	111.906023008658	102.189842944996	103.699335399771	97.6535488994542	97.8820479693783	89.38734863722	83.3156206451859	85.2721686028652
CLUH	na	409.234814349115	453.340758608105	391.006651102581	457.12680634114	432.507140518872	264.912008314544	261.607337526576	244.728576078647	237.435834902963	257.077599211161
INPP5K	na	6.94582166289814	7.7358723199985	7.69127398152347	8.48551483529032	8.04990859990264	27.125985805404	28.9489559383317	29.7075924012072	34.2489365017282	31.3047891695599
MYBBP1A	na	346.275612141559	366.7549105927	347.355651123673	387.949656826773	375.786246076481	213.98158598603	213.457168119618	203.644412032703	198.729845020873	201.700762445577
RPA1	na	91.5548656618269	91.2460120635968	103.167769322844	121.221640504147	119.345055191377	95.1439338861652	93.0265687014498	94.2252262801647	85.1140807811214	91.6889085629764
UBE2G1	na	50.9766443680536	41.242451826498	46.0268385386457	41.5790226929225	40.166979834386	38.308535055795	41.198005909697	38.3250619527024	40.1916743422108	36.1266168852504
EEFSEC	na	29.2049460562793	33.0871647421623	28.5905996171815	32.0429203065963	30.6722158447573	22.365098500782	23.1738783242046	25.5122453827161	22.676236496578	23.1447730353144
TBC1D14	na	150.005376614519	152.620372578284	146.939574652247	153.991890653769	149.315484132553	122.196107485296	123.96185706757	124.575349305825	110.605298360033	113.646770160582
TMEM128	na	12.7949346421808	12.1164265252989	13.7315415062801	14.4253752199935	15.8521277044237	12.2159201382159	12.2490499713653	11.4899594019936	10.790760815613	11.7207504473708
COQ3	na	8.73305062879006	7.87567724144425	8.49664298482436	8.56632926229308	9.08194816399273	7.12287790536458	6.73145989417371	6.19853073002287	8.17126453066347	7.71492434510481
PNISR	na	47.1990922356002	53.3588783517969	52.7919381663732	46.6703315940967	49.4553359111968	71.6347461881484	62.8637429461359	64.6688175552996	66.0738615158912	68.2103166858065
SEC61G	na	29.6517532977523	26.5163334342117	30.9664381769191	26.5475392704083	26.0073970150701	17.2351501647941	15.7803076207679	14.7026125242616	13.9185175737617	14.0945733227876
LANCL2	na	49.9611733647059	54.989935768664	55.8120719287515	59.0753461390211	60.8077711161877	47.535060839946	49.2169034885488	49.6260417592685	55.1267128623708	57.3426588342886
FIGNL1	na	17.8316708187853	14.8193216732501	15.1812057122217	13.8596742309742	13.6642038285527	6.16331922381287	6.14291695260661	7.105632788075	5.04350777251477	5.4894653994015
GRSF1	na	141.80037090747	147.447590484791	152.214741623868	147.32470042604	151.090592182788	130.499980691032	130.656533027896	130.395920844993	126.83053654293	127.296251694229
ANKRD17	na	146.837107084075	143.952467448647	136.308703808675	127.767609091371	125.950108401554	113.006487804282	117.377532908789	111.724736816754	110.683492278987	99.478014872938
UTP3	na	23.2339765565949	20.4115185310804	28.1879151155311	21.4966375827355	17.6685173372222	19.5233285592635	17.9137757839486	18.6711840282396	16.616207777665	15.8378494969219
ITGB4	na	304.478825643769	337.535682010537	293.758343953999	322.005084392517	305.483710970664	619.358222838489	613.519232649854	590.14548060108	643.418662110664	648.61000972523
WBP2	na	42.0811183787279	45.5298027508345	42.4832149241218	35.0330541056986	36.2865110734073	81.082708591119	83.5363137686803	79.9761647849292	88.9064858503767	77.5943352401888
H3-3B	na	182.622305242047	186.732773411048	210.040236060871	204.379685889992	191.463979929992	260.335651525605	277.09337367656	271.450290872099	269.612632552418	282.225285297608
UNK	na	39.8877010114969	48.3259011797497	38.7382490587727	46.0238161780746	47.6802278609618	49.860145337552	46.3109727145612	49.3992662447554	51.6470834689303	53.3739237144511
TRIM47	na	51.1797385687231	59.4636932549282	53.1140857676935	68.3285980308377	63.4497924002583	34.4703003295882	37.9978036649259	31.9753475463375	37.4939841383075	38.9826225322363
ZRANB2	na	71.4485397955428	62.3529949648072	73.3288477505458	71.3591390434414	72.6968668945054	59.6771687718887	61.9809285337852	58.9616337733883	56.5733003630145	56.5266572208641
EIF5A	na	525.648410172894	503.99674181195	566.093872420194	593.05667255979	579.510856027863	399.250223731782	425.332627083774	430.911273493846	428.26809410951	413.564454076532
KDM6B	na	121.572188520784	133.746708183107	100.18790401063	83.8449680153686	76.8250251508657	27.7533895587262	21.7393049041348	22.7153473703887	25.2566358220507	20.9564050720395
GPS2	na	58.6129863132281	77.0791133570935	71.5570359432839	97.3409773248303	95.731989964996	44.3980420733346	48.5180087454378	47.9630213195062	55.1658098218476	53.4481056793078
DLG4	na	1.25918404415112	1.21164265252989	1.12751660462124	1.01018033753456	0.61922373845405	0.73812206273208	0.993166213894482	0.793714300795611	1.1338118248289	1.07563849042327
RIDA	na	2.72146228897178	2.2368787431321	3.46308671419382	2.62646887758986	2.06407912818017	3.54298590111399	3.34733798016288	3.81738782763603	3.51872635291728	3.04146055912786
VPS13B	na	33.6323996308752	30.1512613918014	29.4362370706474	27.3960907539373	26.2138049278881	37.9763801275655	33.6572994708685	37.4557558137357	37.3375963004001	37.2022553756737
MATN2	na	1.74661012575801	1.72426069783099	1.85234870759204	2.82850494509677	1.89895279792575	7.15978400850118	6.36362055569427	6.95444911173297	9.53965811235352	7.04728666139382
REEP2	na	39.0347053686849	42.1278829956545	38.6979806086076	40.1243630068728	35.7911320826441	40.1907463157618	42.522227528223	42.5204089711935	46.3298969800776	49.2197336824715
PCBD2	na	6.45839558129125	5.77860341975791	6.40268357624205	8.56632926229308	5.98582947172248	7.82409386496005	9.37990313122566	6.80326543539095	9.77423986921468	8.86474480038485
SDF2	na	12.2262708803061	12.4426380086723	12.9261725029792	12.0817568369134	13.2101064203531	12.400450653899	12.9479447144762	13.1151839226703	11.4554091267196	12.4996610783669
FLOT2	na	58.0849413914873	61.1879539527592	57.3422730350232	63.2776963431649	62.3764712536046	86.1388447208338	90.4149093982458	83.4155934217102	96.3349081509799	86.8670808472859
ERAL1	na	55.0385283814443	57.8326358380611	57.5436152858484	63.1564747026608	60.7252079510605	49.1589293779566	52.4171057333199	50.5709397364061	54.4229675917873	51.9644663821723
PRMT7	na	35.5008662770349	39.7511993310766	34.1073772897926	40.6092495688894	38.5982796969691	28.5284177245949	30.5674490276413	28.0445719614449	25.725799335773	29.2647851359985
NIP7	na	57.2319457486753	53.0792685089054	57.5033468356834	56.6913205424396	53.9963099931931	32.6619012758946	28.8753880706359	28.346939314129	29.5573013645052	29.3389671008553
TERF2	na	51.0172632081875	49.1647307084242	47.5973080950824	44.0438627165069	45.9876829758541	40.264558522035	40.535895100434	38.6652252244719	36.5556571108629	37.3877102878156
VPS4A	na	65.4369514557246	71.3937132182994	68.4160968304104	73.5411285725161	68.5274270555815	60.8950701753966	59.4428370982771	58.7726541779607	61.1085476623302	63.7223078119715
MTSS2	na	86.9649367266954	96.278989235644	78.8858938733219	98.0278999543538	99.3234876480295	58.90214060602	56.3529866550498	53.9725724541016	55.7131672545237	54.8204720291582
PCED1A	na	27.4177170903874	32.0153270110781	27.0603985109098	36.7301570727566	36.7406084816069	37.6442251993361	34.1722745447398	36.8888170274532	36.516560151386	35.2364333069691
BTBD3	na	22.5028374341846	19.2464775190324	22.4295267419297	23.9614776063198	22.374617749473	25.3913989579836	23.9463409350114	23.0555106421582	24.0055331187912	27.0764171727236
PCNA	na	114.463891497351	110.772099425521	118.429511935395	151.648272270688	155.879255760166	84.0351968420474	93.3576241060813	97.6646549169457	85.3095655785057	85.6801694095774
NXT1	na	22.787169315122	24.7920727363807	21.6644261887939	27.3960907539373	23.2415309833087	14.1350375013193	14.2721663330022	12.4348573791312	13.0583844652708	13.6865725160754
POLR3F	na	15.1914462100813	11.9300199633712	14.536910509581	13.9808958714783	13.3339511680439	9.48486850610723	7.24643496804492	8.05053076521263	8.44494324700148	7.90037925724675
RIN2	na	29.2049460562793	26.1435203103564	29.033552568997	20.6076788857051	16.7603225208229	30.1153801594689	29.0225238060276	28.1201637996159	23.8491452808838	24.9251401918771
PTPRA	na	89.2802106143281	91.8518333898617	89.9597176687091	97.300570111329	94.1632898275791	114.261295310926	115.133712944064	117.205145084152	114.554091267196	123.216243627107
DAP3	na	105.20279594682	108.908033806244	112.187902159814	105.866899373622	113.152817806837	73.4800513449786	72.8689729527766	72.7571442395977	67.9114186113036	75.7768771011977
KHDC4	na	41.3499792563176	39.4715894881851	35.0738200937536	33.699616060153	37.772648045697	36.6846665177844	33.5837316031727	33.0336332807316	28.775362174968	29.2647851359985
NES	na	2.07156084682927	3.07570827180663	1.812080257427	1.69710296705806	1.77510805023494	2.10364787878643	2.17025209702868	2.19216330695931	2.50220540651896	2.41091385784525
ARHGEF11	na	42.4060690997992	43.1531190862567	37.6107324541514	39.8011052988617	42.8502827010202	51.6685443912456	48.9594159516131	49.7772254356105	48.2847449539205	48.7375509109025
RAB25	na	107.436832154185	126.243844065518	124.671121710977	130.272856328457	136.5594751204	92.1545395321002	92.1069703552512	97.5890630787747	92.2688243653865	88.0910832674227
DCAF8	na	32.0076460255189	28.9862203797534	31.2885857782395	29.9417452045244	28.2778840560683	66.172642923931	65.1811307785564	64.9711849079836	61.0303537433764	59.7906636745623
IGHMBP2	na	21.6092229512386	22.928007117104	23.0335534944054	21.4562303692341	20.5169465341108	21.0733848910009	20.3415154179129	18.3310207564701	18.1018922377856	19.3985838100472
ACY3	na	3.940027492989	5.45239193638448	4.2684557174947	4.6064223391576	3.26124502252466	5.499009367354	6.32683662184633	3.93077558489255	7.35022838164944	6.67637683710993
TESMIN	na	6.25530138062171	7.03684771276972	5.87919372409648	7.11166957624331	6.15095580197689	9.63249291865365	10.1523657420325	11.1497961302241	8.87500980124693	10.3483840975204
MMACHC	na	24.4119229204782	26.376528512766	23.7583855973762	27.4769051809401	23.4479388961267	15.2053144922809	18.980509865539	16.5924084785368	19.3138979815682	17.2102158467723
DPH2	na	54.3886269393018	59.603498176374	52.1476429637325	64.3686911077022	64.1102977212759	38.8252204997074	43.3314740728778	39.7613068779516	37.1030145435389	38.8713495849512
TOE1	na	15.1508273699474	15.1455331566236	17.5570442719593	23.1129261227908	25.0579206161072	12.8802299946748	13.2422161852598	13.7199186280384	14.2312932495766	15.1331208307825
NASP	na	67.1429427413487	69.7626558014322	79.2483099248073	77.016148933635	89.5810341630192	78.4992813715568	72.7218372173848	71.5476748288615	72.2902780727117	74.2190558392054
MUTYH	na	15.1102085298135	15.9377610448162	16.2684538666779	20.6480860992064	20.599509699238	21.811506953733	22.4381996472457	20.2964085489163	23.8491452808838	24.3316844730229
CTNNBL1	na	14.4196882475371	15.9377610448162	14.2147629082607	12.889901106941	12.384474769081	12.5111689633088	11.4398034267105	13.0017961654138	12.5892209515485	14.6509380592135
LPIN3	na	20.146944706418	22.4619907122848	20.1342250825222	18.9913903456498	19.0720911443847	26.3878637426719	25.0130750166018	26.3059596835117	23.3017878482078	23.6640467893119
ZSWIM3	na	0.893614482945959	1.2582442930118	0.523489852145577	0.565700989019354	0.866913233835669	1.8083990536936	1.65527702315747	1.4362449252492	1.83755709541236	1.63200322684909
RBM38	na	48.7426081606887	54.8035292067363	50.6979787577909	54.1860733053539	49.3314911635059	51.9268871132019	52.5274575348637	51.9693887425698	56.2605246871997	52.1870122767426
OSER1	na	18.9689983425347	15.8911594043343	16.4697961175031	16.3649214680599	18.7005569013123	24.1734975544756	23.0267425888128	23.7358371856973	21.7379094691334	26.1491426120139
SERINC3	na	60.6439283199235	53.0326668684234	55.8120719287515	49.5796509661963	53.5422125849935	79.6802766719281	85.8537016011007	85.1920016187289	93.6763149065535	86.6074439702872
PPP1R3D	na	2.19341736723099	2.56309022650553	2.93959686204824	2.58606166408848	2.72458444919782	4.39182627325588	4.34050419405736	4.83787764294468	4.14427770454702	4.26546297926468
DMGDH	na	0.812376802678145	0.69902460722878	0.684563652805754	0.363664921512442	0.577942155890446	4.20729575757286	4.37728812790531	5.40481642922726	2.65859324442639	3.37527940098335
AP3B1	na	52.1545907319369	49.3045356298699	50.859052558451	43.3569400869834	44.2538565081827	47.2029059117165	47.4880585976954	48.7189397012163	49.5749446166568	49.1455517176148
ZBED3	na	158.779046083443	157.746553031295	126.84561801989	128.494938934396	142.75171250494	98.2440465496399	102.737527237307	101.671022340009	113.146600726029	97.3638288745198
PATJ	na	66.5336601393401	57.9258391190249	61.2483127010325	50.3473880227225	47.1848488701986	64.5487743859204	66.7996238678659	64.7822053125561	57.9416939447046	60.1244825164178
FBXO44	na	33.7948749914108	42.2676879171002	37.3691217531612	33.0935078576322	34.1398687800999	37.2382580648335	39.5059449526916	35.4147761831185	33.7015790690522	35.9411619731085
CPLANE2	na	0.649901442142516	0.745626247710699	1.0872481544562	0.646515416022119	0.660505321017653	1.66077464114718	1.91276456009308	1.70081635884774	1.40749054116691	1.78036715656265
CASP9	na	5.23983037727403	4.84657061011954	4.06711346666948	3.47502036111889	3.96303192610592	6.27403753322268	7.02573136495726	6.57648992087792	7.93668277380232	7.34401452082092
DCTN4	na	125.877785574979	115.85167823805	122.657699202725	116.413182097483	116.826878654997	125.51765676759	124.807887546073	126.729716693699	122.295289243614	130.411894218214
ZMYM5	na	6.1740637003539	5.31258701493873	6.16107287525179	5.61660267669216	4.62353724712357	4.79779340775852	6.14291695260661	6.99224503081848	6.76377398949656	5.56364736425828
USPL1	na	20.2688012268197	20.1785103286708	22.4295267419297	19.7995346156774	19.3610622223299	12.8802299946748	13.9411109283707	13.8333063852949	14.4658750064377	14.5396651119283
XPO4	na	56.2164747453276	47.9064864154124	46.5905968409563	49.0543571906783	50.2396859799052	28.8236665496877	30.2363936230098	29.7831842393782	26.6641263632176	28.5229654874308
POMP	na	47.2397110757341	42.8735092433652	51.1409317096063	43.1953112329778	41.2815825636033	30.7058778096545	34.5401138832192	35.90612313123	33.0760277174225	33.9011579395471
CDK8	na	35.6227227974366	33.4133762255357	31.1275119775793	30.7094822610507	27.0807181617238	22.9186900478311	22.9899586549649	25.1720821109465	21.9333942665177	21.957861597606
HMGB1P5	na	32.4950721071258	32.3415384944516	41.1946245188404	39.2758115233437	42.7264379533294	45.763567889389	46.0534851776256	46.148817203402	51.3343077931155	54.7462900643014
CHRM3	na	14.7446389686083	12.0698248848169	11.5167767472027	8.76836532979999	9.90757981526479	5.4621032642174	5.00261500332035	4.38432661391861	3.04956283919498	4.45091789140662
PEMT	na	43.2996835827451	52.1006340587851	46.5905968409563	60.8936707465834	60.4362368731152	37.1644458585602	41.4554934466326	39.2321640107545	51.6470834689303	46.1782731233437
SCO1	na	43.5840154636825	41.0560452645703	42.9664363261023	43.0336823789723	42.974127448711	33.4369294417632	36.2321748402246	32.9580414425606	31.4339554193944	34.8284325002568
MPRIP	na	334.211816621789	363.819007242339	333.181156665577	321.035311268484	306.433187369627	403.863486623858	379.168790104604	384.8758440477	331.503119404285	335.562118029631
PIK3C2B	na	47.280329915868	48.6521126631231	38.8993228594329	30.5478534070451	31.1675948355205	41.8884270600456	45.6488619052982	44.7125722781528	44.5314368441421	39.7986241456609
DSTYK	na	26.6865779679771	23.4406251624051	22.2684529412695	17.9003955811124	18.2464594931127	26.3878637426719	27.8822218567414	25.6634290590581	24.6701814298978	26.0749606471571
SLC41A1	na	65.3150949353228	58.5316604452898	58.5100580898095	65.4192786587382	66.0918136843289	53.0340702073	56.6472581258334	57.0340419000275	56.1432338087691	50.9630098566058
LGR6	na	2.84331880937351	3.21551319325239	2.41610700990266	2.42443281008295	2.14664229330737	4.50254458266569	5.22331860640801	4.38432661391861	6.17731959734368	5.60073834668666
TMCC2	na	7.02705934316595	8.29509200578152	6.28187822574692	7.51574171125714	8.00862701733904	10.0015539500197	7.83497790961202	9.52457160954733	10.2825003424138	11.5723865176572
DCLK1	na	21.2842722301674	18.9668676761409	17.7986549729496	13.4960093094617	12.3431931865174	2.98939435406493	3.23698617861905	3.32604087952447	3.01046587971812	2.74473269970075
COG6	na	21.1624157097657	18.0348348665025	23.3959695458908	18.4256893566304	14.6549618100792	23.1032205635141	25.0498589504497	25.7012249781436	22.2461699423326	25.9265967174436
RFXAP	na	7.96129266624582	6.29122146505902	5.83892527393143	5.25293775517972	5.40788731583203	6.49547415204231	5.55437401103951	4.95126540020119	4.9262168940842	6.30546701282605
TPT1	na	1213.85341856168	1238.53179908795	1496.6574872842	1272.78681808005	1307.71797244983	1310.79406510276	1194.66860351352	1229.08549274155	1128.26005658319	1256.34575681438
GPALPP1	na	15.313302730483	16.6833872925269	18.6845608765806	18.385282143129	19.4436253874572	12.8802299946748	14.419302068394	12.6616328936443	13.1756753437014	11.2756586582301
RFC3	na	43.2996835827451	37.9803369927637	40.6308662165298	52.5697847652986	47.969198938907	24.8747135140711	28.4707647983085	28.8382862622405	28.228004742292	31.8611539059857
STARD13	na	0.974852163213774	0.792227888192617	1.97315405808717	1.57588132655392	1.15588431178089	1.62386853801058	1.94954849394102	1.81420411610425	1.52478141959749	2.18836796327492
MORC4	na	94.154471430397	91.665426827934	93.2617305822428	91.1990808726202	90.8607632224909	49.9708636469618	51.7549949240569	53.254449991477	56.0650398898154	56.8233850802912
RNF128	na	46.0211458717169	43.1997207267386	50.9395894587811	41.6194299064239	34.5939661882996	19.9292956937662	19.4587010055623	19.8050616008048	17.437243926679	16.9134879873452
TBC1D8B	na	12.2262708803061	11.9300199633712	13.0067094033093	10.0613961618442	9.04066658142912	10.1491783625661	10.5937729482078	9.9781226385734	10.2825003424138	10.7563849042327
TCEAL4	na	21.8123171519082	25.5376989840914	29.8791900224629	21.6178592232396	23.3240941484359	28.897478755961	26.153376965888	24.907510677348	26.8987081200788	26.5200524362978
FAM104A	na	23.5589272776662	22.2755841503571	25.6912712052983	23.9210703928184	22.9525599053634	23.3615632854703	21.0771940948718	24.2649800528944	21.581521631226	24.7025942973067
SLC39A11	na	17.1411505365089	17.196005337828	17.0738228699788	16.688179176071	18.4115858233671	22.6603473258749	23.3210140595963	22.8665310467307	22.7935273750086	23.7011377717403
EPHB2	na	37.9786155252033	40.9628419836065	34.9530147432585	42.1851308954433	37.2772690549338	37.4966007867897	38.623130540341	35.7171435358025	34.3271304206819	38.5375307430957
SRRM1	na	178.925990789861	199.128809779238	188.496615222573	197.470052381256	194.76650653508	153.492482945136	153.425788079773	145.816655831879	148.998512566309	145.396651119283
BTBD2	na	168.446330035313	204.581201715623	176.939570025205	187.125805724902	178.542844587584	217.192416958915	223.79345353089	228.967677819991	235.598277807551	234.452099929844
KMT5C	na	4.22435937392635	5.732001779276	4.14765036699957	6.34393251971705	5.77942155890446	13.9505069856363	12.1754821036694	12.2458777837037	13.6839358169005	12.128751254083
ZNF414	na	10.6827549552176	13.1416626159011	10.0671125412611	12.8494938934396	12.7147274295898	14.0981313981827	12.8375929129324	13.1529798417558	18.3755709541236	18.805128091193
HSPBP1	na	53.0888240550168	70.5082820491429	56.9395885333727	66.8335311312866	70.0548456104348	47.0921876023067	50.393989371683	48.8701233775583	52.3899256989907	47.8473673326212
CSNK1G2	na	126.324592816451	138.313668950335	132.281858792171	132.737696352041	127.39496379128	135.998990058386	132.348593984902	132.890451504637	124.641106812226	133.49044575977
SLF1	na	9.26109555053085	8.20188872481769	8.45637453465932	9.73813845383317	8.99938499886552	7.52884503986722	7.20965103419698	6.34971440636489	6.92016182740399	7.12146862625059
CNDP2	na	95.2917989541464	94.0421104925119	91.2483080739905	89.2191274110525	85.1639048287136	62.9987180541831	60.2152997090839	63.7995114163329	56.729688200922	59.8277546569907
MACROD1	na	64.8276688537159	81.1334560790204	71.3154252422936	84.0470040828755	80.0449885908268	69.9370654438646	68.3813330233275	64.7822053125561	66.6212189485672	70.1761387545111
WDR74	na	77.9881730571019	96.0459810332344	89.9194492185441	96.8964979763151	92.4707449424714	64.4749621796472	63.8201252261824	65.6515114515227	60.600287189131	64.4270364781108
RTN3	na	147.974434607824	136.869018095395	136.550314509665	142.112169884362	152.287758077133	140.132473609685	144.597643956267	143.737880282177	150.445100066952	140.315186526594
CEP20	na	63.6497224898326	57.6928309166153	62.0134132541683	55.681140204905	58.2070314146807	41.7038965443625	40.8301665712176	40.9329803696022	41.9119405591925	41.0226265657977
MED10	na	17.6691954582496	14.5863134708405	15.7852324646974	14.1425247254839	13.5816406634255	13.3231032323141	12.4697535744529	12.7750206509008	11.0253425724742	13.0931167972211
MORC2	na	31.2358880629747	32.0153270110781	30.4429483247735	26.7899825514166	26.6679023360877	32.624995172758	36.1953909063767	34.2431026914678	30.1437557566581	30.451696573707
LARGE1	na	23.9651156790053	23.9532432077062	23.8389224977063	21.6986736502424	23.2828125658723	20.8519482721813	21.8128727718307	20.2586126298308	21.1905520364574	19.9920395289014
GSTT2B	na	2.88393764950741	3.40191975518006	2.61744926072788	3.11135543960645	3.30252660508826	3.83823472620682	3.20020224477111	2.8724898504984	3.32324155553299	4.04291708469435
SLC2A11	na	13.119885363252	14.0736954255394	12.4429511009987	10.6270971508636	13.4577959157347	14.6517229452318	14.0514627299145	13.7199186280384	15.0132324391137	14.2429372525012
C1QTNF6	na	2.59960576857006	2.37668366457785	2.05369095841726	1.41425247254839	1.89895279792575	7.3812206273208	6.36362055569427	7.63477565527207	5.98183479995938	7.26983255596415
FAM83F	na	25.9148200054328	26.6561383556575	24.0805331986965	22.0219313582534	20.8884807771833	22.4758168101918	23.2842301257484	23.9626127002104	22.2461699423326	20.8822231071827
ZDHHC8P1	na	5.19921153714013	6.66403458891437	4.79194556964028	5.69741710369493	5.53173206352284	6.20022532694948	6.17970088645455	5.78277562008231	6.49009527315854	5.60073834668666
ADCK2	na	41.8374053379245	41.1958501860161	39.7449603128988	45.2964863350497	47.2261304527622	43.3646711855097	45.6120779714503	43.6542865437586	45.6261517094941	48.403732069047
MKRN1	na	45.8586705111813	42.0346797146906	47.8791872462378	45.5793368295594	42.4374668753842	113.818422073287	111.124264154638	115.20196137262	120.73141086454	118.171870016846
AGAP3	na	111.376859647174	130.997211394673	120.201323742657	128.818196642407	123.679621360555	124.152130951536	118.076427651899	112.064900088523	122.09980444623	116.68823071971
ZNF767P	na	22.340362073649	21.0639414978272	16.9530175194837	18.910575918647	21.7141124284553	17.5303989898869	16.8838256362062	18.3310207564701	16.0688503449889	16.8393060224884
ACTR3B	na	42.487306780067	38.6327599595106	42.644288724782	37.295858061776	37.6075217154426	30.0046618500591	33.9147870078042	31.5217965173114	27.8761321070003	27.0764171727236
BTG1	na	35.460247436901	33.9259942708368	24.4429492501819	15.637591625035	19.8564412130932	35.2084223923202	35.9011194355931	36.7376333511111	33.7406760285291	34.7913415178284
C12ORF29	na	26.8896721686466	22.7416005551763	27.9463044145408	25.254508438364	25.3056101114888	18.1208966400726	16.1481469592473	16.3278370449383	15.2869111554518	15.6153036023516
ATP13A3	na	142.206559308809	118.601175026483	121.691256398764	123.242001179216	132.885414272239	83.0018259542224	77.4669646837696	74.6091442747875	72.7203446269572	68.35868061552
TMEM254	na	9.13923903012913	7.7358723199985	7.97315313267879	7.35411285725161	9.04066658142912	17.6411172992967	19.3851331378664	19.5026942481207	21.6597155501797	19.5098567573324
KRAS	na	12.3887462408417	11.6504101204797	13.2483201042996	8.44510762178893	9.65989031988317	21.3317276129571	22.1439281764621	20.5987759016004	18.4537648730773	19.6211297046175
IPO8	na	29.4892779372167	25.0716825792722	30.4832167749386	29.376044215505	27.988912978123	41.5931782349527	46.7891638545845	48.4543682676178	46.5253817774619	45.8444542814882
LARS1	na	127.786871061272	122.702119388892	120.442934443648	113.140197803871	113.276662554527	138.102637937172	134.555630015778	132.134533122927	116.157066605747	127.592979553656
IMPA1	na	13.8510244856624	9.69314122023908	13.5301992554549	12.5666433989299	11.6001247003725	9.37415019669742	7.43035463728464	7.1434287071605	7.74119797641802	8.79056283552808
LRRCC1	na	1.74661012575801	2.60969186698745	3.70469741518408	3.07094822610507	3.67406084816069	6.05260091440306	5.95899728336689	7.1434287071605	6.29461047577425	8.53092595852936
E2F5	na	22.2591243933812	20.5979250930081	22.67113744292	18.3044677161263	17.5446725895314	16.4601219989254	17.8769918501007	18.4444085137266	15.8733655476046	15.3556667253528
CCDC59	na	37.2474764027929	37.3279140260168	41.2751614191705	28.6487143724802	33.5206450416459	20.8519482721813	17.4723685777733	19.8050616008048	17.3199530482484	19.954948546473
SWAP70	na	17.5879577779818	15.3785413590332	18.0805341241049	17.0518440975834	16.8016041033865	25.1699623391639	27.2201110474784	28.4603270713855	29.7918831213663	28.8938753117146
ARNTL	na	7.880054985978	4.7533673291557	6.12080442508674	4.08112856363963	3.7979055958515	9.70630512492686	8.31316904963529	8.88204098509374	7.46751926008001	7.0843776438222
SBF2	na	35.013440195428	32.1551319325239	33.7852296884722	28.204235023965	28.3191656386319	45.6528495799792	43.4786098082695	45.2417151453498	40.4653530585488	42.1724470210777
MICAL2	na	38.3441850864084	37.9803369927637	31.9328809808802	34.022873768164	35.9562584128985	30.6320656033813	32.2595099846467	30.1233475111477	27.0550959579862	26.6684163660113
HSD17B4	na	45.4931009499761	39.9376058930043	44.6979796831993	41.1749505579087	43.8823222651103	37.2013519616969	41.5658452481765	40.9329803696022	41.0127104912248	41.8757191616506
ZFC3H1	na	29.2455648964132	26.376528512766	24.8859022019974	20.4864572452009	21.6315492633281	23.4353754917436	20.4150832856088	22.2240004222771	19.9394493331979	19.0647649681917
SARAF	na	112.27047413012	103.735251712751	119.033538687871	113.301826657876	112.781283563764	153.160328016907	159.56870503238	162.7114316631	172.417591292947	168.318878260027
RNF122	na	0.934233323079866	1.4912524954214	1.28859040528142	0.929365910531796	0.577942155890446	3.17392486974795	2.9427147078355	4.11975518032008	4.69163513722305	4.71055476840534
DPF2	na	134.610836203769	129.599162180216	130.026825582928	149.95116930363	155.053624108894	149.10065667188	160.63543911397	163.996492912007	182.543703797453	170.358882293588
MEN1	na	38.547279287078	46.7880470438463	40.5100608660346	37.6595229832884	37.7313664631334	68.8667884529031	70.8458565911397	68.146042111166	69.1234243550862	69.7681379477988
ERG28	na	37.206857562659	36.7686943402338	37.9731485056368	31.1943688230673	35.6260057523896	46.7969387772139	51.2400198501857	49.2102866493279	56.7687851603988	47.2168206313386
DGLUCY	na	46.3054777526542	52.2870406207127	44.9395903841895	43.5185689409889	44.8317986640732	73.3324269324322	77.9451558237928	73.5130626213078	63.8453348257103	64.3899454956825
UNC79	na	0.365569561205165	0.279609842891512	0.0805369003300887	0.0404072135013825	0.288971077945223	1.66077464114718	1.80241275854924	1.66302043976223	0.89923006796775	1.18691143770843
NUMB	na	61.2532109219321	61.1413523122773	57.0201254337028	51.1959395062516	53.8724652455023	81.082708591119	76.8416378083545	82.6218791209146	83.5892993615239	78.4103368536133
CATSPERB	na	2.07156084682927	1.35144757397564	2.1744963089124	1.45465968604977	1.40357380716251	1.51315022860076	1.58170915546158	1.05828573439415	1.44658750064377	1.33527536742199
COX16	na	5.40230573780966	4.89317225060146	6.56375737690223	5.37415939568387	6.02711105428608	6.31094363635929	6.14291695260661	7.1434287071605	5.86454392152881	6.71346781953832
TTC9	na	4.91487965620278	6.47762802698669	6.68456272739737	6.34393251971705	6.81146112299454	10.7396760127518	10.3730693451201	10.771836939369	10.3997912208444	11.6094775000856
MED6	na	22.340362073649	20.5979250930081	23.0738219445704	25.0120651573557	21.5077045156373	22.1436618819624	23.2106622580525	22.2240004222771	23.3017878482078	22.2174984746047
EIF2S1	na	161.216176491478	144.045670729611	163.127491618595	137.424933118202	141.348138697778	77.2813799680488	77.5773164853134	77.1792667726018	72.9158294243415	71.7710509989318
ELP3	na	31.5608387840459	27.3085613224043	29.073821019162	28.0830133834608	28.7732630468315	32.1083097288455	30.2731775568577	30.4635107829173	28.5407804181069	31.786971941129
CTIF	na	18.806522981999	19.1998758785505	19.5301983300465	14.4253752199935	14.3247091495703	29.1927275810538	28.9489559383317	30.2367352684042	29.9091739997969	30.0436957669947
MBD2	na	31.7233141445816	33.3667745850538	38.134222306297	29.4972658560092	32.3234791473014	34.5441125358614	35.2390086263301	36.5864496747691	33.9752577853902	35.2364333069691
IER3IP1	na	36.80066916132	31.2697007633674	36.4832158495302	38.1040023318037	37.6075217154426	28.0486383838191	24.4980999427305	29.2918372912666	26.7814172416482	27.781145838863
MRPS36	na	6.70210862209469	6.66403458891437	9.22147508779516	8.24307155428202	7.5132480265758	7.27050231791099	7.02573136495726	6.34971440636489	6.41190135420483	8.01165220453192
CCNB1	na	32.820022828197	33.4599778660176	37.3691217531612	42.5487958169557	36.7406084816069	66.2095490270676	61.9073606660894	64.026286930846	95.3965811235352	97.1412829799495
CDK7	na	26.3616272469058	28.054187570115	30.8053643762589	22.0219313582534	22.6635888274182	25.3913989579836	25.1602107519935	26.3437556025972	25.8430902142036	23.9236836663106
IRAK2	na	1.62475360535629	1.95726890024058	2.09395940858231	2.34361838308018	1.36229222459891	2.32508449760605	2.02311636163691	2.34334698330133	2.2676236496578	1.74327617413426
CAMK1	na	15.5163969311526	16.636785652045	17.3154335709691	18.6277254241373	17.0492935987682	15.0207839765978	14.8607092745693	14.1734696570645	15.482395952836	16.134577356349
THUMPD3	na	42.7716386610043	43.2929240077024	44.1744898310537	38.8717393883299	40.2082614169496	28.1593566932289	30.1628257553139	31.1816332455419	29.6745922429358	27.8553278037198
VHL	na	83.8372860363845	78.3373576501053	77.2751558667202	71.31873182994	73.0271195550142	59.6033565656155	61.3188177245222	58.3568990680202	57.6680152283666	60.1615734988462
BHLHE40	na	141.759752067336	163.758164653462	129.865751782268	79.4405817437179	78.9303858616095	28.4176994151851	18.8333741301472	19.2003268954367	14.2312932495766	14.0945733227876
ARL8B	na	72.3827731186227	59.2772866930005	68.8993182323909	60.0047120495529	57.5878076762266	47.2029059117165	46.9730835238242	48.4543682676178	49.809526373518	49.1455517176148
EDEM1	na	85.2589454410713	72.3257460279378	70.6308615894878	69.9044793573917	71.1694483396521	39.0466571185271	39.5427288865395	37.0777966228807	37.1030145435389	37.3506193053872
MEIS2	na	1.54351592508847	1.07183773108413	1.69127490693186	1.53547411305253	1.32101064203531	4.87160561403173	4.41407206175325	4.87567356203018	5.78635000257509	4.85891869811889
DPH6	na	2.35589272776662	1.4912524954214	2.25503320924248	3.71746364212719	3.05483710970664	2.54652111642568	2.42773963396429	2.8724898504984	2.9322719607644	2.5963687699872
KATNBL1	na	16.653724454902	13.7008823016841	17.1946282204739	15.4355555575281	17.173138346459	16.7553708240182	14.8607092745693	16.1388574495108	14.7395537227757	16.80221504006
EMC7	na	27.5395736107891	25.9571137484287	31.3691226785696	32.5682140821143	28.6906998817043	21.3317276129571	20.8197065579362	22.6775514513032	24.083727037745	23.7011377717403
GSTM1	na	6.66148978196079	7.68927067951658	6.72483117756241	8.84917975680276	8.58656917322949	5.05613612971475	5.99578121721483	6.95444911173297	8.48404020647834	6.04583013582733
PRPF38B	na	33.26683006967	36.1628730139689	37.6107324541514	27.7597556754497	33.1078292160098	30.1153801594689	29.2064434752673	28.0067760423594	28.3061986612457	26.8538712781533
TSPAN2	na	1.90908548629364	1.11843937156605	1.57046955643673	2.62646887758986	1.98151596305296	4.02276524188984	4.4508559956012	4.34653069483311	4.69163513722305	4.33964494412146
GSTM5	na	1.29980288428503	0.605821326264943	1.0872481544562	1.05058755103594	1.15588431178089	0.664309856458872	1.25065375083009	0.566938786282579	0.821036149014033	0.890183578281324
PSRC1	na	10.8858491558871	12.2562314467446	13.0067094033093	17.6175450866027	18.9482463966939	17.9732722275262	18.2080472547322	19.3893064908642	30.4956283919498	29.4873310305689
SORT1	na	32.2107402261884	28.7998138178257	28.3892573663563	35.5179406677152	33.5619266242095	60.5998213503038	64.6293717708372	67.3145318912849	70.3745270583457	66.4299495292438
WNT2B	na	0.365569561205165	0.512618045301105	0.604026752475666	0.606108202520737	0.866913233835669	1.8453051568302	2.17025209702868	1.85200003518976	1.7984601359355	1.37236634985037
PTGFRN	na	53.0075863747489	47.7200798534847	49.1677776515192	60.2471553305612	59.6518868044068	55.0269997766766	56.0587151842663	52.4985316097669	54.1883858349262	53.1513778198807
LAMTOR5	na	33.2262112295361	31.0366925609578	35.8791890970545	29.1740081479981	26.4202128407061	30.1891923657421	26.3740805689757	28.649306666813	25.7648962952499	24.9251401918771
NOTCH2	na	116.048026262573	105.459512410582	102.161058068718	115.322187332946	106.712890926915	120.793675566105	124.035424935266	124.613145224911	131.795850396491	119.358781454554
TRIM45	na	2.76208112910569	3.12230991228855	2.69798616105797	4.12153577714101	4.66481882968717	6.71691077086193	6.65789202647782	5.63159194374029	5.19989561042221	5.60073834668666
CEPT1	na	17.1817693766428	15.4251429995151	17.0335544198138	16.7689936030737	17.5033910069678	20.6305116533616	18.1344793870363	20.4853881443439	17.163565210341	16.5796691454897
VTCN1	na	2.07156084682927	1.81746397879483	2.25503320924248	1.01018033753456	1.69254488510774	4.65016899521211	4.56120779714503	5.85836745825332	3.51872635291728	3.2269154712698
AP4B1	na	16.3693925739646	12.9086544134915	13.8926153069403	14.6274112875004	14.985214470588	10.1122722594295	10.483421146664	9.22220425686329	11.2599243293353	11.1643857109449
NAPG	na	84.3247121179914	66.7335491701075	89.1946171155733	90.5121582430967	77.0727146462474	125.923623902093	125.76426982612	129.526614706027	157.951716286509	157.822130232793
PPHLN1	na	32.6575474676614	27.2153580414405	31.5301964792297	30.3458173395382	29.9291473586124	30.8904083253376	29.1328756075715	31.4840005982259	28.4234895396763	27.3731450321507
FKBP11	na	43.9089661847537	43.9453469744493	41.6375774706559	54.5497382268663	60.1059842126064	17.6780234024333	20.5990029548485	17.0837554266484	22.1679760233789	19.5840387221891
ARF3	na	133.392270999751	124.659388289132	136.34897225884	125.585619562297	118.436860374978	143.084961860614	150.115234033458	160.179105084371	169.328931494275	143.022828243866
TMEM106C	na	72.5452484791583	71.6733230611909	74.5771697056622	107.119522992165	110.964893930966	63.6261218075053	58.7807262890141	67.0877563767719	73.2677020596332	76.6670606794791
SLC38A2	na	214.061287505691	160.682456381656	155.999975939382	104.614275755079	112.946409894019	156.518783402338	150.299153702698	153.224655972638	145.636174051299	135.085358004191
PLEKHA8P1	na	0.73113912241033	0.932032809638373	1.00671125412611	0.808144270027649	0.577942155890446	0.885746475278496	1.83919669239719	1.32285716799269	0.781939189537174	0.927274560709713
YWHAQ	na	197.285706530387	177.692055157556	195.382520200795	214.279453197831	214.333976670228	170.026417150335	181.308009936515	178.699105436269	192.278846707191	191.055650488629
KIDINS220	na	53.7387254971593	50.6093815633637	52.1073745135674	41.0133217039032	40.2908245820768	60.2307603189378	61.465953459914	62.4388583292547	58.1762757015658	56.229929361437
GRHL1	na	5.36168689767575	5.03297717204722	5.39597232211595	4.40438627165069	4.87122674250519	7.60265724614043	7.3935707034367	8.16391852246914	7.07654966531143	6.52801290739638
ROCK2	na	61.6187804831373	51.7278209349297	61.4496549518577	47.5592902911271	47.6389462783982	79.3850278468353	79.9314882515818	78.1997565879105	74.9488713171381	79.0408835548959
LPIN1	na	25.1430620428886	22.6949989146944	19.7718090310368	12.7282722529355	14.985214470588	19.3018919404439	18.5391026593637	17.877469727444	16.1470442639426	13.8720274282173
CMPK2	na	1.62475360535629	1.16504101204797	1.53020110627169	2.9901337991023	3.7979055958515	1.8453051568302	2.24381996472457	1.92759187336077	3.67511419082472	3.18982448884141
IAH1	na	21.2030345498996	21.2969497002368	24.483217700347	29.6184874965133	26.7091839186513	15.6112816267835	16.1113630253994	16.4034288831093	15.8733655476046	17.6182166534845
LDHA	na	707.864527013601	741.105888583952	786.845516224967	519.636765627778	446.253907512552	416.965153237352	327.377011246699	367.98106821648	259.25193829105	239.941565329245
IL6ST	na	33.3886865900717	27.7279760867416	36.0402628977147	33.9016521276599	29.1447972899039	42.1098636788652	43.3314740728778	41.1597558841153	41.9119405591925	39.909897092946
NAV1	na	12.5106027612434	12.6756462110819	11.1946291458823	9.61691681332902	8.91682183373831	15.3160328016907	16.4792023638788	17.0081635884774	12.7065118299791	12.0545692892263
CDC73	na	36.2320053994453	34.0657991922825	38.134222306297	30.5074461935438	31.0024685052661	35.9465444550523	34.9447371555466	38.5518374672154	38.9405716389513	34.272067763831
TIMM17A	na	60.3189775988522	57.1802128713142	65.7181106693524	53.9436300243456	63.9038898084579	30.2260984688787	28.4707647983085	28.5359189095565	24.9438601462359	29.0793302238566
RPS15A	na	668.179920202774	716.873035533355	746.738139860583	731.815043723538	742.407980823842	683.058156852267	634.633210678574	666.644420830142	611.437349258593	649.871103127795
NARS1	na	337.176991951564	332.735713040899	345.18115481476	285.719406668275	303.873729250684	176.780234024333	187.450926889121	184.330697380009	160.102049057736	168.430151207312
RELCH	na	38.6285169673458	35.6968566091497	36.32214204887	38.9929610288341	37.6488032980062	30.853502222201	31.5973991753837	30.7658781356013	29.4009135265977	30.4146055912786
FBH1	na	55.7290486637207	60.3491244240847	55.6107296779263	55.681140204905	51.8496676998857	46.317159436438	44.9867510960352	45.0149396308368	41.5991648833777	40.095352005088
RBM17	na	75.2260919279962	75.7276657831178	87.0603892568259	84.7743339259004	81.6136887282437	57.8318636150585	53.1160004764308	52.8386948815364	56.6123973224914	60.4212103758449
ANKRD16	na	12.713696961913	12.9552560539734	12.1610719498434	10.8695404318719	11.8065326131905	11.8099530037133	12.9479447144762	11.6789389974211	12.1982513567799	13.3156626917915
IL15RA	na	15.4757780910187	16.6833872925269	15.9060378151925	17.4559162325972	13.0862616726622	6.93834738968156	6.03256515106278	7.52138789801555	6.41190135420483	6.89892273168026
CCNH	na	30.0173228589574	30.0114564703556	35.9999944475497	31.6388481715825	37.359832220061	19.7078590749465	20.1943796825211	18.2176329992136	21.3469398743649	21.9207706151776
TMEM241	na	22.3809809137829	19.2930791595143	20.8187887353279	25.6181733598765	24.6451047904712	12.9171360978114	13.3525679868036	11.6789389974211	13.8794206142848	12.4996610783669
KCTD1	na	23.193357716461	28.5202039749342	25.5301974046381	27.5577196079428	28.4842919688863	29.9677557469225	31.1559919692084	30.3879189447463	32.098603730501	30.6742424682773
CABLES1	na	6.49901442142516	8.29509200578152	7.40939483036816	7.39452007075299	8.58656917322949	19.2280797341707	20.5254350871526	20.5231840634294	21.1905520364574	20.6596772126124
EMP1	na	53.3731559359541	49.3511372703519	52.7516697162081	43.3973473004848	42.6438747882022	168.845421849963	150.372721570394	158.780656078208	146.222628443452	132.934081023344
SLCO1B1	na	3.85878981272119	3.21551319325239	2.57718081056284	3.47502036111889	3.42637135277907	3.39536148856757	2.75879503859578	2.57012249781436	2.50220540651896	2.37382287541686
LRP4	na	5.32106805754185	6.85044115084204	5.91946217426152	9.94017452134008	9.78373506757398	5.5359154704906	4.63477566484091	5.40481642922726	5.27808952937592	6.30546701282605
DDB2	na	19.9438505057485	20.4581201715623	21.6241577386288	23.880663179317	23.1589678181815	35.3929529080033	38.0345875987738	38.6652252244719	42.4983949513454	37.3877102878156
ACP2	na	27.7832866515926	32.2017335730058	28.7114049676766	39.9627341528672	39.0936586877323	30.5213472939715	27.9190057905893	28.876082181326	35.4609422455108	37.2393463581021
RBMX2	na	24.2494475599426	28.7998138178257	27.1409354112399	24.2039208873281	24.7276679555984	20.2614506219956	20.93005835948	21.69485755508	19.9785462926748	19.5098567573324
STK26	na	25.2242997231564	23.2542186004774	29.1140894693271	24.8504363033502	25.0166390335436	22.0329435725526	20.4518672194567	21.316898364225	18.805637508369	19.8065846167595
PIWIL4	na	11.0889433565567	13.3280691778287	9.90603874060091	8.76836532979999	9.86629823270119	7.63956334927703	6.62110809262988	7.03004094990398	5.08260473199163	6.75055880196671
PUM1	na	111.823666888647	106.018732096365	102.966427072018	103.119208855528	100.685779872628	124.262849260946	122.306580044413	124.764328901253	119.519405120757	111.569675144593
SPOCD1	na	0.528044921740794	0.69902460722878	0.362416051485399	0.32325770801106	0.49537899076324	1.51315022860076	1.47135735391775	1.09608165347965	1.25110270325948	1.14982045528004
YARS1	na	382.87318710221	378.265515791734	361.852293183089	330.773449722317	364.103558210981	227.415407527754	234.019387140618	221.143922569291	219.607621381515	224.919717445748
PHC2	na	79.6535455025921	84.76838403661	73.5704584515361	84.5318906448921	89.2507815025103	86.8400606804293	78.4233469638161	85.872328162268	90.3139763915436	86.2736251284317
CDCA8	na	40.7813154944429	41.801671512281	40.5503293161997	53.4183362488276	53.2532415070483	45.8373800956622	47.5616264653913	47.7740417240787	69.7489757067159	68.2474076682349
GNL2	na	46.6710473138594	51.3550078110744	50.5369049571307	44.2054915705124	46.8958777922534	27.5688590430432	27.5143825182619	29.0272658576681	29.0099439318292	24.8880492094487
AGO4	na	1.25918404415112	0.792227888192617	0.966442803961065	1.17180919154009	1.89895279792575	22.365098500782	20.5990029548485	20.5609799825149	21.0732611580268	22.440044369175
HOOK1	na	66.8586108604113	60.3957260645666	65.6778422191874	64.974799310223	61.9636554279686	47.350530324263	45.8327815745379	46.7157559896845	42.2247162350074	41.5789913022235
BTF3L4	na	64.7464311734481	53.7316914756522	58.1476420383241	53.4991506758304	60.0234210474792	48.3469951089513	47.7087622007831	51.0244907654321	47.6591936022908	49.3680976121851
TUT4	na	33.5917807907413	34.5318155971017	38.0134169558019	35.0734613192	34.1811503626635	63.1832485698661	66.027161257059	61.7963277048012	61.6168081355293	60.53248332313
PRPF38A	na	39.0753242088188	40.4502239383054	44.9395903841895	41.6194299064239	43.5933511871651	38.4561594683414	35.0550889570904	36.7754292701967	33.4669973121911	35.7557070609665
DSC2	na	60.440834119254	56.5277899045673	65.0738154667117	37.821151837294	28.8145446293951	76.7277884209998	73.236812291256	70.2626135799543	60.6784811080847	60.6066652879868
RNF138	na	37.6130459639981	33.8793926303549	39.6644234125687	40.8112856363963	37.4011138026246	23.5460938011534	24.5716678104264	22.9043269658162	22.6371395371012	23.2560459825996
ELP2	na	59.8721703573793	53.4986832732426	56.6174409320524	55.4791041373981	56.9685839377726	50.3030185751913	52.4171057333199	52.7631030433654	46.486284817985	51.7790114700304
TPGS2	na	47.2397110757341	45.2967945484249	49.046972301024	54.3881093728608	57.4226813459722	58.3854551621076	67.7927900817604	67.768082920311	69.2407152335168	67.7281339142374
DAGLA	na	50.8954066877858	56.2481800616758	45.382543336005	53.984037237847	48.9599569204335	26.7938308771745	29.0225238060276	26.1547760071697	25.3348297410044	28.6713294171443
SLC43A3	na	91.5954845019608	90.8731989397414	82.8724704396613	119.888202458602	126.197797896935	51.7054504943822	49.9893660993556	50.192980545551	51.5297925904998	48.1440951920483
TIMM10	na	13.566692604725	14.912524954214	16.2684538666779	19.5166841211677	15.8934092869873	10.5182393939321	10.9248283528393	10.5072655057705	10.790760815613	13.649481533647
DHX34	na	47.5646617968054	53.5452849137245	47.3556973940922	43.3569400869834	48.175606851725	46.7600326740773	45.6488619052982	41.9156742658254	35.4609422455108	36.0153439379652
FADS2	na	47.4021864362697	50.2365684395083	43.7315368792382	60.6108202520737	65.348745198184	25.9818966081692	31.1927759030563	28.9516740194971	33.8188699474828	32.2320637302696
TMEM258	na	19.1720925432042	19.3396807999962	17.9999972237748	18.3448749296276	22.3333361669094	15.6481877299201	15.3021164807446	17.650694212931	19.7439645358136	20.622586230184
TMEM165	na	48.8238458409565	46.7880470438463	46.4697914904612	40.4072135013825	44.6253907512552	37.7549435087459	37.6299643264465	38.1738782763603	40.7781287343636	35.0509783948271
CLOCK	na	44.5182487867623	37.0483041831253	39.9865710138891	30.5074461935438	29.0622341247767	32.2190280382553	31.0088562338166	33.6383679860997	27.9152290664771	29.8211498724244
GGACT	na	3.57445793178384	3.07570827180663	3.62416051485399	3.35379872061474	4.16943983892393	4.05967134502644	5.51759007719156	4.19534701849109	5.23899256989907	5.45237441697311
UBAC2	na	45.7368139907795	44.69097322216	44.8993219340245	45.1752646945456	49.7030254065784	39.7478730781225	39.6162967542354	39.26995992984	42.8111706271603	41.245172460368
ARGLU1	na	90.4175381380775	83.4635381031163	86.21475180336	88.0473182195124	101.593974689028	92.6343188728761	85.1180229241419	80.2785321376132	82.2600027393107	76.7783336267642
BIVM	na	20.3906577472214	15.5183462804789	18.161071024435	18.0216172216166	18.0813331628582	20.4828872408152	20.4150832856088	20.4475922252584	18.7665405488922	20.2516764059001
ERCC5	na	19.6188997846772	18.920266035659	22.711405893085	18.1832460756221	16.0998171998053	44.8040092078373	48.2973051423502	46.073225365231	46.3689939395544	49.739007436469
TPP2	na	135.260737645911	122.003094781663	132.926153994811	121.989377560674	122.853989709283	105.551454970688	104.6502917974	105.11045097679	98.2897561248228	106.414028587047
POGLUT2	na	4.54931009499761	4.70676568867379	5.59731457294117	5.61660267669216	5.20147940301402	4.83469951089513	4.00944878942587	4.53551029026064	4.96531385356106	4.04291708469435
CARS2	na	68.320889105232	72.745160792275	64.9530101162166	70.5509947734138	64.5643951294756	59.6033565656155	55.3230365073074	55.2198377839232	52.1553439421295	55.0430179237285
ARHGAP32	na	83.3904787949116	75.8208690640817	73.9731429531865	69.5408144358792	66.1743768494561	98.0595160339569	97.440640763203	97.5134712406037	108.806838224098	95.657643682814
STT3A	na	263.73812898946	239.579033717544	243.664391948683	281.799906958641	301.933494870195	139.283633237544	142.353823991542	142.717390466868	152.908208513994	149.958841957975
ETS1	na	3.69631445218556	4.2407492838546	2.33557010957257	3.2325770801106	2.5594581189434	7.04906569909137	6.4739723572381	6.87885727356196	6.60738615158912	6.00873915339894
TMED7	na	138.144675295419	102.290600857811	125.234880013288	119.524537537089	119.922997347268	68.4977274215371	71.3608316650109	70.9807360425789	71.8993084779432	72.9208714542118
APC	na	48.4582762797513	44.5511683007142	46.4697914904612	36.6493426457539	33.5206450416459	43.9182627325588	39.7266485557793	42.709388566621	45.1178912362949	43.6189953357849
WDR36	na	104.26856262374	92.4110530756447	96.4832065954463	88.3705759275234	87.516955034839	59.0497650185664	55.7644437134827	54.0859602113581	49.4185567787494	49.1455517176148
OSTF1	na	5.68663761874701	4.79996896963762	5.19463007129072	5.05090168767281	3.67406084816069	5.72044598617362	5.92221334951895	6.61428583996343	6.64648311106598	7.45528746810609
RFK	na	22.4215997539168	18.5008512713217	22.3087213914346	18.8297614916442	17.585954172095	12.9909483040846	12.8008089790844	14.0978778188935	13.8012266953311	13.8720274282173
UBQLN1	na	193.67062975847	198.150175329118	193.167755441718	167.407085536227	166.406059313885	132.492910260408	127.677034386213	132.512492313782	121.982513567799	131.042440919497
NAA35	na	47.4428052764037	44.1783551768589	47.1140866931019	41.0537289174046	41.5705536415485	35.9096383519157	35.5332800971137	37.4935517328213	33.8188699474828	35.9411619731085
C9ORF40	na	7.880054985978	7.68927067951658	7.08724722904781	8.64714368929585	8.25631651272066	9.63249291865365	8.38673691733118	8.23951036064015	8.36674932804776	10.1629291853785
ANXA1	na	515.94050738089	484.330849528581	574.711320755513	468.804491043039	464.541648588228	644.897246209019	624.407277068845	652.697726687591	538.247841117914	586.334250227966
CEMIP2	na	113.854608895342	100.100323755161	99.6241457083198	80.0062827327373	78.1047542103374	47.0921876023067	44.6556956914037	44.3724090063832	40.5435469775025	43.3222674763578
AGTPBP1	na	26.8896721686466	23.2076169599955	25.369123603978	23.4361838308018	23.4892204786903	43.5492017011927	43.9935848821407	41.4999191558848	33.7797729880059	44.1753600722107
GOLM1	na	86.9243178865615	93.0168744019097	95.6778375921454	97.1389412573234	91.8515212040173	101.750126347617	97.7716961678345	97.2866957260906	90.1575885536362	93.2467298249687
PSAT1	na	424.020072157858	351.050157750293	384.362356825349	327.985351990721	361.131284266402	230.773862913185	244.870647625762	238.416657591367	208.34769705218	219.80116187063
ISCA1	na	25.833582325165	21.762966105056	25.2080498033178	20.6076788857051	21.3838597679465	18.7483003933948	18.980509865539	18.179837080128	19.6657706168599	18.3600363020523
ADAM19	na	12.6324592816452	12.1630281657808	12.8053671524841	11.6776847018995	12.6321642644626	4.6132628920755	5.81186154797511	4.38432661391861	6.41190135420483	6.37964897768282
CCNJL	na	7.14891586356767	8.9941166130103	7.69127398152347	7.63696335176128	6.3160821322313	13.8028825730899	15.3389004145925	13.9466941425515	14.0749054116691	13.7236634985037
TAOK3	na	7.67696078530847	8.43489692722728	8.73825368581463	5.01049447417142	5.44916889839564	12.8064177884016	12.7272411113885	13.5309390326109	13.1365783842245	12.0916602716547
USP30	na	3.12765069031086	3.30871647421623	3.82550276567922	3.35379872061474	3.67406084816069	10.9611126315714	11.3294516251667	13.4175512753544	15.5996868312666	12.128751254083
HNF1A	na	40.4969836135055	48.6055110226412	42.4832149241218	52.3677486977917	47.5151015307074	33.8428965762659	33.7308673385644	31.8241638699955	34.60080913702	32.6029735545535
FBXO21	na	41.1062662155141	37.1881091045711	41.6375774706559	44.2458987840138	41.942087884621	60.7105396597136	61.7234409968496	61.2671848376041	58.2935665799963	57.379749816717
TBX3	na	6.53963326155907	6.43102638650478	6.8053680778925	6.70759744122949	6.02711105428608	19.5602346624001	18.5391026593637	19.1625309763512	25.0611510246664	20.3629493531853
RNFT2	na	5.48354341807748	4.38055420530035	5.03355627063055	5.5357882496894	6.2335189671041	6.20022532694948	6.76824382802165	6.4253062445359	7.11564662478828	6.41673996011121
P2RX4	na	7.55510426490675	7.59606739855274	8.73825368581463	8.24307155428202	7.4719664440122	13.1754788197676	11.6605070297982	12.5482451363878	12.9801905463171	13.464026621505
BICDL1	na	32.4950721071258	33.9259942708368	30.1208007234532	27.7193484619484	34.0573056149727	30.6320656033813	30.1628257553139	28.7626944240695	29.8309800808432	26.7796893132965
TRAFD1	na	10.4796607545481	12.0698248848169	12.2013404000084	10.5866899373622	10.3616772234644	15.5374694205103	14.4928699360898	16.2900411258528	15.4042020338823	16.0974863739206
DMTF1	na	39.5627502904256	35.9764664520412	35.395967695074	31.0327399690617	34.0160240324091	49.675614821869	42.1543881897435	46.8669396660266	46.7990604937999	43.1368125642158
TMEM243	na	28.879995335208	27.8211793677054	27.5436199128903	28.4466783049732	26.2550865104517	31.2963754598402	29.5007149460509	31.2572250837129	25.2957327815276	26.0007786823003
CCDC146	na	1.50289708495457	2.14367546216826	1.61073800660177	0.282850494509677	0.908194816399273	2.02983567251322	2.17025209702868	2.64571433598537	2.15033277122723	2.04000403356137
TMEM60	na	7.67696078530847	6.61743294843245	8.53691143498941	8.56632926229308	7.4719664440122	8.08243658691628	7.24643496804492	8.61746955149521	8.5231371659552	7.30692353839254
CD36	na	587.551522536968	515.600550291948	619.973058741023	664.456218816733	628.677220861115	1235.09964756959	1277.68994220833	1307.85218811574	1231.78880527791	1195.8874554561
PNPLA8	na	9.58604627160211	8.76110841060071	9.86577029043587	6.50556137372257	6.3160821322313	20.409075034542	19.0908616670828	19.5782860862917	19.8221584547674	19.7324026519027
HILPDA	na	18.7252853017312	21.9959743074656	21.0603994363182	23.8402559658156	20.6407912818017	16.7184647208816	13.4629197883474	13.2663675990124	13.9576145332386	13.9091184106457
RINT1	na	45.8992893513152	43.8055420530035	43.1275101267625	44.8115997730331	47.6389462783982	33.8059904731293	30.3467454245536	34.2808986105533	31.7076341357324	33.1222473085509
SRPK2	na	45.6555763105117	39.0521747238478	45.5033486865001	39.3970331638479	34.6765293534268	49.8970514406886	44.5821278237078	48.7567356203018	47.307320966999	45.1397256153488
TES	na	107.477450994319	92.4576547161266	87.140926157156	69.621628862882	82.3980387969522	73.812206273208	73.935707034367	79.4470219177321	75.261646992953	74.6270566459177
MTO1	na	52.8044921740794	47.9996896963762	45.9463016383156	39.3970331638479	41.0338930682217	28.4915116214583	30.4938811599454	26.6083270361957	25.6085084573425	28.8567843292863
CEP162	na	1.74661012575801	2.56309022650553	2.81879151155311	2.9901337991023	2.5594581189434	5.499009367354	5.40723827564773	5.32922459105625	5.31718648885278	5.71201129397183
SYNCRIP	na	136.966728931535	120.372037364796	149.91943996446	123.242001179216	120.913755328794	102.414436204076	103.178934443482	97.7780426742022	96.295811191503	98.142739505516
SNX14	na	51.7077834904639	46.2754289985452	56.3355617808971	49.4180221121907	54.53297056652	47.0921876023067	47.2673549946077	49.7016335974395	48.2847449539205	48.1440951920483
NT5E	na	148.177528808494	138.45347387178	138.644273918248	94.1892146717225	99.5711771434112	283.771027017348	294.161118982006	296.92474033573	182.074540283731	183.155271231382
AKIRIN2	na	45.8586705111813	47.3006650891474	45.1812010851798	38.3868528263133	41.0751746507853	31.1487510472938	27.6247343198058	28.3091433950435	31.824925014163	29.9324228197095
ORC3	na	18.0753838595887	16.9163954949365	20.0536881821921	22.4260034932673	24.0671626345807	22.5865351196017	26.6315681059113	26.0791841689987	21.6597155501797	23.107682052886
LCA5	na	0.162475360535629	0.139804921445756	0.0402684501650444	0.121221640504147	0.165126330254413	2.54652111642568	2.57487536935606	2.53232657872885	2.77588412285697	3.07855154155625
MAP3K7	na	46.2242400723864	46.415233919991	44.2550267313838	42.5487958169557	41.2815825636033	47.4612486336728	45.759213706842	46.073225365231	43.7885946140818	42.3208109507913
PRR5L	na	1.86846664615973	2.05047218120442	1.93288560792213	1.73751018055945	1.81638963279855	1.66077464114718	1.10351801543831	1.17167349165066	1.09471486535204	1.03854750799488
PHF21A	na	9.70790279200383	10.8115805918051	10.6308708435717	8.20266434078064	7.5545296091394	33.1047745135338	30.8617204984248	33.0714291998171	34.0143547448671	33.4560661504064
NAT10	na	211.542919417389	215.299579026464	206.134196394862	212.137870882258	217.430095362499	133.821529973326	139.411109283707	139.429145506429	138.481430467034	135.715904705474
EHF	na	99.5161583280727	87.2382709821517	100.630856962446	77.016148933635	74.8022276052492	137.438328080713	153.425788079773	153.37583964898	144.776040942808	152.703574657675
ELF5	na	1.29980288428503	1.16504101204797	1.4496642059416	1.21221640504147	1.2384474769081	3.35845538543097	2.86914684013961	3.89297966580705	3.44053243396357	3.63491627798207
PRRG4	na	4.10250285352463	3.72813123855349	5.27516697162081	5.41456660918525	4.58225566455997	7.3812206273208	7.54070643882847	9.33559201411981	7.58481013851059	6.15710308311249
CAPRIN1	na	552.456844661272	527.949985019657	554.979780174642	589.015951209652	582.359285224752	411.909017107638	417.16659376953	417.115763027636	402.034034300538	423.875747191624
ATP5MC2	na	111.701810368245	121.304070174434	106.711392937368	128.090866799382	142.091207183923	114.187483104653	122.306580044413	115.95787975433	149.545869998985	133.898446566483
DNAJC14	na	26.8084344883788	28.4736023344523	28.4295258165213	33.3359511386405	28.6494182991407	34.950079670364	35.349360427874	37.3423680564792	36.3601723134786	34.086612851689
CD63	na	100.694104691956	95.9061761117886	113.073808063445	98.9572658648856	94.699950400906	63.4046851886857	60.3624354444757	67.768082920311	64.1581105015251	65.205947109107
AVIL	na	0.0406188401339072	0.186406561927675	0.201342250825222	0.0404072135013825	0.0412815825636033	0.996464784688309	0.919598346198594	0.64253062445359	1.05561790587519	1.26109340256521
GDF11	na	53.7387254971593	53.871496397098	56.2147564304019	57.2974287449603	50.157122814778	29.2296336841904	31.6341831092316	33.0714291998171	31.7076341357324	32.7513374842671
GLS2	na	26.0772953659684	29.778448267946	27.3422776620651	34.9522396786958	33.8508977021547	29.1558214779172	30.1628257553139	29.1784495340101	31.2384706220101	32.7142465018387
ITGA7	na	6.09282602008609	5.40579029590257	5.95973062442657	5.61660267669216	5.11891623788681	13.6552581605435	12.2858339052132	16.3656329640238	13.3711601410857	15.2814847604961
RDH5	na	2.2340362073649	3.12230991228855	2.13422785874735	2.78809773159539	2.4768949538162	5.35138495480758	7.6510582403723	6.50089808270691	5.51267128623708	4.1912810144079
AGAP2	na	0.487426081606887	0.466016404819187	0.845637453465932	0.686922629523502	0.660505321017653	1.10718309409812	0.698894743110931	1.05828573439415	1.52478141959749	1.33527536742199
BLOC1S1	na	6.62087094182688	9.41353137734757	10.2684547920863	8.5259220487917	7.71965593939382	15.3898450079639	17.2884489085336	15.7608982586557	16.6944016966187	15.5782126199232
KRT85	na	0.771757962544237	1.21164265252989	1.48993265610664	0.444479348515207	0.49537899076324	1.03337088782491	1.1770858831342	1.28506124890718	0.781939189537174	1.9287310862762
CDK4	na	171.249030004553	172.193061580689	171.946282204739	214.037009916823	225.314877632147	119.132900924958	129.001256004739	125.898206473818	133.320631816088	136.383542389185
TROAP	na	35.013440195428	38.8657681619202	33.7852296884722	48.6906922691659	49.6204622414512	41.1133988941769	38.0713715326218	34.5454700441518	62.5942321224508	67.5797699845239
TSPAN31	na	3.57445793178384	4.28735092433652	4.06711346666948	2.9901337991023	2.72458444919782	9.33724409356082	9.04884772659416	10.0159185576589	9.81333682869153	9.08729069495518
TFCP2	na	41.8374053379245	37.4211173069807	39.7046918627338	37.1746364212719	38.0616191236422	34.6179247421346	36.7471499140958	35.1880006686054	36.8684327866778	36.2007988501072
COQ10A	na	10.073472353209	9.18052317493798	9.06040128713498	11.0715764993788	12.4257563516446	8.85746475278497	9.78452640355304	10.2048981530864	12.8238027084097	12.5367520607953
PAN2	na	9.13923903012913	9.41353137734757	9.50335423895047	8.56632926229308	9.20579291168354	25.6866477830764	26.3005127012798	24.983102515519	23.4190787266384	24.6655033148784
ESPL1	na	28.026999692396	28.2405941320427	25.9731503564536	45.1348574810442	40.1256982518224	40.7443378628108	39.2116734819081	35.7927353739735	59.7010571211632	57.7506596410009
KRT7	na	0.406188401339072	0.372813123855349	0.322147601320355	0.0808144270027649	0.206407912818017	1.66077464114718	2.02311636163691	2.38114290238683	1.83755709541236	1.2981843849936
ZC3H10	na	3.33074489098039	4.2407492838546	3.98657656633939	6.06108202520737	5.40788731583203	5.68353988303702	5.59115794488745	5.82057153916782	7.03745270583457	7.38110550324931
HNRNPA1	na	848.690045757858	830.953851433092	953.879047509571	901.848598137355	833.805404619659	1090.46462937724	1062.79820066864	1088.56026558164	1078.95879068287	1177.49032817162
ACVR1B	na	31.6014576241798	27.4483662438501	26.5771771089293	29.5376730695106	32.6124502252466	29.5617886124198	30.3099614907057	30.4635107829173	33.1542216363762	30.1549687142799
OS9	na	117.794636388331	126.05743750359	136.550314509665	120.171052953111	120.29453159034	172.130065029121	177.9974558902	171.895840000878	185.20229704188	191.018559506201
KCNH3	na	5.28044921740794	6.38442474602286	5.11409317096064	5.5357882496894	5.40788731583203	5.68353988303702	6.62110809262988	6.12293889185186	7.46751926008001	6.82474076682348
LTV1	na	58.3692732724247	61.0947506717954	65.7181106693524	54.2264805188553	59.4041973090252	28.5284177245949	26.4476484366716	28.649306666813	29.322719607644	27.7440548564346
MAP7	na	65.5588079761263	67.5257770583002	72.9261632488953	66.0253868612589	67.0000085007282	65.1392720361061	62.0912803353291	59.7175521550984	60.052929756455	61.1259390419843
CD164	na	178.479183548388	153.086388983103	165.503330178332	164.942245512643	167.520662043102	146.554135555455	155.522472309106	149.407268145002	151.735299729689	147.177018275846
AFG1L	na	4.14312169365854	4.7533673291557	4.55033486865001	5.2933449686811	4.9537899076324	4.94541782030494	4.7083435325368	4.68669396660266	6.0600287189131	5.00728262783245
NHSL1	na	53.9012008576949	51.1219996086648	41.6375774706559	35.5179406677152	38.9698139400415	26.9045491865843	31.5238313076878	29.6320005630362	27.4851625122317	26.7425983308681
AHI1	na	20.146944706418	17.196005337828	17.6778496224545	19.5570913346691	19.1546543095119	15.3160328016907	15.9274433561596	15.3829390678007	14.7395537227757	13.8720274282173
SMPD2	na	4.63054777526543	5.4989935768664	5.75838837360135	6.82881908173363	6.02711105428608	6.01569481126646	5.2968864741039	6.27412256819388	6.56828919211226	6.23128504796927
MICAL1	na	25.7929634850311	27.4017646033682	24.4429492501819	24.405956954835	21.2187334376921	32.994056204124	35.2390086263301	34.3942863678098	39.1360564363356	39.6873511983757
REPS1	na	86.2337976042851	78.7101707739606	77.6778403683706	85.6632926229308	91.1910158829997	60.489103040894	62.5694714753523	61.4183685139461	62.5551351629739	61.867758690552
TEC	na	4.02126517325682	4.9863755315653	4.95301937030046	2.54565445058709	3.13740027483385	3.39536148856757	3.08985044322728	4.00636742306356	3.63601723134786	3.48655234826852
PRADC1	na	9.99223467294118	10.0659543440944	10.7516761940668	10.9099476453733	9.70117190244678	7.3443145241842	9.23276739583388	8.12612260338364	7.23293750321886	6.86183174925187
SEMA4F	na	11.5357505980297	11.9300199633712	11.9194612488531	12.2433856909189	12.0129405260086	17.7887417118431	17.9505597177966	20.1452248725743	20.8386794011657	20.622586230184
CCT7	na	397.495969550416	395.18191128667	406.791883567278	412.557649849115	405.302577609457	273.252787623416	279.373977575133	271.941637820211	272.388516675275	285.489291751306
RAB11FIP5	na	50.2455052456433	51.9142274968574	46.6711337412864	52.7314136193041	48.2581700168523	44.5456664858811	44.3246402867722	40.1770619878921	37.2984993409232	43.0997215817874
SMYD5	na	38.7503734877475	41.801671512281	35.5167730455691	46.5491099535926	47.0197225399442	41.0395866879037	41.6761970497203	44.6747763590673	46.0953152232164	46.9571837543399
CCDC142	na	16.5318679345002	18.1746397879483	17.8791918732797	17.2942873785917	17.6685173372222	19.4126102498537	18.6862383947554	19.8806534389758	21.03416419855	21.3644058787518
EMX1	na	7.35201006423721	9.50673465831141	6.64429427723232	10.5866899373622	10.0727061455192	9.92774174374648	8.49708871887501	8.46628587515319	9.42236723392295	9.90329230837973
USP15	na	45.9399081914491	39.9842075334862	50.6174418574608	42.3467597494488	41.9008063020573	32.809525688441	31.3031277046001	32.7690618471331	30.4174344729961	30.8596973804192
GNS	na	59.8721703573793	51.7278209349297	50.3758311564705	44.8924142000359	45.2858960722728	65.2499903455159	70.4780172526603	69.7712666318428	65.2137284074003	61.9419406554088
MDM2	na	62.634251486485	52.3802439016766	55.2885820766059	49.3776148986894	45.8638382281633	48.1624645932682	47.5248425315433	46.1110212843165	48.9102963055502	45.8444542814882
KLHL36	na	44.233916905825	40.1706140954139	39.020128209928	44.0842699300083	40.0018535041316	47.3136242211264	46.2374048468653	44.4102049254687	44.8051155604801	42.3949929156481
MPHOSPH6	na	7.55510426490675	6.10481490313135	7.8926162323487	6.34393251971705	5.94454788915888	6.64309856458872	6.06934908491072	6.27412256819388	6.84196790845027	7.04728666139382
KIAA0513	na	9.05800134986131	10.298962546504	7.77181088185356	8.12184991377787	6.93530587068535	7.3443145241842	7.6510582403723	6.68987767813444	7.62390709798745	8.16001613424547
DYNC1LI2	na	65.4369514557246	51.9608291373393	61.9328763538382	55.4791041373981	56.1429522865005	66.4309856458872	62.79017507844	66.1428583996343	60.6784811080847	65.688129880676
FBXL8	na	2.64022460870397	3.82133451951733	2.13422785874735	4.97008726067004	4.49969249943276	7.19669011163778	7.50392250498053	6.53869400179242	7.46751926008001	9.16147265981196
FHOD1	na	22.2997432335151	25.0250809387903	24.9261706521625	31.6388481715825	28.3191656386319	12.2897323444891	13.9778948622186	12.6616328936443	11.9636695999188	13.6865725160754
CCDC102A	na	4.54931009499761	4.61356240770995	5.03355627063055	4.40438627165069	3.63277926559709	13.6183520574069	12.2122660375173	11.6033471592501	13.4102571005625	11.9803873243695
SLC9A5	na	4.26497821406026	4.93977389108338	5.39597232211595	6.82881908173363	6.39864529735851	4.13348355129965	3.01628257553139	4.45991845208962	3.75330810977844	3.11564252398463
ZNF670-ZNF695	na	4.26497821406026	4.2407492838546	4.14765036699957	4.72764397966175	4.74738199481438	3.72751641679701	3.64160945094643	5.10244907654321	3.83150202873215	5.22982852240278
PCNX2	na	47.9708501981444	52.5200488231223	45.34227488584	46.3874810995871	47.3912567830166	41.2610233067233	41.6394131158723	41.9156742658254	40.8172256938405	41.8386281792222
KCNK1	na	15.9632041726255	15.7979561233704	15.6644271142023	15.2739267035226	15.4393118787876	8.41459151514572	7.90854577730791	8.42848995606768	8.40584628752462	8.19710711667386
URB2	na	47.3209487560019	46.0424207961356	41.8389197214811	50.8322745847391	46.6069067143081	27.3474224242236	27.0729753120866	27.5532250133334	25.2957327815276	27.2989630672939
EGLN1	na	53.6981066570254	50.0967635180626	54.7248237742953	37.2150436347732	31.0850316703933	42.220581988275	35.2022246924822	37.9471027618473	31.9031189331167	28.5971474522875
COG2	na	29.773609818154	29.6386433465003	30.5637536752687	29.2548225750009	30.3006816016848	21.996037469416	24.7188035458182	23.7358371856973	21.4251337933186	20.7709501598976
ABCB10	na	24.7774924816834	21.762966105056	22.1879160409394	26.3050959894	28.2366024735047	17.2720562679307	15.4860361499843	16.7813880739644	15.3651050744055	14.6138470767851
NTPCR	na	5.32106805754185	4.52035912674611	7.00671032871772	7.03085514924055	6.35736371479491	11.6623285911669	12.9847286483241	12.9640002463283	11.0253425724742	13.7978454633605
TAF5L	na	53.6574878168915	52.9860652279415	47.0335497927718	52.1657126302847	54.2852810711383	30.2999106751519	30.714584763033	30.2745311874897	36.1255905566174	31.6756989938438
GLUL	na	27.9051431719943	28.9396187392715	30.0402638231231	32.0429203065963	27.6999419001778	60.7474457628502	62.2016321368729	65.0845726652401	69.9053635446234	64.9463102321083
STX6	na	37.4099517633286	34.2988073946921	37.1275110521709	31.0731471825631	31.3740027483385	35.3560468048667	32.9584047277576	33.8651435006127	32.8023490010845	32.8626104315522
RNASEL	na	0.893614482945959	1.02523609060221	0.684563652805754	0.484886562016589	0.412815825636033	2.7679577352453	2.3541717662684	3.06146944592593	2.69769020390325	3.37527940098335
DHX9	na	214.305000546495	198.383183531528	214.993255431172	214.441082051837	210.948886900013	187.925877171588	193.005300900161	199.37347317604	204.98535853717	206.596772126124
CEP350	na	57.1100892282736	48.6521126631231	49.4093883525094	42.265945322446	41.7356799718029	61.0057884848065	57.8979118766635	57.7521643626521	53.0154770506204	53.2255597847375
NPL	na	0.812376802678145	1.2582442930118	0.402684501650444	0.808144270027649	0.990757981526479	1.21790140350793	1.25065375083009	1.92759187336077	1.36839358169005	1.48363929713554
NIBAN1	na	104.959082906016	90.9198005802233	78.3221355710113	46.5491099535926	55.2760390526648	35.7989200425059	42.7061471974627	36.4352659984271	18.6492496704616	23.5156828595983
PIGC	na	6.94582166289814	6.05821326264943	8.6174483353195	9.17243746481382	9.57732715475596	10.4813332907955	10.2995014774243	9.14661241869228	11.064439531951	10.9047488339462
LAMC1	na	105.649603188293	110.25948138022	111.946291458823	91.7243746481382	92.3469001947806	107.876539468294	101.082250214149	103.069471346173	90.3530733510205	96.2881903840966
RC3H1	na	20.593751947891	16.3571758091534	16.5906014679983	14.9506689955115	16.0585356172417	21.2210093035473	22.916390787269	21.2035106069685	19.1575101436608	19.5098567573324
GPR55	na	8.4080999077188	8.9941166130103	8.17449538350401	9.85936009433732	10.5680851362824	3.39536148856757	3.78874518633821	4.95126540020119	6.80287094897341	5.4894653994015
SP110	na	0.568663761874701	0.932032809638373	1.20805350495133	2.10117510207189	1.40357380716251	7.12287790536458	8.38673691733118	7.48359197893005	7.07654966531143	8.12292515181708
MRPL44	na	31.520219943912	32.5279450563792	32.4966392831908	32.0833275200977	32.6537318078102	25.5021172673934	22.3646317795498	22.6019596131322	24.9438601462359	25.6298688580165
TTLL4	na	31.0327938623051	34.7648237995113	30.4832167749386	37.0534147807677	38.1441822887694	27.310516321087	27.6247343198058	25.5122453827161	27.5242594717085	25.4815049283029
USP37	na	25.3461562435581	22.2755841503571	23.6778486970461	23.4765910443032	22.0856466715278	20.9995726847277	22.3646317795498	20.4475922252584	18.1409891972624	19.4356747924756
ITM2C	na	205.368855717035	214.693757700199	231.624125349335	244.665677750871	245.130037262676	187.187755108856	194.660577923318	200.431758910435	230.828448751374	232.671732773281
SERPINE2	na	65.5588079761263	68.4112082274566	72.1207942455945	68.571041311846	67.2476979961098	29.3034458904636	35.349360427874	32.6934700089621	37.2594023814463	35.5331611663962
DNAJB2	na	26.5647214475753	24.4192596125254	24.8859022019974	17.4155090190958	18.3290226582399	25.0223379266175	24.9395071489059	24.1515922956379	24.904763186759	23.2560459825996
WNT10A	na	0.893614482945959	1.63105741686715	1.24832195511638	1.09099476453733	1.11460272921729	1.88221125996681	2.61165930320401	2.26775514513032	1.52478141959749	1.78036715656265
TMBIM1	na	105.608984348159	109.327448570581	93.9060257848835	80.2891332272469	88.8379656768743	84.2197273577304	77.9451558237928	76.8013075817468	83.8238811183851	78.1506999766146
EIF4E2	na	30.4235112602965	29.8250499084279	33.5033505373169	30.0629668450285	28.8558262119587	33.3262111323534	32.9216207939097	33.1092251189026	32.098603730501	31.8240629235573
ARMC9	na	22.5028374341846	21.3435513407187	23.5167748963859	19.5974985481705	17.998769997731	16.681558617745	20.5254350871526	17.6884901320165	16.2252381828964	16.6167601279181
CAB39	na	62.0655877246103	51.4948127325201	55.6509981280913	46.3066666725843	46.8133146271261	53.403131238666	54.256302425717	54.4261234831276	51.0606290767775	51.741920487602
COX5B	na	52.7638733339455	59.8365063787836	63.8254935115953	65.1364281642285	66.7523190053465	65.4345208611989	60.2888675767798	63.950695092675	64.1581105015251	65.1688561266786
REV1	na	39.6439879706935	38.2133451951733	38.7382490587727	37.4574869157815	38.6395612795327	31.1118449441572	30.4570972260974	30.5768985401738	27.2114837958937	26.2233245768707
TSGA10	na	1.90908548629364	1.72426069783099	2.05369095841726	1.6162885400553	1.32101064203531	3.39536148856757	2.9427147078355	2.68351025507088	2.42401148756524	2.5963687699872
MFSD9	na	20.0250881860163	17.9416315855387	16.9932859696487	13.5768237364645	15.8521277044237	10.0753661562929	9.56382280046538	7.78595933161409	9.10959155810808	9.0501997125268
TMEM127	na	80.7096353460737	79.5023986621532	65.9194529201776	62.1867015786276	66.5871926750921	60.6367274534404	66.7996238678659	64.2152665262735	73.4240898975407	71.2888682273627
EDAR	na	26.8490533285127	26.5629350746936	26.1744926072788	14.8294473550074	13.9118933239343	34.9131735672274	40.3519754311943	39.5345313634385	36.4383662324323	34.1607948165458
TGFBRAP1	na	70.514306472463	67.3859721368544	67.6509962772745	75.642303674588	75.4627329262668	58.1640185432879	52.2331860640801	53.254449991477	53.6019314427733	53.7077425563066
GCC2	na	23.2745953967288	21.7163644645741	27.9865728647058	18.4256893566304	20.186693873602	48.4208073152245	45.8327815745379	46.8669396660266	44.0231763709429	45.918636246345
MRPS9	na	45.53371979011	44.4113633792685	53.9999916713245	42.9124607384682	42.4374668753842	30.7058778096545	33.1055404631494	29.7453883202927	29.5573013645052	29.3018761184269
C2ORF49	na	23.193357716461	19.4328840809601	23.2348957452306	16.162885400553	16.9254488510774	16.7922769271548	18.1344793870363	17.801877889273	15.8733655476046	16.80221504006
ANKRD36	na	20.146944706418	19.2930791595143	18.4832186257554	19.5974985481705	20.7233544469289	22.3281923976454	20.3782993517608	18.2554289182991	21.4251337933186	21.3644058787518
EPC2	na	24.0463533592731	22.6483972742125	22.9127481439102	21.4158231557327	17.9574884151674	38.5299716746146	37.7403161279903	38.8542048198994	36.3992692729555	37.2393463581021
ARHGEF4	na	35.5821039573027	37.6075238689084	30.4429483247735	29.901337991023	31.2914395832113	36.1679810738719	32.2962939184946	31.1816332455419	25.9603810926342	32.6771555194103
ISCU	na	48.0520878784123	46.9278519652921	44.1744898310537	41.9022804009336	45.0382065768912	74.0705489951643	75.3702804544368	76.3477565527207	69.7880726661928	72.179051805644
ALDH1L2	na	4.91487965620278	3.91453780048117	3.10067066270842	2.9901337991023	3.59149768303349	5.35138495480758	6.40040448954221	5.63159194374029	5.27808952937592	6.4538309425396
SCYL2	na	63.040439887824	58.9510752096271	61.4496549518577	46.1046306050774	49.8681517368328	53.218600722983	54.4034381611088	51.5914295517147	52.1553439421295	53.5964696090214
CKAP4	na	69.5394543092492	70.6946886110706	75.5033440594582	73.3794997185105	68.5274270555815	67.5381687399854	66.063945190907	67.5035114867125	64.5099831368169	68.2474076682349
APPL2	na	12.6324592816452	11.6504101204797	12.0402665993483	12.3242001179216	12.178066856263	23.8782487293828	23.0635265226607	23.5090616711843	23.6145635240227	23.4785918771699
PWP1	na	58.9379370342994	53.6850898351703	59.033547941955	55.2366608563898	55.1109127224104	40.3014646251716	40.3887593650422	41.4621232367993	41.0518074507016	44.9913616856353
DRAM1	na	25.9554388455667	25.4444957031276	21.3020101373085	17.2538801650903	20.7646360294925	11.6623285911669	14.7871414068734	11.2631838874806	11.2990212888122	13.5011176039334
WASHC4	na	47.5646617968054	38.7725648809563	45.3020064356749	36.2048632972387	34.1811503626635	34.2119576076319	34.3194102801315	32.9202455234751	32.372282446839	31.9724268532709
SLC41A2	na	9.38295207093257	9.2271248154199	10.8322130943969	9.49569517282488	9.82501665013759	10.8503943221616	10.446637212816	11.2631838874806	12.0418635188725	10.6080209745191
VILL	na	0.649901442142516	0.978634450120292	0.966442803961065	1.05058755103594	0.49537899076324	3.35845538543097	2.83236290629167	3.02367352684042	2.97136892024126	2.78182368212914
FLNB	na	191.152261670167	188.270627546951	166.832189033779	159.446864476455	152.246476494569	184.715046198703	180.094140119533	175.448656394916	148.568446012063	161.642501422917
NEK3	na	3.16826953044476	2.70289514795128	2.49664391023275	2.58606166408848	3.01355552714304	5.499009367354	5.14975073871213	4.15755109940558	4.18337466402388	4.56219083869179
VPS36	na	44.4776299466284	39.1919796452936	43.1275101267625	46.7915532346009	50.9827544660501	41.5193660286795	40.8301665712176	41.9534701849109	45.7434425879247	46.400819017914
RNASEH2B	na	21.0405591893639	21.0173398573453	21.8657684396191	25.2949156518654	24.6451047904712	25.723553886213	26.190160899736	25.209878030032	23.8882422403607	23.8124107190254
CKAP2	na	41.3905980964515	41.3822567479438	49.8523413043249	53.78200117034	53.1293967593574	76.61707011159	71.6183192019465	82.054940334632	106.500117614963	101.814746765926
TBC1D4	na	48.2551820790818	45.4832011103526	43.2483154772577	46.4278883130884	40.373387747204	41.6300843380893	40.4991111665861	38.9297966580705	33.4279003527142	34.9026144651136
THSD1	na	7.35201006423721	6.33782310554094	5.91946217426152	8.20266434078064	8.17375334759345	7.19669011163778	8.09246544654763	7.29461238350252	7.23293750321886	7.93747023967514
BORA	na	6.45839558129125	5.12618045301105	7.1677841293779	7.96022105977234	8.00862701733904	11.3301736629374	12.2858339052132	11.4899594019936	17.0462743319104	16.8763970049168
LRCH1	na	31.2358880629747	31.4561073252951	30.2818745241134	27.4364979674387	24.768949538162	21.996037469416	20.6357868886965	20.7121636588569	20.4086128469202	19.1389469330485
SUCLA2	na	60.1565022383166	53.6850898351703	59.8389169452559	47.3572542236202	44.9969249943276	27.5319529399066	26.4476484366716	28.573714828642	26.0385750115879	25.110595104019
RCBTB1	na	16.4912490943663	11.6970117609616	15.6644271142023	15.6779988385364	17.998769997731	20.9995726847277	20.3782993517608	20.8633473351989	20.486806765874	21.1789509666098
MED4	na	30.1797982194931	30.384269594211	35.6375783960643	30.951925542059	31.2088764180841	29.3403519936002	30.3467454245536	28.9894699385826	27.7588412285697	29.5615129954256
PHF11	na	0.44680724147298	0.419414764337268	0.483221401980532	0.686922629523502	0.577942155890446	2.43580280701587	2.57487536935606	2.19216330695931	3.04956283919498	3.04146055912786
RPL13AP25	na	14.013499846198	15.7513544828885	19.0067084779009	14.8294473550074	14.8613697228972	17.7887417118431	14.8239253407213	17.6128982938455	12.3155422352105	12.2029332189398
COG3	na	45.2087690690388	45.7162093127622	43.2080470270926	39.8011052988617	39.5064745133684	29.9308496437859	28.8386041367879	28.7626944240695	27.1332898769399	28.1520556631469
LMO7	na	21.8529359920421	18.7338594737313	20.6577149346678	17.5367306596	15.5631566264784	112.969581701145	103.142150509634	97.2488998070051	87.9681588229321	90.4649061428396
ITM2B	na	37.8161401646676	37.3745156664988	45.2214695353448	37.7807446237926	35.17190834419	88.2055864964836	99.5741089263838	97.2866957260906	99.2280831522674	97.6234657515186
SPRY2	na	62.1468254048781	53.0326668684234	55.8120719287515	41.7810587604295	37.359832220061	25.6128355768032	22.6956871841813	22.6019596131322	21.8942973070409	20.5854952477556
NUDT15	na	52.6013979734099	51.541414373002	54.6845553241303	53.4991506758304	56.6383312772637	26.4616759489451	23.1370943903566	28.3847352332145	29.6745922429358	29.8953318372811
RCBTB2	na	1.78722896589192	1.86406561927675	2.09395940858231	1.6162885400553	2.10536071074377	2.50961501328907	2.83236290629167	2.72130617415638	3.01046587971812	3.44946136584013
SETDB2	na	7.39262890437112	6.2446198245771	8.2550322838341	7.91981384627096	6.2335189671041	7.12287790536458	8.31316904963529	7.59697973618656	7.193840543742	7.15855960867898
SCRN1	na	58.0037037112195	53.4054799922788	59.2348901927803	60.7320418925778	58.2895945798079	77.0968494523658	74.561033909782	78.1241647497394	69.5534909093316	74.7012386107745
C7ORF25	na	9.82975931240555	10.1591576250583	9.74496493994074	8.2834787677834	8.46272442553868	11.8468591068499	11.3294516251667	12.3214696218747	10.1652094639833	11.5723865176572
TNS3	na	175.676483579149	173.125094390328	160.751653058857	157.022431666372	141.513265028032	192.133172929161	208.307417380906	201.376656887572	204.281613266587	201.923308340147
CHST12	na	15.3945404107508	16.8231922139726	13.9731522072704	20.0419778966857	18.1226147454218	23.2139388729239	22.7324711180292	22.9799188039872	24.0446300782681	22.1062255273195
IGF2BP3	na	6.13344486021999	5.12618045301105	5.43624077228099	3.55583478812166	4.29328458661474	5.57282157362721	5.92221334951895	5.78277562008231	7.42842230060315	6.37964897768282
RAPGEF5	na	33.7542561512769	33.5997827874634	32.0536863313753	34.8714252516931	33.6857713719003	18.453051568302	18.7230223286034	17.9152656465295	14.5049719659146	16.80221504006
RAC1	na	295.827012695246	289.116577549823	292.469753548717	308.751518364063	307.712916429099	301.965735863694	308.94826038888	317.674699913672	331.503119404285	307.743881208339
KDELR2	na	259.473150775399	224.200492358511	242.254996192907	249.070064022521	277.412234827414	147.107727102504	153.057948741294	152.468737590928	171.088294670734	151.813391079394
NUP42	na	42.5279256202009	38.3531501166191	43.530194628413	41.7810587604295	43.7171959348559	28.2331688995021	26.0798090981921	28.271347475958	22.7153334560549	23.6269558068835
ZDHHC4	na	36.1101488790435	38.1667435546914	35.2348938944138	42.265945322446	42.8090011184566	39.9324035938056	42.0440363881997	47.0181233423686	48.1283571160131	47.7731853677644
BZW2	na	166.53724454902	160.356244898282	178.510039581642	170.518440975834	164.05300910776	122.04848307275	114.986577208672	121.135920669044	107.399347682931	116.094775000856
TBRG4	na	231.892958324476	258.825511236576	223.973119817977	253.959336856189	260.693193889155	134.928713067424	131.097940234072	131.000655550361	124.914785528564	133.824264601626
DDX56	na	185.221911010617	201.785103286708	185.154333858874	218.360581761471	225.149751301892	116.992346943035	121.092710227431	116.638206297869	120.027665593956	119.507145384268
HUS1	na	24.2088287198087	21.6231611836103	23.4765064462209	23.7998487523143	24.2322889648351	14.725535151505	18.1344793870363	16.6302043976223	17.2417591292947	17.3214887940574
DBNL	na	95.1293235936107	99.121689305041	102.483205670038	107.483187913677	100.272964046992	105.477642764414	102.958230840395	102.426940721719	105.209917952227	105.449663043909
CCM2	na	29.2049460562793	34.4386123161379	33.583887437647	34.4269459031779	33.5206450416459	26.7569247740379	27.8454379228934	29.3296332103521	28.5407804181069	31.6756989938438
MYO1G	na	2.07156084682927	2.05047218120442	2.05369095841726	1.65669575355668	1.65126330254413	1.77149295055699	1.58170915546158	2.04097963061729	1.75936317645864	1.63200322684909
TTYH3	na	95.3730366344142	106.39154522022	98.2952868528733	99.6845957079105	91.7276764563265	93.5200653481546	96.7049620862442	96.5307773443805	122.959937554721	109.974762900172
TTC5	na	12.26688972044	12.6290445706	14.496642059416	13.4556020959604	13.6642038285527	13.4338215417239	15.6331718853761	13.0773880035848	16.3816260208038	14.4283921646431
ZFHX2	na	1.6653724454902	1.44465085493948	1.48993265610664	0.929365910531796	0.908194816399273	4.5763567889389	6.06934908491072	5.93395929642433	5.74725304309823	4.59928182112017
MTHFS	na	6.66148978196079	7.08344935325164	7.48993173069825	7.51574171125714	7.22427694863058	7.23359621477439	7.54070643882847	7.55918381710106	7.70210101694116	7.38110550324931
ABHD17C	na	24.3713040803443	25.8173088269829	24.5637546006771	28.9719720804912	29.4337683678492	23.8044365231096	26.2637287674318	25.5500413018016	24.1619209566987	24.5542303675932
IREB2	na	47.6458994770732	38.5395566785467	44.9798588343546	40.6496567823907	41.1990193984761	38.0501923338387	34.7976014201548	39.572327282524	40.3089652206413	37.4989832351008
ALPK3	na	0.771757962544237	0.69902460722878	0.402684501650444	0.606108202520737	0.908194816399273	1.69768074428379	2.24381996472457	1.58742860159122	1.68116925750492	1.74327617413426
CIB2	na	5.64601877861311	6.9902460722878	7.65100553135843	7.91981384627096	7.5132480265758	12.1790140350793	10.9248283528393	13.4553471944399	13.8794206142848	15.0218478834973
CALCOCO2	na	108.127352436461	111.610928954195	100.389246261456	72.8946131564939	89.1269367548195	67.4274504305755	73.3839480266478	74.1933891648469	76.3172648988282	77.2234254159049
RSAD1	na	59.9534080376471	58.5782620857718	54.4026761729749	58.5096451500018	61.2618685243873	48.4577134183611	43.7728812790531	45.4306947407774	41.4036800859934	45.065543650492
NMT1	na	111.620572687977	121.490476736362	116.697968578299	125.019918573277	119.345055191377	113.486267145057	115.427984414848	113.803512366456	119.245726404419	113.795134090296
SRSF1	na	250.983813187413	213.994733092971	265.892576439788	256.060511958261	249.093069188782	240.738510760068	232.768733389788	238.076494319598	226.136813614151	236.566285928262
VEZF1	na	28.920614175342	29.2658302226449	27.9463044145408	27.8001628889511	27.2871260745418	45.6528495799792	45.4281583022105	44.6747763590673	48.5584236702585	50.4808270850368
TACO1	na	19.1720925432042	21.4833562621645	19.7315405808717	25.2141012248627	21.5077045156373	21.2579154066839	19.4954849394102	20.3342044680018	21.6988125096566	20.6596772126124
TEX2	na	71.3266832751411	70.2752738467333	73.5704584515361	77.6626643496571	79.8798622605724	48.9374927591369	48.7754962823734	48.7189397012163	49.3794598192725	46.9942747367682
DCAF7	na	94.3169467909326	85.5140102843207	86.3758256040202	90.9162303781105	85.4528759066588	117.951905624586	129.442663210914	125.066696253937	143.25125952321	130.411894218214
BRIP1	na	15.1914462100813	12.582442930118	15.2617426125518	16.7689936030737	16.7190409382593	15.5374694205103	14.2721663330022	16.3656329640238	15.3260081149286	15.7265765496367
KAT7	na	56.1352370650598	52.3336422611947	53.5973071696741	58.8733100715142	55.6062917131736	59.1235772248396	66.689272066322	62.7034297628533	70.2572361799151	67.1346781953832
ACTL6A	na	28.7175199746724	28.4270006939704	29.7583846719678	31.4772193175769	30.0942736888668	33.3262111323534	38.586346606493	36.8888170274532	34.8353908938811	37.0538914459601
NDUFB5	na	30.1797982194931	26.7959432771032	31.5301964792297	25.5777661463751	27.6586603176142	29.6725069218296	24.7555874796662	30.2745311874897	28.3452956207226	28.4116925401456
MRPL47	na	26.3210084067719	24.6056661744531	29.3557001703173	23.7594415388129	26.1725233453245	18.9328309090779	16.7734738346624	19.5404901672062	19.9785462926748	17.5440346886278
TRA2B	na	129.086673945557	118.601175026483	128.939577428472	130.515299609465	133.711045923511	119.280525337504	119.805272542753	122.458777837037	117.329975390053	114.017679984866
MARCHF7	na	54.8760530209087	44.7375748626419	54.2013339221497	46.0238161780746	43.8410406825467	51.1518589473332	49.3272552900926	50.8733070890901	47.9719692781056	47.2168206313386
TANK	na	29.0830895358776	29.0794236607172	26.5771771089293	20.6480860992064	19.6087517177116	18.7483003933948	20.0840278809773	21.3546942833105	20.6431946037814	18.9164010384781
SKIL	na	2.72146228897178	1.63105741686715	2.69798616105797	1.77791739406083	1.36229222459891	5.05613612971475	5.95899728336689	5.25363275288524	5.43447736728336	6.04583013582733
EPRS1	na	448.756945799407	439.360266463529	431.355638167955	367.665235649079	380.69875440155	281.187599797786	278.049755956607	279.122862446457	238.96061632256	266.387435800686
VPS45	na	9.34233323079866	8.66790512963687	10.2684547920863	10.8291332183705	10.1552693106464	13.0278544072212	11.770858831342	13.6821227089529	11.6508939241039	12.5738430432237
KCTD3	na	32.2107402261884	30.6638794371025	33.9060350389674	32.7298429361198	33.8921792847183	33.5107416480365	31.2295598369043	33.3737965525012	28.6580712965374	33.418975167978
RPS6KC1	na	11.9419389993687	12.7222478515638	13.2885885544646	10.4250610833567	9.57732715475596	12.1052018288061	14.1618145314583	13.1529798417558	13.1365783842245	11.7949324122275
CBWD2	na	33.1449735492683	35.2308402043305	37.7315378046466	28.8103432264857	32.6124502252466	30.7427839127912	29.7582024829865	31.1060414073709	28.8535560939217	30.2291506791366
SMPD4	na	152.158175141617	152.853380780693	139.489911371714	175.08445610149	167.561943625666	138.176450143445	138.197239466725	135.762941355135	150.366906147999	147.473746135273
WDR33	na	48.2958009192157	43.1065174457748	44.5771743327041	45.9025945375705	45.7812750630361	43.4015772886463	40.8301665712176	42.3314293757659	39.5270260311041	42.8771756872171
CCDC115	na	9.17985787026304	9.69314122023908	11.3959713967076	11.5564630613954	11.5588431178089	17.4196806804771	17.1413131731418	18.7467758664106	19.6266736573831	17.95203549534
SAP130	na	64.9901442142516	65.1024917532404	60.2818698970714	60.9340779600847	59.3629157264615	48.9743988622735	53.630975550302	51.9315928234843	56.5342034035377	50.7775549444639
BIN1	na	37.0850010422573	43.6657371315578	42.3221411234616	43.316532873482	37.359832220061	35.0607979797738	36.9310695833355	34.0919190151258	33.5842881906216	40.1324429875164
IMP4	na	155.326444672061	167.765905734907	162.161048814634	178.195811541097	175.570570643005	83.9244785326376	86.331892741124	86.5148587867216	83.7456871994313	85.4576235150071
HS6ST1	na	59.8315515172454	69.2966393966131	62.4966346561489	77.0565561471363	72.0363615734878	50.3768307814645	51.2768037840336	53.632409182332	52.5463135368981	53.2626507671659
UGGT1	na	147.20267664528	131.975845844794	131.79863739019	132.818510779044	134.330269661965	102.192999585257	100.935114478758	96.4551855062095	101.143834166633	100.256925503934
STAM	na	61.6593993232712	58.3918555238441	56.9395885333727	44.0438627165069	46.8133146271261	25.6128355768032	24.2773963396429	23.2444902375858	22.676236496578	22.8851361583157
ABI1	na	29.9767040188235	30.8502859990302	32.1342232317054	23.6382198983087	23.8607547217627	50.1923002657815	46.7155959868886	49.966205031038	51.7252773878841	46.0299091936301
YME1L1	na	200.413357220698	189.715278401891	199.4093652173	170.033554413817	168.75910952001	128.322520605972	129.920854350937	137.803920985752	124.21104025798	129.076618850792
DNAJC1	na	39.6846068108274	38.5395566785467	45.2214695353448	41.8618731874322	46.6894698794353	25.2437745454372	22.5485514487895	24.5295514864929	28.2671017017688	26.0007786823003
NIPSNAP3A	na	2.11217968696318	1.63105741686715	2.5369123603978	2.78809773159539	2.4768949538162	5.90497650185664	6.17970088645455	6.27412256819388	7.58481013851059	6.37964897768282
LRRC8A	na	69.3769789487136	79.642203583599	65.8389160198475	51.0747178657474	56.2255154516277	70.2692203720941	70.3308815172685	70.1114299036123	70.57001185573	63.1288520931172
CDK9	na	33.1043547091344	33.3667745850538	36.9261688013457	40.2455846473769	38.3918717841511	32.9571501009874	32.5169975215823	30.7280822165158	35.3045544076034	31.2306072047031
TXN	na	268.409295604859	251.602256961879	281.23485595267	270.324258324249	276.751729506397	142.273027591608	149.968098298067	154.131758030691	159.593788584537	151.368299290254
ODF2	na	52.113971891803	57.32001779276	54.5234815234701	58.2267946554921	57.6703708413538	54.5103143327641	56.8311777950731	58.1301235535071	60.9912567838996	59.9019366218474
ECPAS	na	182.256735680842	172.892086187918	171.543597703089	163.08351369158	157.98461647091	130.020201350256	131.760051043335	129.451022867856	126.244082150777	127.778434465798
TOR1B	na	38.4660416068102	35.8366615305954	35.4765045954041	37.3766724887788	33.3968002939551	28.0486383838191	24.86593928121	27.6288168515044	25.6476054168193	26.8538712781533
C9ORF78	na	37.7349024843998	36.4890844973423	45.3020064356749	36.3260849377428	36.4103558210981	44.5456664858811	45.097102897579	43.5786947055876	39.9179956258727	43.6189953357849
SMC2	na	20.0250881860163	16.4037774496354	19.6107352303766	25.8202094273834	28.2366024735047	21.4424459223669	22.217496044158	21.0145310115409	26.4295446063565	26.445870471441
KLF4	na	78.1912672577714	88.776125118055	90.724818221845	77.6626643496571	68.1558928125091	102.414436204076	112.448485773164	109.759349024307	114.124024712951	109.715126023173
TOR1A	na	33.2262112295361	33.3667745850538	38.6174437082776	39.6798836583576	37.566240132879	37.2013519616969	34.9815210893945	36.8132251892822	36.3601723134786	37.6473471648143
RALGPS1	na	14.013499846198	11.7436134014435	12.5637564514938	10.5462827238608	13.6642038285527	15.6112816267835	13.6468394575871	13.5309390326109	15.2869111554518	13.2043897445063
NIBAN2	na	382.182666819933	433.628264684253	353.516723998925	280.506876126597	261.725233453245	541.929218457894	508.059694307799	490.968988920714	417.711915050758	437.78486560227
ST6GALNAC4	na	102.034526416375	117.06332089058	104.053675226475	130.878964530978	137.219980441417	45.579037373706	43.4050419405736	43.3141232719891	50.7478534009626	47.6619124204792
TMOD1	na	1.90908548629364	1.35144757397564	1.812080257427	1.77791739406083	1.98151596305296	1.43933802232756	1.58170915546158	1.66302043976223	1.64207229802807	2.00291305113298
DAB2IP	na	9.50480859133429	10.3921658274679	11.9999981491832	14.789040141506	12.3431931865174	18.3054271557556	20.0472439471293	18.8979595427526	20.3695158874434	18.805128091193
STXBP1	na	67.2241804216165	71.9063312636005	65.9597213703427	71.4399534704442	72.2840510688694	62.8510936416367	64.3718842339016	68.9019604928762	64.5099831368169	62.7579422688334
SLC2A8	na	26.5647214475753	29.7318466274641	25.449660504308	36.2856777242414	35.6672873349533	17.7887417118431	19.4587010055623	18.8601636236671	24.1228239972218	21.6611337381789
CDK5RAP2	na	57.1100892282736	56.6209931855312	56.295293330732	65.3788714452368	67.9082033171274	64.6594926953302	62.6062554092003	62.1364909765707	72.4466659106192	69.879410895084
SLC31A2	na	4.4680724147298	3.77473287903541	4.22818726732966	5.13171611467557	3.96303192610592	3.10011266347474	3.49447371555466	3.47722455586649	4.84802297513048	4.30255396169307
SLC31A1	na	132.092468115466	112.44975848287	100.630856962446	83.4004886668534	91.6451132911993	33.3262111323534	37.7035321941424	35.5659598594605	31.3948584599175	33.4560661504064
ZNF189	na	9.42357091106648	8.66790512963687	8.65771678548454	7.27329843024884	5.90326630659527	11.5147041786205	10.5202050805119	10.3182859103429	10.5561790587518	10.2742021326636
STX17	na	20.1875635465519	21.762966105056	20.8187887353279	20.9713438072175	19.6913148828388	25.4283050611202	24.829155347362	27.3264494988203	26.3904476468796	27.4473269970075
PRPF4	na	64.6245746530464	61.1413523122773	60.5637490482267	61.1361140275917	64.7708030422936	46.5016899521211	45.3178065006667	45.1283273880933	42.5374919108223	42.1724470210777
FPGS	na	76.607132492549	100.892551643354	84.7248191472534	125.747248416302	121.285289571866	66.2095490270676	70.7355047895959	67.7302870012255	84.4885294294917	84.1965301124419
USP20	na	14.0541186863319	15.1455331566236	12.2818773003385	10.7079115778663	10.9396193793549	21.9222252631428	20.7093547563923	21.8460412314221	19.3529949410451	19.9178575640446
KIF12	na	0.690520282276423	0.372813123855349	0.442952951815488	0.242443281008295	0.37153424307243	2.25127229133285	2.39095570011634	2.34334698330133	2.54130236599582	3.18982448884141
ATP6V1G1	na	66.2493282584027	59.2772866930005	73.0067001492255	57.8227225204783	56.4732049470093	51.7792627006554	50.7986126440103	52.1961642570828	47.6200966428139	51.8902844173155
TEX10	na	43.4621589432807	40.7298337811969	40.7516715670249	44.7711925595318	43.0979721964018	35.6143895268229	35.6068479648096	35.376980264033	35.695524002372	37.0909824283885
GARNL3	na	14.7040201284744	13.188264256383	12.724830252154	15.3143339170239	13.7054854111163	12.4373567570356	11.5501552282543	12.3592655409602	11.0253425724742	10.8305668690894
MRPL50	na	20.5531331077571	21.9493726669837	23.6778486970461	19.7187201886746	20.6407912818017	14.356474120139	14.6400056714816	15.5719186632282	14.1530993306229	14.4654831470715
DPM2	na	75.754136849737	83.2771315411887	77.0335451657299	93.0174054801824	93.2963765937435	42.5527369165044	48.2973051423502	45.7708580125469	48.0892601565362	44.6204518613514
TSTD2	na	16.0038230127595	14.1202970660214	13.9328837571054	15.0718906360157	12.9624169249714	20.9626665815911	20.3415154179129	21.8838371505076	22.8717212939623	21.6611337381789
PSMB7	na	92.2453859441033	95.7197695498609	97.973139251553	98.149121594858	98.5391375793211	70.8597180222797	73.3839480266478	74.798123870215	79.132245981162	81.340524465456
TRMO	na	10.0328535130751	8.4814985677092	10.3087232422514	10.5462827238608	9.65989031988317	8.41459151514572	8.46030478502706	9.37338793320531	11.4554091267196	9.27274560709713
RABEPK	na	43.9089661847537	48.0928929773401	40.6711346666948	38.144409545305	39.5890376784956	24.5056524827051	22.2910639118539	22.5641636940467	20.4477098063971	21.5127698084653
GOLGA1	na	28.7581388148063	31.4095056848132	31.3288542284045	26.5071320569069	25.594581189434	29.9677557469225	29.5742828137468	32.9580414425606	29.0881378507829	27.4844179794359
XPA	na	7.35201006423721	10.1125559845763	8.49664298482436	8.16225712727926	9.24707449424714	7.41812673045741	7.61427430652436	8.12612260338364	8.48404020647834	8.56801694095775
NCBP1	na	72.5858673192922	64.729678629385	64.6308625148962	67.3184176933032	64.0277345561487	50.1184880595083	50.6514769086186	52.4985316097669	46.0562182637396	48.2553681393334
ANP32B	na	258.53891745232	249.085768375855	287.798613329572	295.538359549111	286.741872486789	226.566567155612	212.206514368788	213.58473875219	233.291557198416	247.953217533777
PDCL	na	4.54931009499761	3.4951230361439	4.34899261782479	3.39420593411613	3.7153424307243	6.56928635831552	7.35678676958875	8.01273484612712	7.74119797641802	8.01165220453192
RPL35	na	598.356134012588	774.099850045151	853.650875048776	719.935322954131	744.843594195094	710.700828101584	592.29490281959	654.511930803695	573.865171201332	671.569327848402
CTSV	na	4.42745357459589	4.70676568867379	6.68456272739737	6.62678301422672	5.77942155890446	13.7290703668167	13.1686483175639	13.9466941425515	11.6899908835808	10.8676578515178
ARPC5L	na	34.3635387532855	35.7434582496316	35.9999944475497	34.1845026221696	26.3376496755789	22.365098500782	20.7829226240882	20.6365718206859	19.2357040626145	21.6611337381789
DSCC1	na	28.026999692396	22.928007117104	26.295297957774	34.9926468921972	31.7042554088473	13.8028825730899	11.8076427651899	12.1702859455327	12.1200574378262	12.7592979553656
DERL1	na	101.222149613697	89.1955398823923	84.6040137967582	82.1074578348091	92.4707449424714	53.9198166825785	56.2058509196581	52.2717560952538	55.3612946192319	53.5222876441646
MYC	na	170.396034361741	176.57361578599	169.650980545332	151.809901124694	147.829347160263	396.223923274581	371.55451579808	380.453721514696	297.801540335233	302.068960896796
CCN3	na	2.2746550474988	1.91066725975867	2.77852306138806	2.0607678885705	2.76586603176142	1.88221125996681	1.61849308930953	2.00318371153178	1.7984601359355	1.44654831470715
DMAC1	na	12.7543158020469	14.3999069089129	15.8255009148624	14.8698545685087	14.1183012367523	24.136591451339	21.9967924410704	21.543673878738	22.9108182534392	19.8065846167595
RANBP6	na	29.0424706957437	23.1610153195136	28.0671097650359	25.9818382813889	26.2963680930153	16.7553708240182	16.9573935039021	15.9876737731687	15.6778807502203	16.5054871806329
POLR1E	na	84.2840932778575	80.0150167074544	80.778511031079	87.4412100169916	84.1731468471871	45.2837885486131	44.8028314267955	47.6228580477367	42.9675584650677	46.9571837543399
PLAA	na	72.0984412376853	67.7587852607097	68.4563652805754	67.9245258958239	66.3807847622741	44.6563847952909	45.4281583022105	45.0527355499223	49.1448780624114	51.4451926281749
IL11RA	na	5.19921153714013	5.4989935768664	5.03355627063055	6.46515416022119	5.90326630659527	5.38829105794419	7.13608316650109	5.40481642922726	7.31113142217258	5.19273753997439
UBAP2	na	67.7116065032234	75.028641175889	65.7181106693524	67.9649331093253	63.9038898084579	57.5366147899657	57.8979118766635	54.4261234831276	66.1129584753681	55.7848375722963
APTX	na	29.9767040188235	27.4483662438501	31.8523440805501	25.8606166408848	27.9063498129958	22.9186900478311	21.3714655656553	18.7089799473251	18.8447344678459	17.5811256710562
RNF38	na	15.4351592508847	12.7688494920457	12.5234880013288	12.4454217584258	11.6826878654997	21.3317276129571	22.8060389857251	23.5090616711843	22.0506851449483	18.2116723723388
TLN1	na	257.767159489775	270.941937761875	241.409358739441	239.08948228768	230.475075452597	229.51905540654	229.973154417344	223.865228743448	230.437479156605	232.486277861139
DMRT1	na	0.365569561205165	0.512618045301105	0.120805350495133	0.484886562016589	0.206407912818017	1.14408919723472	0.809246544654763	1.02048981530864	1.1338118248289	1.22400242013682
DNAJB5	na	3.29012605084649	3.68152959807157	4.22818726732966	4.40438627165069	4.37584775174195	7.78718776182345	8.53387265272295	8.61746955149521	11.4945060861965	9.30983658952552
DCTN3	na	7.10829702343377	8.2484903652996	8.85905903630976	9.53610238632626	9.32963765937435	15.3529389048273	13.1686483175639	14.8915921196891	17.5545348051096	16.80221504006
CD72	na	0.243713040803443	0.233008202409593	0.241610700990266	0.0808144270027649	0.330252660508826	1.69768074428379	1.43457342006981	1.17167349165066	1.60297533855121	1.2981843849936
TMEM8B	na	1.90908548629364	2.05047218120442	1.69127490693186	2.62646887758986	1.85767121536215	11.5147041786205	10.4098532789681	12.8506124890718	13.0192875057939	10.4225660623772
GRHPR	na	141.353563665997	156.395105457319	148.791923359839	165.709982569169	164.837359176468	102.894215544852	100.861546611062	103.636410132456	99.6972466659897	108.63948753275
ALDH1B1	na	73.7231948430416	76.5198936713104	75.6241494099533	78.3495869791806	77.7745015498286	52.8864457947536	54.8816293011321	49.8528172737815	51.9989561042221	53.5964696090214
HINT2	na	5.36168689767575	4.33395256481844	4.67114021914515	5.73782431719631	7.5132480265758	8.11934269005289	7.50392250498053	7.48359197893005	7.89758581432546	10.0516562380933
ARHGEF39	na	4.99611733647059	5.26598537445681	5.31543542178586	7.19248400324608	8.54528759066588	11.2932675598008	11.9179945667338	13.5309390326109	17.3590500077253	16.9134879873452
DENND4C	na	25.1836808830225	19.479485721442	24.1610700990266	21.7390808637438	20.4756649515472	24.0627792450658	23.9095570011634	28.3847352332145	21.1514550769806	25.7040508228732
RPS6	na	1627.43444880513	1578.39756312259	2059.97283664301	1699.36577101414	1687.92134786061	1548.39555709622	1497.3268112144	1584.02696887353	1485.64536316115	1522.28810082592
CNPY3	na	29.326802576681	30.0580581108375	30.9664381769191	37.3766724887788	37.8139296282606	46.2433472301648	45.8695655083859	43.011755919305	47.033642250661	47.4393665259089
FOXP4	na	28.2707127331994	34.8114254399932	27.5436199128903	31.5176265310783	28.3604472211955	39.9324035938056	40.0577039604108	34.7722455586649	36.6338510298166	34.1978857989742
PPIL1	na	23.5589272776662	21.3901529812007	24.3624123498518	25.5373589328737	26.2138049278881	25.8711782987594	27.1097592459346	27.1752658224783	30.6129192703804	27.6698728915778
KLC4	na	3.04641301004304	2.19027710265018	3.34228136369868	1.85873182106359	1.94023438048936	8.74674644337515	8.60744052041884	9.71355120497486	8.28855540909405	9.94038329080812
KIF13A	na	11.6982259585653	12.3494347277084	11.798655898358	11.5564630613954	9.990142980392	22.2174740882356	21.7760888379827	23.6980412666118	19.4702858194756	20.1033124761866
ZSCAN9	na	5.88973181941655	5.77860341975791	6.84563652805754	5.73782431719631	7.14171378350337	6.4585680489057	5.73829368027923	4.83787764294468	6.84196790845027	6.56510388982477
PIM1	na	21.6092229512386	21.7163644645741	20.2952988831824	20.6884933127078	18.1226147454218	62.1129715789046	56.7576099273772	61.8719195429722	62.4769412440202	58.1957514301416
GMPR	na	6.1740637003539	6.47762802698669	6.28187822574692	6.99044793573916	6.2748005496677	9.48486850610723	9.60060673431332	9.63795936680385	12.7065118299791	13.9462093930741
CMTR1	na	32.1295025459206	32.7609532587888	32.9395922350063	34.5885747571834	33.4793634590823	35.4667651142765	36.0850391048328	36.0195108884865	36.9857236651083	38.092438953955
TFAP2A	na	70.3924499520612	77.1257149975754	72.4026733967498	63.6817684781787	59.1565078136435	48.7160561403173	42.0440363881997	44.5235926827252	46.1735091421701	47.5506394731941
YIPF3	na	64.9901442142516	65.8481180009511	62.0939501544984	69.8640721438903	74.8435091878128	93.9260324826572	99.6844607279276	103.409634617942	115.296933497256	105.523845008765
TMEM14B	na	22.7465504749881	20.3649168905985	23.3557010957257	24.8504363033502	23.7781915566355	20.593605550225	21.6289531025909	20.9011432542844	22.1679760233789	21.7724066854641
TMEM63B	na	54.5104834597035	57.2268145117961	53.3556964686838	45.7409656835649	46.6069067143081	47.1659998085799	51.3503716517295	49.0591029729859	48.1674540754899	44.9913616856353
FRS3	na	5.32106805754185	7.22325427469739	6.64429427723232	6.78841186823225	7.96734543477544	7.01215959595476	6.69467596032576	7.25681646441702	8.56223412543206	6.4538309425396
TJAP1	na	39.7658444910952	45.9026158746899	36.5637527498603	42.9932751654709	42.8090011184566	39.5633425624395	39.910568225019	38.4762456290444	40.9345165722711	38.8713495849512
CAPN11	na	0	2.60969186698745	0	0	0	0	0	0	2.30672060913466	0.0370909824283885
KIAA0319	na	1.34042172441894	1.02523609060221	1.0872481544562	1.6162885400553	1.32101064203531	1.69768074428379	2.90593077398756	2.68351025507088	3.36233851500985	2.74473269970075
SLC22A23	na	9.62666511173602	8.10868544385385	7.69127398152347	7.75818499226543	7.67837435683021	13.5445398511337	14.4560860022419	13.3041635180979	16.9289834534798	15.2814847604961
TUBB2A	na	138.429007176356	160.449448179246	148.469775758519	124.494624797759	119.675307851886	76.0634785645409	65.6961058524276	72.5681646441702	83.8238811183851	81.9710711667386
LRRC1	na	24.0463533592731	20.9707382168634	24.7248284013372	23.1129261227908	23.8607547217627	29.5248825092832	29.2432274091153	29.4052250485231	30.0264648782275	30.2291506791366
BPHL	na	12.6730781217791	11.9300199633712	13.65100460595	13.9808958714783	11.971658943445	16.7922769271548	18.3919669239719	19.3515105717787	19.5875766979062	18.1745813899104
RIPK1	na	20.4312765873553	19.7590955643335	20.9395940858231	19.6379057616719	16.4713514428777	26.9783613928575	26.6683520397592	23.9626127002104	22.4807516991938	23.6640467893119
TUBB2B	na	108.777253878604	123.820558760458	113.395955664765	99.0380802918884	93.8743187496339	65.5452391706087	56.0954991181142	62.2120828147417	71.0000784099754	72.6612345772131
UQCC2	na	12.4699839211095	17.4756151807195	17.6375811722894	19.1530191996553	17.173138346459	16.9768074428378	16.99417743775	16.0632656113398	16.4598199397575	18.3600363020523
HMGA1	na	1518.81967028706	1644.3388844045	1377.94609619765	1611.64171050264	1703.19553340914	1019.23585032359	899.367182582225	926.75593597659	1031.14320924267	918.335633944471
TCF19	na	75.5916614892014	72.5121525898654	71.9999888950993	104.977940676592	109.64388328893	51.5209199786992	49.069767753157	50.9111030081756	58.9582148911029	62.1273955675507
FLOT1	na	25.2649185632903	29.8716515489099	27.3825461122302	24.0422920333226	23.8194731391991	30.3368167782885	31.7813188446234	30.0099597538912	32.3331854873622	34.3462497286878
IER3	na	2099.10042044006	2351.14596559376	1870.79165776763	1446.13376400098	1675.78456258691	710.331767070218	702.977759768053	733.42980985423	686.03434794044	602.839737408598
MDC1	na	46.6304284737255	49.3511372703519	40.3087186152094	45.538929616058	51.4368518742497	55.5805913237257	54.9919811026759	51.8560009853133	55.0094219839402	51.5935565578884
PGBD1	na	1.25918404415112	1.07183773108413	1.24832195511638	1.29303083204424	1.32101064203531	2.62033332269889	2.17025209702868	3.09926536501143	2.4631084470421	3.78328020769563
ATAT1	na	19.2939490636059	19.5726890024058	18.0805341241049	21.2946015152286	18.9895279792575	20.8150421690447	19.0540777332349	19.2759187336077	21.03416419855	18.619673179051
TPMT	na	29.2455648964132	26.4697317937298	27.9060359643758	21.0521582342203	20.186693873602	13.9136008824997	17.030961371598	15.9120819349977	13.0583844652708	14.7622110064986
NRM	na	21.7716983117743	21.4367546216826	21.3422785874735	33.3359511386405	36.6993268990433	21.6638825411866	22.8060389857251	20.8633473351989	31.3948584599175	27.8553278037198
MTCH1	na	110.40200748396	123.960363681904	117.90602208325	131.040593384983	129.211353424078	113.043393907418	116.016527356415	117.05396140781	115.687903092025	119.840964226123
VARS2	na	66.574278979474	67.4791754178182	61.3288496013626	82.1074578348091	87.3931102871482	67.3905443274389	73.3471640927999	74.1555932457614	85.8960199706586	87.3863546012833
TAF8	na	11.6982259585653	10.7183773108413	9.90603874060091	12.2433856909189	9.90757981526479	21.1102909941375	19.3115652701705	19.6538779244628	22.0115881854715	21.8836796327492
FAM8A1	na	38.4254227666762	36.8618976211977	35.8791890970545	32.5682140821143	31.1675948355205	42.7003613290509	40.9405183727614	44.3724090063832	39.6052199500579	37.8698930593847
FGFBP1	na	7.59572310504065	8.76110841060071	8.13422693333896	6.18230366571152	5.69685839377726	2.17746008505964	2.13346816318074	2.79689801232739	3.04956283919498	2.81891466455753
FGFBP2	na	9.82975931240555	7.96888052240809	9.22147508779516	9.77854566733455	10.0727061455192	6.60619246145212	6.51075629108605	6.19853073002287	5.31718648885278	5.78619325882861
CPEB2	na	15.3539215706169	13.0950609754191	10.4295285927465	7.8389994192682	7.71965593939382	13.2861971291774	14.4560860022419	13.6821227089529	14.9741354796369	14.2800282349296
FHDC1	na	13.9728810060641	13.1416626159011	14.4563736092509	15.7184060520378	13.3752327506075	14.6886290483684	15.7435236869199	16.5924084785368	15.9515594665584	15.8007585144935
FCHSD2	na	23.8838779987375	23.1610153195136	20.4563726838425	22.8704828417825	24.3974152950896	29.45107030301	30.8249365645769	29.4430209676086	27.2896777148474	29.1906031711418
ARRB1	na	27.3770982502535	27.3551629628863	29.6778477716377	26.0626527083917	23.7369099740719	40.1907463157618	40.2416236296505	41.7644905894834	40.8954196127942	36.4604357271059
THAP12	na	80.6283976658059	70.6480869705887	77.9597195195259	78.9961023952027	71.2932930873429	67.9810419776246	64.9972111093166	67.0121645386009	65.9174736779838	68.2844986506632
ANKRD42	na	9.13923903012913	9.08731989397414	9.54362268911552	7.27329843024884	8.09119018246625	7.41812673045741	5.99578121721483	5.97175521550984	5.27808952937592	6.89892273168026
IL18BP	na	4.79302313580105	4.66016404819187	3.98657656633939	5.93986038470322	6.06839263684969	4.46563847952909	4.85547926792858	4.68669396660266	5.12170169146849	3.74618922526724
NUMA1	na	98.2163554437877	109.001237087208	95.275153090495	114.312006995411	105.804696110515	292.739210079543	283.309858496863	284.943433985624	292.210675130042	305.963514051777
CCDC90B	na	8.20500570704926	7.78247396048042	9.10066973730003	7.27329843024884	6.52249004504932	14.2457558107292	13.9411109283707	13.9088982234659	13.4884510195163	14.3913011822147
SYTL2	na	12.6730781217791	9.97275106313059	12.8053671524841	9.77854566733455	8.95810341630192	14.1350375013193	15.5596040176802	15.2695513105441	10.8298577750899	11.2756586582301
RAB30	na	6.05220717995218	5.96500998168559	5.43624077228099	2.58606166408848	3.01355552714304	2.10364787878643	2.97949864168344	2.98587760775492	2.81498108233383	2.70764171727236
CREBZF	na	35.3383909164993	29.0794236607172	34.3489879907828	40.4072135013825	38.2680270364603	41.3348355129965	40.2784075634984	34.6966537204939	37.5330810977844	40.8371716536557
PRCP	na	34.0792068723482	31.6891155277047	33.9865719392974	34.5885747571834	37.2359874723702	33.8798026794025	38.586346606493	40.4794293405762	43.43672197879	39.242259409235
NARS2	na	15.760109971956	15.2387364375874	16.2684538666779	12.889901106941	13.9531749064979	12.1790140350793	12.1386981698214	12.6616328936443	11.4945060861965	12.2029332189398
RNF121	na	20.7156084682927	17.8484283045748	17.5167758217943	19.759127402176	21.7966755935825	14.0612252950461	13.720407325283	14.9293880387746	14.9741354796369	16.2458503036342
MRPL15	na	40.9031720148446	37.6541255093903	42.4026780237917	38.6292961073216	35.0893451790628	28.7867604465511	27.8086539890455	30.3879189447463	27.0159989985094	31.4531530992735
TTPA	na	0.974852163213774	0.372813123855349	1.12751660462124	1.373845259047	1.52741855485332	1.14408919723472	0.772462610806819	0.793714300795611	0.938327027444609	0.890183578281324
GGH	na	24.1275910395409	24.04644648867	31.2080488779094	32.325770801106	32.6950133903738	19.7816712812198	19.9368921455855	19.1625309763512	23.4972726455921	21.3273148963234
SLCO5A1	na	3.85878981272119	4.19414764337268	3.22147601320355	2.94972658560092	2.43561337125259	3.98585913875323	3.67839338479438	4.87567356203018	3.40143547448671	3.18982448884141
TGS1	na	44.8431995078336	39.1453780048117	37.6912693544815	31.4772193175769	31.951944904229	21.6638825411866	21.6289531025909	22.7531432894742	22.0506851449483	21.290223913895
SDCBP	na	35.907054678374	32.2949368539696	37.248316402666	27.7597556754497	27.1219997442874	37.8287557150191	38.8438341434286	40.9707762886877	39.5270260311041	39.4648053038054
NEK1	na	12.1044143599044	11.7902150419254	11.1946291458823	10.1826178023484	10.9396193793549	14.2088497075925	15.6331718853761	15.0427757960311	13.292966222132	12.9076618850792
DDX60	na	0.121856520401722	0.233008202409593	0.322147601320355	0.565700989019354	0.37153424307243	1.8083990536936	2.20703603087663	2.8724898504984	2.2676236496578	1.96582206870459
SORL1	na	223.444239576624	200.992875398515	188.939568174388	169.387038997795	166.529904061576	338.871839000298	333.225656728523	345.681475956031	253.543782207429	259.043421279865
TMPRSS4	na	8.9767636695935	10.3455641869859	7.65100553135843	3.55583478812166	4.00431350866952	27.2367041148138	31.6709670430796	29.2540413721811	20.2131280495359	20.2516764059001
BUD13	na	29.4080402569488	27.494967884332	29.1543579194921	39.1545898828396	37.1121427246794	27.310516321087	26.1165930320401	26.6083270361957	27.4851625122317	29.9695138021379
DCUN1D5	na	44.1932980656911	40.7298337811969	43.4899261782479	33.9420593411613	36.2865110734073	22.5865351196017	24.0934766704032	23.1311024803292	21.855200347564	21.2160419490382
YAP1	na	127.705633381004	121.723484938772	127.932866174346	123.848109381737	117.280976063197	214.682801945626	217.098777570564	219.821065401299	224.142868680831	213.198966998377
TRIM29	na	0.609282602008609	0.605821326264943	0.402684501650444	0.606108202520737	0.37153424307243	1.25480750664454	0.993166213894482	1.54963268250572	1.21200574378262	0.964365543138101
SLC37A4	na	31.8045518248494	34.0657991922825	29.919458472628	39.5586620178534	44.3777012558735	44.3242298670614	45.9063494422338	45.5440824980339	52.1944409016064	51.3339196808897
RDX	na	22.787169315122	18.920266035659	23.0335534944054	23.6786271118101	23.8607547217627	15.6112816267835	15.4860361499843	16.6302043976223	16.0688503449889	17.1731248643439
PPP2R1B	na	26.4022460870397	25.3512924221638	23.8389224977063	26.7899825514166	24.6863863730348	18.8590187028047	18.318399056276	19.4648983290352	19.1575101436608	19.7694936343311
FDX1	na	11.2107998769584	10.3455641869859	11.6778505478629	13.415194882459	13.5816406634255	8.2300609994627	8.31316904963529	8.50408179423869	9.42236723392295	9.12438167738357
C11ORF1	na	12.1044143599044	10.5319707489136	14.0134206574354	11.8393135559051	13.2513880029167	17.7887417118431	18.6494544609075	19.6916738435483	18.4537648730773	17.8778535304833
ALKBH8	na	7.75819846557628	8.9941166130103	9.26174353796021	8.80877254330137	6.97658745324896	10.628957703342	12.4697535744529	10.771836939369	11.2599243293353	11.8320233946559
MAP2K5	na	14.5009259278049	15.1455331566236	12.724830252154	13.4556020959604	13.4577959157347	25.6497416799398	28.3236290629167	29.1406536149246	28.9317500128754	28.8196933468579
SQOR	na	2.47774924816834	2.51648858602361	2.89932841188319	3.75787085562857	2.22920545843458	6.27403753322268	5.99578121721483	6.57648992087792	8.64042804438577	8.3825620288158
CTDSPL2	na	38.8722300081492	31.5493106062589	36.8456319010156	37.4978941292829	41.1164562333489	35.8727322487791	37.5563964587506	36.9266129465387	36.8293358272009	39.4648053038054
SLTM	na	93.8295207093257	87.657685746489	89.2348855657383	63.8838045456857	65.3074636156204	69.0144128654495	68.4916848248713	63.2325726300504	60.052929756455	57.9361145531429
MAPKBP1	na	43.0965893820756	44.4579650197504	38.2147592066271	42.8720535249668	39.9192903390044	32.9202439978508	30.2731775568577	28.4225311523	33.8579669069596	34.086612851689
NUSAP1	na	42.893495181406	47.2540634486655	50.0134151049851	69.1771495143668	69.0640876289083	84.810225007916	81.4764134731954	80.6564913284683	124.797494650133	122.696969873109
NDUFAF1	na	1.54351592508847	1.07183773108413	1.28859040528142	1.01018033753456	1.07332114665369	3.54298590111399	3.23698617861905	3.09926536501143	4.49615033983875	2.55927778755881
KIF23	na	39.2784184094883	39.0055730833659	43.0067047762674	51.9232693492765	52.757862516285	50.4875490908743	48.5547926792858	49.5504499210974	66.1129584753681	63.2772160228308
KNL1	na	22.5840751144524	21.2503480597549	23.7583855973762	24.3251425278322	24.9340758684164	32.3666524508017	32.700917190822	31.7485720318244	44.2186611683272	45.3251805274908
HAUS2	na	34.160444552616	28.9862203797534	33.0603975855014	41.7406515469281	38.0203375410786	23.6937182136998	25.8958894289524	28.8382862622405	25.3348297410044	26.3716885065842
RTF1	na	66.6961354998757	64.1238573031201	71.7986466442741	67.6416754013142	69.2704955417263	83.4446991918617	80.5935990608448	78.3509402642525	85.3095655785057	80.7099777641734
PARP6	na	46.0211458717169	51.3084061705924	44.6577112330342	51.6404188547668	54.4091258188291	51.3732955661528	46.2006209130174	47.8496335622497	49.1057811029345	51.741920487602
RPLP1	na	1224.1706039557	1349.30389851347	1271.63738776194	1469.73157668578	1455.79500910547	1424.24342614469	1375.49842231001	1384.54010794023	1501.63601958719	1477.185466193
PAQR5	na	103.578042341463	96.1857859546801	87.2214630574861	85.8653286904377	87.4343918697118	48.2362767995415	45.8327815745379	47.1315110996251	44.5314368441421	43.1368125642158
LRRC49	na	0.609282602008609	0.605821326264943	0.805369003300887	1.17180919154009	0.949476398962876	2.02983567251322	2.83236290629167	2.60791841689987	2.54130236599582	3.04146055912786
TUBGCP4	na	55.3228602623817	55.5025538139651	52.7919381663732	52.8122280463069	53.4183678373027	41.2979294098599	37.8506679295341	37.9093068427618	36.6338510298166	39.2793503916634
RMDN3	na	40.4157459332377	38.1667435546914	41.9597250719762	43.9226410760027	45.2446144897092	22.9186900478311	21.0036262271759	22.1106126650206	22.7935273750086	24.5171393851648
ITPKA	na	66.6555166597418	76.0072756260093	60.6040174983918	63.924211759187	68.8163981335267	15.2422205954175	13.1686483175639	13.2285716799269	12.5892209515485	14.2429372525012
UACA	na	20.3500389070875	21.4367546216826	20.6979833848328	19.4762769076663	19.2372174746391	28.0855444869557	28.102925459829	28.573714828642	32.6068642037002	28.3004195928604
SMAD6	na	3.29012605084649	2.93590335036088	3.30201291353364	3.27298429361198	3.09611869227025	13.1016666134944	16.0377951577035	15.9120819349977	15.6387837907435	17.0247609346303
PLCB2	na	13.8510244856624	14.4931101898767	13.3288570046297	16.3245142545585	12.6734458470262	15.9803426581495	13.757191259131	14.5514288479195	14.1530993306229	15.4298486902096
TMEM62	na	15.6382534515543	14.4931101898767	16.1073800660177	23.0725189092894	22.7461519925454	20.9626665815911	23.0635265226607	22.0350208268496	30.6520162298572	30.2291506791366
PAK6	na	71.814109356748	81.8324806862492	65.315426167702	81.5821640592912	81.2834360677349	38.862126602844	42.8532829328545	39.0053884962415	38.3932142062752	42.0240830913642
ADAM10	na	18.7252853017312	15.9377610448162	20.5771780343377	15.1931122765198	15.6457197916057	31.2963754598402	28.1764933275249	30.1611434302332	28.1107138638614	30.7113334507057
ZNF280D	na	31.7639329847155	27.6347728057778	34.1476457399576	30.8711111150562	32.2409159821742	29.1558214779172	28.0661415259811	30.3879189447463	28.1498108233383	27.8553278037198
RSL24D1	na	158.413476522238	147.074777360935	177.543596777681	133.343804554562	148.531134063845	121.900858660203	117.745372247268	124.159594195885	107.946705115607	114.091861949723
SPTBN5	na	2.2746550474988	3.68152959807157	2.41610700990266	0.929365910531796	1.15588431178089	1.29171360978114	1.21386981698214	1.24726532982167	0.469163513722304	0.667637683710993
GCOM1	na	23.8432591586035	23.5804300838508	24.4429492501819	24.8504363033502	22.2920545843458	24.0627792450658	19.7161885424979	22.3751840986191	23.9273391998375	24.9622311743055
GCHFR	na	19.700137464945	19.8522988452974	21.9865737901142	18.8701687051456	18.1226147454218	51.1518589473332	50.7250447763144	54.4261234831276	44.8833094794338	47.3280935786237
BCAR3	na	45.7774328309135	48.3259011797497	40.3087186152094	33.6592088466516	33.3555187113915	36.3156054864184	32.9584047277576	32.5422863326201	25.4130236599582	28.4858745050024
TTLL7	na	3.16826953044476	2.98250499084279	3.18120756303851	3.63664921512442	3.38508977021547	3.17392486974795	3.49447371555466	3.40163271769548	3.94879290716273	4.1912810144079
FNBP1L	na	40.8625531747107	33.9725959113187	39.906034113559	27.4364979674387	27.0807181617238	50.7089857096939	48.1869533408063	51.2890621990307	46.6035756964156	46.3266370530572
KYAT3	na	40.9844096951124	36.1628730139689	41.9999935221413	49.0947644041797	47.5976646958346	37.3858824773799	38.2185072680136	37.2667762183082	39.3706381931967	43.248085511501
GTF2B	na	12.6730781217791	11.8368166824073	11.7181189980279	11.3140197803871	11.0634641270457	12.8433238915382	11.145531955927	10.8096328584545	11.338118248289	13.0189348323644
RABGGTB	na	54.9166718610426	45.7628109532441	50.3355627063055	46.6299243805954	47.8040726086526	27.125985805404	28.1764933275249	26.6839188743667	27.6415503501391	30.9709703277044
ARHGAP29	na	1.94970432642755	2.33008202409593	1.69127490693186	1.89913903456498	1.85767121536215	3.57989200425059	2.57487536935606	3.02367352684042	2.42401148756524	1.85454912141943
SLC44A5	na	2.35589272776662	1.72426069783099	2.21476475907744	1.81832460756221	1.81638963279855	8.74674644337515	9.34311919737772	10.1293063149154	10.0479185855527	7.90037925724675
RPL7P9	na	82.8218150330369	84.6751807556462	94.0268311353786	74.591716123552	78.7652595313551	82.9649198510858	76.9519896098983	87.7621241165433	69.0843273956093	70.7695944733653
DBT	na	20.8374649886944	16.6833872925269	18.9664400277359	13.1323443879493	11.971658943445	24.8378074109345	26.5212163043675	23.8492249429538	22.5198486586706	23.3302279474564
RTCA	na	41.146885055648	35.8832631710774	40.7114031168599	31.9216986660921	34.965500431372	27.4212346304968	26.6683520397592	26.2681637644262	27.4460655527548	29.1906031711418
IFT172	na	11.9825578395026	11.5106051990339	10.5100654930766	8.40470040828755	8.62785075579309	19.7447651780832	19.7529724763458	17.3483268602469	16.4989168992344	17.3956707589142
SELENOI	na	98.1351177635199	78.8033740549245	83.6375709927972	73.4603141455133	75.4214513437032	45.5421312705694	50.0997179008994	46.148817203402	39.566122990581	38.5004397606673
CGREF1	na	17.8722896589192	23.8134382862604	23.5167748963859	24.931250730353	23.4892204786903	25.6128355768032	21.6657370364389	23.2444902375858	21.307842914888	24.5171393851648
HADHB	na	67.4678934624199	64.6364753484212	69.1811973835462	59.802675982046	62.748005496677	71.4133095693288	73.1264604897122	76.9146953390033	72.4075689511423	70.8066854557937
KHK	na	20.6749896281588	21.3435513407187	22.3489898415996	28.002198956458	22.9112783227998	14.0243191919095	14.5296538699378	14.9671839578601	13.6839358169005	15.4298486902096
ADCY3	na	232.827191647556	249.272174937783	203.79862628529	237.836858669137	234.272981048449	147.772036958963	139.70538075449	134.704655620741	123.46819802792	131.561714673494
PPM1B	na	18.6846664615973	15.0989315161416	17.8389234231147	14.9506689955115	13.4577959157347	19.5602346624001	20.5990029548485	20.3720003870874	18.6101527109847	19.8807665816162
PNPT1	na	75.5104238089336	71.5801197802271	77.3556927670502	69.3387783683723	74.5545381098676	36.4263237958282	34.2090584785877	33.9029394196982	30.3783375135192	35.3106152718259
DYNC2LI1	na	4.5086912548637	3.44852139566198	5.07382472079559	3.75787085562857	4.66481882968717	7.08597180222797	6.98894743110931	7.59697973618656	6.09912567838996	5.41528343454472
THUMPD2	na	14.1353563665997	15.8445577638523	16.5906014679983	15.112297849517	15.5631566264784	13.6921642636801	12.2122660375173	13.3041635180979	10.9080516940436	14.1687552876444
RAB1A	na	82.740577352769	69.2500377561311	85.328845899729	70.1469226383999	67.1651348309826	57.1675537585996	54.8080614334362	53.5190214250755	55.7913611734774	55.7106556074395
ACTR2	na	113.570277014405	96.6984039999812	106.429513786212	87.6836532979999	84.4208363425687	91.0473564380021	91.9966185537073	91.8062874586924	83.1983297667553	83.4547104638741
PREB	na	64.0152920510378	73.1179739161304	67.8926069782648	73.2582780780064	73.150964302705	40.080028006352	41.8233327851121	41.1975518032008	43.1239463029751	43.5077223884997
SLC5A6	na	79.8566397032616	79.2693904597436	74.8993173069825	95.6842815712736	95.4017373044872	51.7423565975188	55.2862525734595	50.3819601409786	58.9582148911029	56.9346580275764
PREPL	na	67.7116065032234	57.5996276356515	58.953011041625	37.6595229832884	43.7997590999831	45.7266617862524	43.6625294775092	45.1661233071788	35.0308756912654	34.6058866056865
EMILIN1	na	1.25918404415112	1.4912524954214	1.32885885544646	1.45465968604977	1.07332114665369	1.40243191919095	1.28743768467803	1.09608165347965	1.48568446012063	1.26109340256521
FBXO11	na	59.8315515172454	55.2695456115555	56.4160986812272	47.1956253696147	47.3086936178894	49.9708636469618	50.357205437835	49.5882458401829	46.8381574532767	45.5106354396327
ATRAID	na	32.6169286275275	33.226969663608	31.731538730055	34.9926468921972	34.3462766929179	52.2959481445679	56.6840420596813	57.1096337381985	59.0364088100566	57.4168407991454
CENPO	na	29.3674214168149	25.7241055460191	28.2281835656961	40.1243630068728	37.5249585503154	26.8307369803111	26.153376965888	27.0618780652218	33.8579669069596	34.6058866056865
LRPPRC	na	681.502899766696	615.840678968555	644.939497843351	670.638522482445	678.132556772311	372.124237926378	375.968587859833	383.175027688853	351.129793061668	366.087996568195
DTNB	na	12.3481274007078	13.1416626159011	13.3691254547947	13.3343804554562	13.7054854111163	12.4742628601722	12.396185706757	11.5277553210791	11.6899908835808	13.2785717093631
ACTR1A	na	40.8219343345768	42.8735092433652	44.3758320818789	36.4068993647456	35.9562584128985	52.2959481445679	55.3966043750033	54.5773071594696	62.6333290819276	63.388488970116
MFSD13A	na	18.2378592201243	18.9668676761409	18.8053662270757	23.7594415388129	20.2692570387292	7.19669011163778	8.16603331424352	7.8615511697851	8.95320372020064	8.79056283552808
MYOF	na	72.7483426798279	67.1063622939629	70.5100562389927	59.1965677795253	50.363530727596	196.082125964777	201.171334214404	202.888493650992	158.655461557093	168.0221504006
STAMBPL1	na	2.2340362073649	2.60969186698745	2.81879151155311	2.70728330459262	2.88971077945223	1.62386853801058	1.43457342006981	1.66302043976223	0.938327027444609	1.44654831470715
ATAD1	na	61.9843500443424	52.7530570255319	62.4966346561489	55.4791041373981	53.9550284106295	32.4773707602115	33.1423243969973	34.0163271769548	31.4339554193944	32.7884284666954
KIF11	na	37.1662387225251	37.0949058236073	42.9664363261023	52.6101919788	53.7073389152479	58.0902063370147	54.4770060288047	57.374205171797	82.2990996987876	80.3390679398895
TACC2	na	34.7697271546246	35.7434582496316	31.0067066270842	29.4568586425078	30.3419631842484	32.2559341413919	33.7676512724124	30.4635107829173	33.5060942716679	31.2306072047031
DUSP5	na	14.1759752067336	15.7979561233704	12.8456356026492	9.53610238632626	10.7744930491005	5.97878870812985	4.81869533408063	5.32922459105625	3.83150202873215	3.44946136584013
CALHM2	na	5.28044921740794	6.33782310554094	6.8053680778925	9.49569517282488	6.64633479274013	28.2331688995021	28.0293575921331	31.1816332455419	37.5330810977844	34.4204316935445
ARL3	na	6.66148978196079	6.19801818409518	7.5302001808633	7.79859220576681	6.06839263684969	7.27050231791099	7.72462610806819	7.67257157435757	6.5291922326354	7.26983255596415
CEP55	na	17.2223882167767	15.9843626852981	19.087245378231	22.7088539877769	24.5212600427804	28.0486383838191	25.1234268181456	27.1752658224783	38.471408125229	38.6488036903808
KIF20B	na	23.1121200361932	22.4153890718029	27.4630830125603	30.0629668450285	28.6494182991407	26.9783613928575	24.7923714135141	22.4129800177046	33.1151246768993	33.60443008012
EXOC6	na	27.8239054917265	25.5843006245733	27.5033514627253	26.5071320569069	23.5305020612539	22.2543801913722	22.6956871841813	22.6775514513032	20.5650006848277	20.7338591774692
PLCE1	na	4.4680724147298	3.07570827180663	3.58389206468895	5.89945317120184	8.00862701733904	3.02630045720153	3.78874518633821	3.25044904135346	3.63601723134786	4.15419003197951
DBR1	na	15.8007288120899	15.6115495614428	18.0402656739399	18.0216172216166	17.0080120162046	14.356474120139	13.095080449868	13.2285716799269	14.9741354796369	13.9091184106457
DNAJC13	na	39.6439879706935	35.4638484067401	42.2013357729665	34.9118324651944	34.7178109359904	44.6563847952909	45.9431333760818	44.7125722781528	42.6547827892528	44.3608149843527
ANXA7	na	115.438743660564	117.156524171544	108.88588924628	105.705270519617	104.855219711552	87.7627132588444	87.5089786242582	85.6833485668405	94.6537388934749	93.0612749128268
FAM149B1	na	10.2765665538785	9.69314122023908	11.6375820976978	7.71777777876405	8.91682183373831	19.0066431153511	23.3577979934443	20.6743677397714	17.437243926679	18.4713092493375
ASCC1	na	32.2107402261884	29.8716515489099	30.0402638231231	28.0426061699594	28.3604472211955	26.0188027113058	30.0524739537701	29.8587760775492	31.1602767030564	29.8953318372811
ADAMTS14	na	0.649901442142516	1.2582442930118	0.765100553135843	1.85873182106359	2.88971077945223	0.36906103136604	0.956382280046538	0.415755109940558	0.742842230060315	0.704728666139382
RPS24	na	835.448303874204	841.718830384415	983.556895281209	873.119069337872	859.399985809094	759.638320860721	705.957258409737	749.719850980083	711.525565519352	756.136767785128
TET1	na	0.568663761874701	0.559219685783024	0.281879151155311	0.484886562016589	0.330252660508826	1.21790140350793	0.919598346198594	0.831510219881117	1.48568446012063	1.22400242013682
DNA2	na	40.9844096951124	35.0444336424028	39.8254972132289	56.0043979129161	52.2212019429582	28.0855444869557	27.5511664521099	24.983102515519	29.322719607644	34.0124308868323
ATIC	na	164.953109783797	163.758164653462	163.65098147074	170.639662616338	158.975374452436	118.616215481045	122.821555118284	123.895022762286	112.872922009691	118.98787163027
SMARCAL1	na	14.5415447679388	15.4251429995151	14.2550313584257	12.2433856909189	11.3111536224273	22.0329435725526	22.6956871841813	21.6570616359945	22.9108182534392	21.957861597606
BARD1	na	13.119885363252	10.858182232287	12.4832195511638	18.0216172216166	17.7510805023494	10.1122722594295	11.2190998236228	10.0537144767444	11.2990212888122	12.5367520607953
CARF	na	1.25918404415112	1.95726890024058	1.97315405808717	1.57588132655392	1.98151596305296	6.23713143008608	6.43718842339016	5.63159194374029	5.74725304309823	6.71346781953832
ASNSD1	na	48.7426081606887	42.9201108838471	54.0805285716546	45.5793368295594	46.6894698794353	35.31914070173	34.9447371555466	36.8510211083677	35.7346209618489	35.3847972366826
METTL5	na	11.9013201592348	11.6038084799977	13.57046770562	12.5666433989299	13.7880485762435	12.1052018288061	14.4928699360898	13.1529798417558	12.5110270325948	13.5382085863618
SSB	na	38.3848039265423	33.8327909898729	43.6912684290731	33.8612449141585	35.5434425872624	36.7953848271942	34.025138809348	33.2226128761592	32.7241550821307	35.7186160785381
NAB1	na	34.607251794089	33.226969663608	33.9060350389674	31.5984409580811	34.0573056149727	43.6599200106026	38.9541859449724	40.6306130169182	31.5903432573018	37.4989832351008
PPIG	na	47.727137157341	55.8753669378205	67.8926069782648	55.3982897103953	56.5144865295729	46.9445631897603	45.2810225668188	49.2102866493279	48.3238419133974	47.0313657191966
FASTKD1	na	31.073412702439	23.8600399267424	29.6778477716377	28.9719720804912	30.6309342621936	19.855483487493	18.6862383947554	18.6711840282396	18.1018922377856	16.0603953914922
IDH1	na	266.662685479101	238.740204188869	238.671104128218	157.911390363403	186.675316352614	113.006487804282	126.720652106166	117.167349165066	93.9499936228915	107.563849042327
OLA1	na	173.523685052052	168.791141825509	199.208022966475	169.548667851801	187.294540091068	135.593022923883	127.162059312342	132.210124961098	131.287589923292	133.972628531339
CIR1	na	4.26497821406026	5.26598537445681	5.95973062442657	5.65700989019354	4.37584775174195	17.1613379585209	14.7871414068734	18.2554289182991	17.2417591292947	17.0247609346303
ITPRID2	na	373.20590315034	340.891000125235	366.281822701244	333.884805161923	304.534234571702	345.514937564887	294.27147078355	312.421067160787	271.293801809923	281.0383738599
FAM117B	na	16.0850606930273	13.0950609754191	15.7449640145323	15.5567771980322	15.9346908695509	31.1487510472938	34.650465684763	32.5422863326201	28.6580712965374	28.8567843292863
WDR12	na	58.247416752023	49.6773487537253	52.671132815878	47.963362426141	47.3912567830166	36.2417932801452	33.2894601323891	34.1675108532968	31.3948584599175	32.5287915896967
ABI2	na	78.8817875400479	73.6771936019134	74.6577066059923	75.3190459665769	75.0911986831944	72.3359621477439	74.0460588359108	74.1555932457614	72.7594415864341	72.9579624366402
ITGAV	na	20.593751947891	16.7299889330088	20.8187887353279	20.0823851101871	17.2144199290226	31.9975914194357	32.0020224477111	30.3501230256607	28.0716169043846	30.451696573707
SLC40A1	na	0.0812376802678145	0.419414764337268	0.201342250825222	0.121221640504147	0.24768949538162	0.775028165868685	0.919598346198594	1.09608165347965	1.25110270325948	1.03854750799488
SLC35A5	na	11.6982259585653	10.4387674679498	9.74496493994074	8.88958697030414	10.609366718846	16.7553708240182	18.2816151224281	17.5373064556745	17.6327287240633	17.4327617413426
SLC49A4	na	4.63054777526543	5.40579029590257	5.11409317096064	5.81863874419907	7.4719664440122	12.9171360978114	12.6904571775406	12.8884084081573	15.7169777096972	13.8720274282173
SENP7	na	7.75819846557628	6.2446198245771	7.32885793003808	5.21253054167834	5.24276098557762	13.6552581605435	14.1250305976104	13.6443267898674	11.1817304103816	11.9432963419411
COX17	na	4.87426081606887	4.33395256481844	5.15436162112568	5.85904595770046	4.37584775174195	4.94541782030494	6.58432415878193	6.65208175904893	5.78635000257509	6.04583013582733
PARP9	na	4.91487965620278	4.61356240770995	4.87248246997037	6.06108202520737	4.995071490196	10.813488219025	9.82131033740098	9.94032671948789	10.0479185855527	9.19856364224035
USP8	na	97.0384090799044	98.562469619258	97.973139251553	82.2286794753133	80.54036758159	66.5047978521605	69.3744992372219	71.5476748288615	64.0408196230946	68.0248617736645
SECISBP2L	na	23.193357716461	18.4542496308398	22.711405893085	15.3547411305253	16.6364777731321	31.8499670068893	36.1218230386808	30.3123271065752	28.9317500128754	27.4844179794359
TMOD3	na	32.2513590663223	25.9105121079468	29.4765055208125	23.557405471306	23.6956283915083	37.2382580648335	35.7907676340493	36.4352659984271	38.2368263683678	35.2364333069691
SPPL2A	na	31.2765069031086	23.5338284433689	29.9999953729581	28.3254566644691	28.8558262119587	22.2174740882356	25.4176982889291	24.4917555674074	26.2340598089722	25.8895057350152
GLCE	na	122.790753724802	104.480877960462	114.080519317571	93.4618848286976	84.8336521682048	78.1302203401907	80.8143026639324	87.1951853302607	89.649328080437	83.0467096571619
SHF	na	10.5608984348159	13.7940855826479	11.0738237953872	9.41488074582211	8.29759809528426	22.2912862945088	20.8564904917841	21.770449393251	21.1905520364574	24.2575025081661
APH1B	na	0.690520282276423	0.186406561927675	0.523489852145577	0.32325770801106	0.61922373845405	3.87514082934342	4.89226320177652	3.96857150397806	4.30066554245446	3.96873511983757
INTS14	na	33.7948749914108	35.2308402043305	34.3087195406178	39.0737754558368	37.9377743759514	39.2311876342101	42.3750917928312	42.3314293757659	46.6035756964156	43.8786322127836
PARP16	na	12.7543158020469	13.9338905040937	13.65100460595	14.5465968604977	15.5631566264784	18.6744881871216	17.9873436516445	17.6884901320165	16.9680804129567	17.0247609346303
PPCDC	na	6.41777674115734	6.43102638650478	7.44966328053321	9.13203025131243	10.8157746316641	6.86453518340835	6.84181169571754	5.66938786282579	8.44494324700148	7.19565059110737
UBL7	na	19.6595186248111	20.7843316549357	21.3020101373085	23.557405471306	26.2138049278881	39.4157181498931	42.4486596605271	45.2039192262643	49.3794598192725	47.1426386664818
HERC3	na	4.99611733647059	5.17278209349297	4.46979796831993	2.22239674257604	1.65126330254413	6.93834738968156	6.36362055569427	6.95444911173297	6.80287094897341	6.49092192496799
HERC6	na	1.54351592508847	0.978634450120292	1.57046955643673	1.41425247254839	1.40357380716251	6.49547415204231	6.51075629108605	6.87885727356196	7.35022838164944	6.75055880196671
ZGRF1	na	8.9767636695935	7.17665263421547	8.89932748647481	12.041349623412	12.3431931865174	12.1421079319427	9.23276739583388	11.4899594019936	12.1982513567799	11.8691143770843
AP1AR	na	50.6923124871162	44.4579650197504	44.9798588343546	32.8510645766239	34.9242188488084	28.6391360340047	24.4613160088826	27.4020413369913	22.3634608207632	23.8124107190254
COPS4	na	17.1005316963749	16.3571758091534	19.973151281862	17.2942873785917	18.2051779105491	18.1578027432092	23.4313658611402	20.7499595779424	20.6040976443045	23.0335000880293
HNRNPD	na	99.1505887668676	92.5042563566086	98.0939446020481	93.8255497502101	86.3197891404945	128.876112153021	120.430599418168	123.668247247773	129.880099382125	122.696969873109
PRKG2	na	2.76208112910569	1.58445577638523	2.5369123603978	1.01018033753456	1.36229222459891	6.23713143008608	7.54070643882847	6.38751032545039	7.8584888548486	7.86328827481836
RASGEF1B	na	0	0	0.0402684501650444	0.202036067506912	0.0825631651272066	2.17746008505964	1.98633242778896	2.30555106421582	2.85407804181069	2.5963687699872
SEC31A	na	123.278179806408	118.228361902628	121.650987948599	111.241058769306	106.836735674605	84.3673517702768	89.0539038458718	86.9306138966622	86.7561530791495	86.4219890581452
GPAT3	na	36.4350996001148	35.2308402043305	31.0067066270842	24.9716579438544	26.0486785976337	6.64309856458872	4.74512746638475	5.32922459105625	3.79240506925529	3.93164413740918
BBS7	na	12.5512216013773	11.9766216038531	11.5167767472027	9.73813845383317	10.5680851362824	13.8397886762265	12.8743768467803	14.513632928834	12.3155422352105	13.6865725160754
KIAA1109	na	64.0559108911717	55.1763423305917	55.4899243274311	45.0136358405401	42.4374668753842	87.9103376713908	87.1411392857788	87.1951853302607	80.5788334818058	78.002336046901
RAP1GDS1	na	58.3692732724247	57.4598227142057	58.3892527393143	53.0950785408165	58.3308761623715	37.4227885805165	39.2116734819081	39.4589395252675	35.3045544076034	37.5360742175292
LARP1B	na	51.7484023305978	48.6055110226412	56.1342195300719	45.4177079755539	43.7171959348559	28.2700750026387	28.0661415259811	28.800490343155	25.2175388625739	25.6298688580165
PDE5A	na	0.771757962544237	0.279609842891512	0.64429520264071	0.808144270027649	0.536660573326843	2.54652111642568	2.64844323705195	2.1165714687883	3.08865979867184	3.07855154155625
NAAA	na	14.1759752067336	14.1668987065033	15.1006688118916	19.1934264131567	18.6179937361851	13.7290703668167	13.9778948622186	15.4207349868862	15.7169777096972	15.5782126199232
NUP54	na	58.0037037112195	52.8462603064958	60.4832121478966	64.0050261861898	66.4220663448377	36.7953848271942	35.8643355017452	37.2667762183082	36.790238867724	42.5062658629332
BMP2K	na	67.7522253433573	61.5141654361326	60.8858966495471	52.5293775517972	54.2027179060111	53.6983800637589	48.407656943894	48.7945315393873	44.3359520467578	41.3564454076532
G3BP2	na	121.206618959579	107.137171467931	124.429511009987	95.3610238632626	92.6358712727258	99.351229643738	98.9487820509687	100.763920281957	94.9665145692898	96.5107362786669
SEPTIN11	na	180.307031354414	158.165967795632	173.637557111671	165.912018636676	161.865085231889	149.21137498129	144.340156419331	143.96465579669	130.935717288	123.290425591963
FRAS1	na	226.165701865595	215.905400352729	171.503329252924	136.616788848174	147.416531334627	194.64278794245	204.518672194567	201.830207916598	142.234738576812	145.730469961138
SCARB2	na	157.926050440631	144.651492055876	157.691250846314	128.535346147898	122.193484388266	185.010295023796	194.255954650991	208.935840704673	192.435234545099	184.527637581233
CCNG2	na	2.76208112910569	2.0038705407225	2.5369123603978	1.25262361854286	0.825631651272066	28.0855444869557	29.463931012203	30.2367352684042	33.3497064337605	34.7913415178284
CNOT6L	na	24.1275910395409	19.3396807999962	21.785231539289	22.3855962797659	21.3012966028193	48.4946195214977	48.6651444808296	50.1551846264655	45.2742790742024	48.5150050163322
USO1	na	166.293531508216	159.004797324306	175.610711169759	139.12203608526	144.857073215684	93.7415019669742	94.5714939230634	98.2315937032283	92.7379878791089	93.2838208073971
SHROOM3	na	77.2164150945577	81.7392774052853	67.8523385280998	55.8023618454092	58.1244682495534	204.42290527365	205.585406276158	206.85706515497	176.561868997494	177.739987796838
ANXA3	na	63.7715790102344	65.6617114390234	73.2885793003808	50.5494240902295	47.9279173563434	63.0356241573197	58.9646459582538	66.1428583996343	49.1448780624114	50.2582811904664
PPA2	na	44.1932980656911	43.6657371315578	46.3892545901311	45.0136358405401	47.556383113271	43.1801406698267	44.6189117575558	46.75355190877	44.2968550872809	43.5077223884997
CENPE	na	16.653724454902	17.196005337828	24.6442915010072	22.9512972687852	24.2735705473987	43.5861078043294	43.6257455436613	42.5960008093645	70.0226544230539	68.1732257033781
GSTCD	na	10.6015172749498	7.92227888192617	10.5906023934067	12.2029784774175	10.0314245629556	9.41105629983403	10.0787978743366	10.3560818294285	9.30507635549237	8.41965301124419
INTS12	na	12.3481274007078	13.8872888636118	14.2147629082607	11.9201279829078	13.0449800900986	12.1421079319427	12.396185706757	13.3419594371834	13.0974814247477	11.3127496406585
ENPEP	na	0.203094200669536	0.139804921445756	0.161073800660177	0.32325770801106	0.12384474769081	0.922652578415101	0.919598346198594	0.944897977137632	1.09471486535204	1.26109340256521
CASP6	na	7.3113912241033	6.89704279132396	8.77852213597967	7.11166957624331	5.90326630659527	14.1350375013193	14.8974932084172	13.4553471944399	17.0462743319104	15.5411216374948
HADH	na	50.2455052456433	50.6559832038456	50.7382472079559	60.2875625440626	62.0049370105322	48.1255584901316	45.6120779714503	49.5504499210974	47.9719692781056	47.6990034029076
PAPSS1	na	56.7445196670684	50.7025848443275	60.3624067974015	50.3877952362239	47.969198938907	57.315178171146	58.9278620244059	59.3395929642433	54.9312280649865	62.720851286405
SEC24B	na	76.9320832136203	72.745160792275	76.3489815129241	70.1065154248986	71.6235457478517	64.5118682827838	64.776507506229	62.1742868956562	63.6107530688491	61.6081218135533
PPP3CA	na	168.446330035313	144.604890415394	160.671116158527	133.505433408568	128.757256015879	291.705839191718	318.879922527824	307.658781356013	278.91770890791	283.523469682602
SLC39A8	na	31.8857895051172	28.3337974130065	30.6040221254337	33.4975799926461	31.1675948355205	17.2720562679307	19.0172937993869	20.4097963061729	24.1619209566987	20.5484042653272
MAPK8IP3	na	81.2376802678145	96.4187941570897	79.6509944264578	86.5118441064598	85.7418469846041	95.1070277830286	94.6450617907593	86.5148587867216	82.2600027393107	77.8168811347591
RGS3	na	20.2688012268197	21.5765595431283	19.8523459313669	30.5882606205465	31.6629738262837	21.996037469416	20.8197065579362	20.5231840634294	27.2114837958937	31.7498809587006
GUCD1	na	33.5105431104735	39.1453780048117	34.4295248911129	48.4482489881576	48.175606851725	45.0623519297935	48.2973051423502	44.7881641163238	47.2682240075222	48.9971877879012
RNF185	na	43.6246343038164	44.1783551768589	44.1342213808886	41.094136130906	41.7356799718029	36.9799153428772	41.4187095127847	39.26995992984	43.5931098166975	43.0997215817874
B4GALNT3	na	46.1836212322525	53.312276711315	45.9060331881506	49.5796509661963	49.4553359111968	47.5719669430826	46.3477566484091	44.0700416536992	37.8067598141224	40.0211700402312
ETV6	na	2.96517532977523	4.33395256481844	2.49664391023275	2.78809773159539	3.42637135277907	10.5551454970688	10.6305568820557	8.16391852246914	11.5727000051502	11.5723865176572
GABARAPL1	na	0.609282602008609	0.69902460722878	0.845637453465932	0.565700989019354	0.37153424307243	9.04199526846799	8.09246544654763	7.63477565527207	8.95320372020064	8.41965301124419
KIF21A	na	58.694223993496	55.0365374091459	59.4362324436055	51.5191972142626	50.0745596496508	34.4333942264516	35.3861443617219	36.8510211083677	33.7797729880059	31.2676981871315
CPNE8	na	4.38683473446198	3.91453780048117	4.71140866931019	3.71746364212719	4.21072142148754	1.91911736310341	2.39095570011634	2.1165714687883	1.83755709541236	1.85454912141943
YARS2	na	30.8296996616356	26.6095367151756	31.1677804277443	28.7699360129843	26.0486785976337	19.2649858373073	19.4219170717143	20.4475922252584	20.4086128469202	22.0691345448912
FGD4	na	14.2978317271353	12.7688494920457	12.8859040528142	10.4654682968581	10.5680851362824	11.3301736629374	12.2858339052132	11.5277553210791	9.42236723392295	10.311293115092
ALG10	na	3.12765069031086	1.4912524954214	2.33557010957257	2.58606166408848	2.5594581189434	4.83469951089513	5.00261500332035	4.23314293757659	5.70815608362137	5.26691950483117
SINHCAF	na	78.7193121795122	68.0849967440832	77.2751558667202	70.2681442789041	66.5046295099649	71.6347461881484	68.7859562956548	74.4201646793599	71.2737571263134	71.5485051043614
AEBP2	na	24.2088287198087	20.64452673349	25.6912712052983	19.6379057616719	19.0308095618211	21.5162581286401	21.7025209702868	20.5987759016004	20.3695158874434	18.3229453196239
ETNK1	na	32.4544532669919	26.376528512766	30.5234852251036	19.7995346156774	16.8016041033865	28.1962627963655	27.2568949813263	27.1374699033928	19.7830614952905	18.6567641614794
ZCRB1	na	11.7388447986992	11.1377920751786	13.57046770562	12.6070506124313	11.1460272921729	24.3580280701587	24.7555874796662	24.3405718910654	24.1619209566987	25.8153237701584
TMEM117	na	6.7427274622286	5.45239193638448	6.0805359749217	7.87940663276958	6.60505321017653	6.82762908027174	8.2396011819394	7.74816341252859	6.68558007054284	8.7163808706713
C1RL	na	13.7291679652606	16.03096432578	14.5771789597461	15.2739267035226	15.0264960531516	29.2296336841904	29.2432274091153	31.4840005982259	40.8172256938405	37.7957110945279
NDUFA9	na	91.8391975427643	90.1741743325126	90.4429390706897	93.3002559746921	92.6771528552894	63.4046851886857	64.0408288292701	63.4215522254779	63.8062378662334	66.2444946171019
CLSTN3	na	78.8817875400479	87.9372955893805	77.7986457188657	62.752402567647	60.8903342813149	66.3202673364774	72.0965103419698	70.9051442044079	85.0358868621677	81.7114342897399
VAMP1	na	5.28044921740794	5.40579029590257	5.11409317096064	6.62678301422672	8.7516955034839	9.52177460924384	9.52703886661743	9.90253080040239	12.8628996678865	9.27274560709713
TAPBPL	na	5.32106805754185	5.87180670072175	5.15436162112568	5.37415939568387	5.49045048095924	8.67293423710194	9.12241559429005	8.31510219881116	9.22688243653865	9.75492837866618
PEX5	na	38.4254227666762	37.3279140260168	35.5570414957342	35.8816055892276	34.8416556836812	26.3509576395353	25.8223215612565	26.9106943888798	23.3017878482078	24.5542303675932
AMIGO2	na	0.121856520401722	0.0932032809638373	0.0805369003300887	0.0808144270027649	0.12384474769081	1.18099530037133	0.809246544654763	1.24726532982167	0.625551351629739	1.26109340256521
SCAF11	na	63.040439887824	63.005417931554	66.6845534733135	58.2672018689935	61.1380237766965	68.1655724933076	68.7123884279589	65.3869400179242	60.9912567838996	61.2372119892694
LLPH	na	15.8819664923577	19.8056972048154	19.3691245293863	13.2939732419548	15.1090592182788	12.2159201382159	12.7272411113885	11.8301226737632	12.5501239920716	11.6094775000856
RPL14P1	na	78.6380744992444	88.5431169156455	92.4563615789419	89.8252356135732	93.4615029239979	72.7788353853831	71.8022388711862	78.917879050535	74.2060290870778	67.9506798088077
LRIG3	na	6.70210862209469	7.45626247710699	8.37583763432923	8.80877254330137	9.78373506757398	8.93127695905817	8.53387265272295	6.84106135447646	8.17126453066347	7.12146862625059
MARCHF9	na	7.23015354383549	7.92227888192617	9.74496493994074	6.9096335087364	7.18299536606697	20.2614506219956	17.2884489085336	21.0523269306264	16.4989168992344	17.3214887940574
GLIPR1	na	0.487426081606887	0.512618045301105	0.64429520264071	1.05058755103594	1.32101064203531	0.036906103136604	0.147135735391775	0.0755918381710106	0.0781939189537174	0.111272947285166
PHLDA1	na	2174.52960656872	1966.54262669649	1809.46280816627	1291.9398372797	1388.34090319654	616.664077309517	571.659115930894	605.11266455894	570.932899240568	502.768266816806
TMEM19	na	14.013499846198	10.1591576250583	11.9597296990182	10.9099476453733	10.9809009619185	19.2280797341707	19.4219170717143	18.9735513809237	22.40255778024	20.7709501598976
LGR5	na	4.99611733647059	5.31258701493873	4.91275092013541	5.01049447417142	4.82994515994159	2.7679577352453	3.34733798016288	3.66620415129401	3.79240506925529	3.41237038341174
DUSP6	na	207.39979772373	201.552095084298	171.382523902429	133.465026195066	137.963048927562	236.125247867993	246.452356781223	242.649800528944	210.615320701838	206.22586230184
POC1B	na	23.5183084375323	19.1066725975867	22.67113744292	21.132972661223	19.2784990572027	19.0435492184877	20.8197065579362	22.9043269658162	19.4311888599988	20.140403458615
TMTC3	na	16.5724867746342	15.5183462804789	16.7919437188235	17.9812100081152	15.0264960531516	16.3494036895156	17.5459364454692	15.6475105013992	16.3034321018501	17.3956707589142
SNRPF	na	30.1391793793592	26.6561383556575	32.2147601320355	32.1237347335991	33.6857713719003	25.4652111642568	24.3141802734908	23.4712657520988	23.1454000103004	29.8953318372811
NEDD1	na	15.313302730483	13.9338905040937	17.9597287736098	19.6379057616719	18.7005569013123	16.6446525146084	16.0745790915514	17.3105309411614	16.8116925750492	18.137490407482
GAS2L3	na	13.4042172441894	13.747483942166	13.3288570046297	14.9102617820101	13.9118933239343	17.2351501647941	19.9368921455855	16.5168166403658	25.4912175789119	28.0778736982901
SLC15A4	na	11.4138940776279	10.4853691084317	10.9530184448921	11.0715764993788	11.7652510306269	10.0015539500197	10.0787978743366	10.0159185576589	8.83591284177007	9.27274560709713
TDG	na	39.1159430489527	36.4424828568604	42.3221411234616	32.4469924416101	34.0985871975363	18.8221125996681	18.3551829901239	18.8979595427526	17.9064074404013	19.9920395289014
RITA1	na	24.1682098796748	26.1901219508383	25.5704658548032	21.7390808637438	21.4251413505101	17.1613379585209	16.2217148269432	16.2144492876818	19.9003523737211	16.4313052157761
SDSL	na	2.76208112910569	3.07570827180663	3.5436236145239	2.14158231557327	2.43561337125259	4.76088730462192	3.93588092172998	5.29142867197074	3.90969594768587	4.71055476840534
MMAB	na	27.7832866515926	30.0114564703556	27.3825461122302	26.628353697411	24.3148521299623	22.7341595321481	23.4681497949881	21.9594289886786	21.0732611580268	20.6967681950408
GLTP	na	18.2784780602583	19.3862824404782	21.6644261887939	17.7387667271069	15.191622383406	25.8711782987594	24.4245320750347	26.6083270361957	25.8039932547267	28.7826023644295
GIT2	na	31.2765069031086	30.1512613918014	29.919458472628	26.4667248434055	25.181765363798	33.2893050292168	33.0687565293014	34.4698782059808	33.5451912311448	32.0466088181277
TCHP	na	13.3229795639216	14.6795167518044	13.6912730561151	13.1727516014507	14.6962433926428	13.7659764699533	13.5732715898912	13.4931431135254	12.0809604783493	11.3869316055153
FAM222A	na	10.6421361150837	12.8620527730096	10.2684547920863	11.2332053533843	10.609366718846	11.4039858692106	11.0719640882311	12.3214696218747	10.9471486535204	10.1258382029501
FOXN4	na	1.50289708495457	0.792227888192617	1.61073800660177	2.34361838308018	1.98151596305296	1.77149295055699	1.14030194928626	1.62522452067673	1.05561790587519	1.37236634985037
NUP58	na	177.504331385175	161.055269505511	147.342259153897	134.919685881116	132.844132689675	68.0179480807612	61.8705767322414	64.026286930846	65.2137284074003	63.7223078119715
MTMR6	na	30.9515561820373	26.329926872284	30.1610691736182	24.931250730353	25.0579206161072	20.0769201063126	20.7461386902403	21.543673878738	21.9333942665177	21.9207706151776
SLC46A3	na	0.690520282276423	0.326211483373431	0.684563652805754	0.767737056526267	0.61922373845405	3.54298590111399	3.86231305403409	3.17485720318244	3.63601723134786	2.67055073484397
SLC7A1	na	822.165943150416	785.890065087076	633.221378845323	652.172425912313	695.966200439788	427.151237703055	451.118164711182	417.644905894834	393.589091053537	398.690970122748
PDX1	na	1.25918404415112	1.16504101204797	1.65100645676682	2.26280395607742	1.98151596305296	1.95602346624001	2.3541717662684	1.92759187336077	2.34581756861152	2.74473269970075
LNX2	na	32.9012605084649	27.0755531199947	27.6241568132204	28.2446422374663	27.1219997442874	20.4459811376786	21.2611137641115	20.6743677397714	22.6371395371012	24.4058664378796
SUOX	na	8.9767636695935	9.27372645590181	10.2281863419213	9.65732402683041	8.04990859990264	16.2017792769692	15.7803076207679	15.0805717151166	19.9003523737211	18.2487633547671
TARBP2	na	25.3055374034242	28.7066105368619	28.9530156686669	32.0025130930949	34.2637135277907	30.1153801594689	29.5742828137468	29.1406536149246	37.8067598141224	36.7942545689614
NABP2	na	38.100472045605	44.8307781436058	39.946302563724	49.5796509661963	53.7073389152479	38.1609106432486	39.5427288865395	38.7408170626429	46.2908000206007	43.1368125642158
N4BP2L1	na	0.852995642812052	0.466016404819187	0.805369003300887	1.373845259047	1.07332114665369	8.37768541200911	7.54070643882847	7.52138789801555	8.67952500386263	8.16001613424547
SMARCC2	na	172.914402450043	191.15992925683	174.442926114972	196.70231532473	202.197191396529	191.025989835062	194.219170717143	185.918125981601	194.820149073187	186.456368667509
BRCA2	na	16.9380563358393	15.6115495614428	16.1073800660177	18.385282143129	19.773878047966	14.4302863264122	16.2217148269432	16.1766533685963	16.7725956155724	18.0633084426252
KANSL2	na	32.6575474676614	33.7395877089091	31.0872435274143	32.6086212956156	38.5982796969691	27.125985805404	28.3236290629167	26.1925719262552	23.3799817671615	25.8895057350152
CERS5	na	21.2030345498996	21.4833562621645	18.9261715775709	24.7696218763474	24.1910073822715	22.4389107070552	23.8727730673155	22.1862045031916	25.8821871736805	23.5156828595983
MAP3K12	na	6.33653906088953	6.66403458891437	6.64429427723232	4.6064223391576	4.54097408199636	5.05613612971475	5.92221334951895	5.10244907654321	5.78635000257509	6.60219487225315
GALNT6	na	24.2494475599426	27.1221547604767	25.409392054143	21.1733798747244	20.9297623597469	21.4793520255035	23.1738783242046	21.5058779596525	18.6101527109847	18.2858543371955
CSAD	na	4.4680724147298	5.54559521734832	4.6308717689801	5.21253054167834	5.94454788915888	13.4707276448605	13.3157840529556	12.6994288127298	13.3711601410857	13.464026621505
LMBR1L	na	3.49322025151602	4.007741081445	4.14765036699957	3.47502036111889	4.49969249943276	13.6183520574069	13.8675430606748	13.3419594371834	14.2312932495766	13.0560258147928
MYG1	na	59.3441254356385	68.73741971083	66.6845534733135	65.6617219397465	64.2341424689667	42.9217979478705	43.809665212901	42.709388566621	44.8051155604801	42.9142666696455
ESYT1	na	434.093544511067	436.70397295606	376.671082843825	402.294217619764	402.000051004369	243.580280701587	261.791257195816	242.196249499918	258.704580858374	260.156150752717
TMBIM6	na	385.066604469441	347.08901830933	339.020081939509	354.815741755639	400.266224536698	294.547609133237	321.344446095637	329.769394021034	346.907321438167	329.887197718087
ANKRD52	na	112.351711810387	107.976000996606	94.0670995855436	101.664549169478	98.4978559967575	81.1934269005288	80.8878705316283	83.1510219881117	84.6449172673991	79.7827032034637
ZNF740	na	13.8916433257963	13.0950609754191	12.5637564514938	14.7486329280046	14.4898354798248	42.0729575757286	42.2279560574394	38.7786129817284	40.4262560990719	39.9840790578028
WDFY2	na	9.38295207093257	9.97275106313059	8.45637453465932	12.6070506124313	12.2606300213902	12.6956994789918	13.0215125821721	11.3387757256516	14.2312932495766	13.5382085863618
HNRNPA1L2	na	77.6226034958967	72.9315673542027	77.7583772687007	78.389994192682	66.7936005879101	105.588361073824	93.1369205029936	95.5102875290719	87.0298317954875	93.6918216141094
ESD	na	77.3382716149594	77.5451297619127	83.0335442403215	89.1787201975511	84.5446810902596	62.7772814353634	62.0544964014811	69.4688992791587	65.8392797590301	62.4612144094062
RB1	na	34.7291083144907	28.1939924915608	32.7785184343461	31.7600698120866	29.55761311554	35.6882017330961	37.6667482602944	36.8888170274532	36.516560151386	34.6058866056865
SBNO1	na	75.2667107681301	66.9199557320352	69.1811973835462	55.5599185644009	53.8311836629387	86.39718744279	84.8605353872063	79.2580423223046	75.5744226687679	71.4743231395046
MORN3	na	0.243713040803443	0.186406561927675	0.0805369003300887	0.121221640504147	0.0825631651272066	1.29171360978114	0.772462610806819	1.51183676342021	0.625551351629739	1.00145652556649
SETD1B	na	35.5008662770349	40.4502239383054	35.8389206468895	36.2856777242414	34.6765293534268	57.4628025836925	55.617307978091	51.2134703608597	61.3822263786682	54.5237441697311
VPS33A	na	26.0772953659684	24.8852760173446	24.2013385491917	20.6480860992064	20.3105386212928	25.7604599893496	26.2269448335839	26.4193474407682	24.0446300782681	20.9934960544679
VPS37B	na	96.1041757568245	104.807089443835	92.9395829809224	86.1481791849474	85.8244101497313	67.3536382243023	62.2384160707208	61.1160011612621	55.8304581329542	56.3041113262938
RHOF	na	41.0250285352463	43.2929240077024	37.167779502336	40.0031413663686	34.8416556836812	39.3419059436199	38.6599144741889	39.3077558489255	39.1360564363356	36.7942545689614
DENR	na	86.1525599240173	75.4014542997444	89.0335433149131	72.2076905269704	71.7061089129789	61.8177227538117	61.1348980552825	60.96481748492	58.5672452963343	53.8190155035917
DIAPH3	na	16.3693925739646	16.8231922139726	17.1543597703089	19.1530191996553	20.6820728643653	16.8291830302914	18.0976954531883	18.5577962709831	20.4086128469202	21.7353157030357
RBM26	na	61.4156862824677	52.2404389802308	56.5771724818873	55.1962536428884	51.6845413696313	39.9693096969422	42.8164989990065	38.967592577156	40.1916743422108	37.4989832351008
MBNL2	na	11.9419389993687	9.55333629879333	10.3892601425814	8.08144270027649	9.53604557219236	15.1315022860076	18.2448311885801	17.5373064556745	12.9410935868402	16.5425781630613
ZIC5	na	40.5376024536394	40.2172157358958	40.4697924158696	42.1043164684405	39.7954455913136	35.134610186047	32.7744850585179	31.1060414073709	32.098603730501	33.1593382909793
ABHD13	na	11.2514187170923	10.1591576250583	12.4429511009987	10.2230250158498	9.86629823270119	9.44796240297063	9.67417460200921	8.80644914692273	10.3997912208444	9.6807464138094
RAB20	na	7.79881730571019	9.27372645590181	8.01342158284383	6.30352530621566	5.77942155890446	6.01569481126646	6.06934908491072	5.29142867197074	5.55176824571394	5.823284241257
GRTP1	na	8.89552598932569	8.43489692722728	7.65100553135843	7.91981384627096	7.18299536606697	11.5885163848937	12.8008089790844	12.5104492173023	12.0027665593956	11.3127496406585
CUL4A	na	123.643749367614	118.787581588411	121.006692745958	118.191099491544	111.171301843784	125.000971323678	120.872006624343	121.665063536242	110.331619643695	118.616961805986
CDH24	na	26.1179142061024	27.8677810081874	24.6442915010072	42.3467597494488	41.4467088938577	24.5425585858417	23.8359891334676	24.907510677348	35.9301057592332	34.4575226759729
CBLN3	na	0.365569561205165	0.279609842891512	0.442952951815488	0.444479348515207	0.206407912818017	1.99292956937662	2.39095570011634	2.79689801232739	2.11123581175037	2.18836796327492
TMX1	na	54.5511022998374	41.3356551074619	59.3959639934404	57.6610936664728	54.4091258188291	52.1483237320215	48.8858480839173	50.8733070890901	57.0815608362137	54.9317449764434
ARMH4	na	3.73693329231947	3.4951230361439	4.34899261782479	2.70728330459262	4.58225566455997	4.50254458266569	5.84864548182306	5.25363275288524	4.88711993460734	4.45091789140662
SLC38A6	na	5.44292457794357	4.33395256481844	4.75167711947524	4.72764397966175	5.24276098557762	4.90851171716834	4.56120779714503	5.25363275288524	6.7246770300197	5.26691950483117
NAA30	na	46.5898096335916	37.5609222284264	42.3221411234616	32.3661780146073	32.0757896519198	35.7620139393693	36.9310695833355	35.7927353739735	34.9526817723117	35.7186160785381
DCAF5	na	68.8489340269728	73.4441853995038	70.6711300396529	59.3986038470322	56.3080786167549	87.6889010525712	86.6629481457555	85.872328162268	83.1592328072785	79.2263384670378
RAB15	na	11.0077056762889	11.9766216038531	11.8791927986881	16.6477719625696	16.5951961905685	20.1138262094492	20.5990029548485	22.5641636940467	26.5077385253102	24.0720475960241
WDR89	na	11.7388447986992	9.83294614168484	14.7382527604062	12.9303083204424	11.1460272921729	13.1754788197676	11.9915624344297	14.513632928834	13.1365783842245	11.9432963419411
EFCAB11	na	1.21856520401722	1.44465085493948	1.32885885544646	1.57588132655392	1.89895279792575	3.46917369484078	3.67839338479438	3.36383679860997	3.08865979867184	3.15273350641302
PTGR2	na	3.77755213245337	3.35531811469814	3.94630811617435	3.6770564286258	4.08687667379673	8.2669671025993	8.42352085117912	8.35289811789667	6.13822263786682	7.78910630996159
JDP2	na	81.887581709957	94.7411350997406	77.9194510693609	75.0361954720672	80.8293386595353	78.9052485060594	80.3728954577571	78.5777157787655	66.8558007054284	73.1434173487821
AK7	na	0.0406188401339072	0.139804921445756	0.281879151155311	0.444479348515207	0.206407912818017	1.14408919723472	0.993166213894482	1.36065308707819	1.36839358169005	1.37236634985037
CLBA1	na	31.7639329847155	34.5784172375837	34.1073772897926	39.3162187368451	34.552684605736	35.8727322487791	40.6830308358258	33.9785312578693	33.1542216363762	36.3862537622491
WARS1	na	589.298132662726	632.011448215781	560.093873345602	480.926655093454	528.280412066431	380.870984369754	402.636939899592	367.262945753855	348.705781574103	370.538914459601
WDR20	na	26.3210084067719	22.5551939932486	25.0067075524926	24.5675858088405	20.7233544469289	24.8009013077979	23.0635265226607	24.6429392437495	23.5363696050689	24.5913213500216
NIPA2	na	83.0655280738403	71.1607050158898	69.6241503353617	77.0565561471363	77.3616857241926	39.4895303561663	42.1911721235915	41.7266946703978	43.5149158977437	42.9884486345023
SLC12A6	na	10.3984230742803	8.85431169156455	9.22147508779516	10.5058755103594	8.83425866861111	42.1098636788652	45.3178065006667	47.0181233423686	47.1509331290916	42.8771756872171
MFAP1	na	16.653724454902	16.7299889330088	17.9999972237748	14.1829319389852	14.985214470588	20.1507323125858	18.5023187255157	21.619265716909	17.3981469672021	18.2858543371955
TCF12	na	46.9553791947968	46.6482421224006	45.8254962878205	41.094136130906	44.9969249943276	52.3697603508411	51.5710752548172	50.192980545551	50.9433381983469	48.1811861744767
SORD	na	186.562332735036	187.431798018277	196.510036805417	208.743664948142	211.320421143085	154.046074492185	151.181968115049	146.345798699077	154.198408176731	151.516663219967
SERF2	na	127.015113098728	137.801050905033	151.087225019246	132.576067498036	133.58720117582	164.564313886117	156.773126059936	166.226452138052	162.330575747917	158.563949881361
ZSCAN29	na	22.5840751144524	20.7377300144538	20.4563726838425	18.9913903456498	19.3197806397663	21.62697643805	22.3646317795498	22.2617963413626	23.9664361593144	24.2204115257377
LYSMD2	na	26.4022460870397	21.0639414978272	24.4026808000169	25.8606166408848	25.0992021986708	12.3266384476257	13.3893519206515	12.5104492173023	13.7230327763774	12.4625700959385
SLC27A2	na	50.2861240857772	51.4948127325201	49.4496568026745	64.974799310223	63.9451713910215	29.8201313343761	28.4339808644605	30.0099597538912	27.406968593278	30.3033326439934
BNIP2	na	44.0308227051554	36.9551009021615	39.7852287630638	27.1940546864304	31.3327211657749	36.1679810738719	37.0782053187273	35.90612313123	34.7181000154505	34.3091587462594
GTF2A2	na	20.1063258662841	19.8056972048154	23.6778486970461	18.3044677161263	19.8977227956568	15.3898450079639	15.1917646792008	14.4758370097485	14.5440689253914	14.7622110064986
SRP14	na	76.5258948122812	79.8286101455267	100.671125412611	89.2999418380552	88.3838682686747	111.751680297637	105.937729482078	106.660083659296	107.868511196653	112.682404617444
BAHD1	na	42.6904009807365	45.250192907943	42.7650940752771	45.7409656835649	44.6666723338188	40.4121829345814	41.0140862404573	40.1014701497211	38.8623777199976	37.1651643932453
DISP2	na	3.73693329231947	4.9863755315653	4.51006641848497	6.50556137372257	5.98582947172248	7.19669011163778	7.02573136495726	6.57648992087792	7.50661621955687	7.97456122210353
CDAN1	na	21.3248910703013	22.2755841503571	17.9999972237748	26.4667248434055	22.4984624971638	25.9449905050326	23.9095570011634	23.2444902375858	26.1558658900185	23.4415008947415
TLE3	na	21.5279852709708	23.7668366457785	21.3825470376386	25.254508438364	21.2600150202557	50.9304223285136	53.2999201456705	46.526776394257	51.1388229957312	46.2524550882005
ANP32A	na	78.0694107373697	71.3005099373356	91.0066973730003	75.6018964610866	80.5816491641536	93.7784080701108	89.8631503905266	96.568573263466	92.698890919632	88.5361750565634
COMMD4	na	21.8123171519082	27.6347728057778	27.3422776620651	40.4072135013825	42.4374668753842	25.9818966081692	26.5580002382154	26.4571433598537	32.372282446839	33.1964292734077
UBE2Q2	na	32.9012605084649	25.9105121079468	30.5637536752687	33.6188016331502	30.6309342621936	36.906103136604	38.7702662757327	41.0841640459443	38.9405716389513	41.7273552319371
ETFA	na	67.3054181018843	62.0733851219157	69.8254925861869	74.3088656290423	67.4541059089278	51.4840138755626	49.4008231577885	54.3505316449566	52.1553439421295	52.1499212943142
HMG20A	na	29.8954663385557	29.3124318631268	27.5033514627253	26.7899825514166	25.6358627719977	28.9343848590976	31.0456401676645	28.498122990471	28.3843925801994	29.598603977854
SCAPER	na	15.0289708495457	15.0989315161416	15.9060378151925	13.8192670174728	16.5951961905685	12.584981169582	10.2627175435763	11.2631838874806	13.4493540600394	12.4996610783669
TSPAN3	na	87.4523628083023	78.3373576501053	88.1476374112821	98.8764514378829	98.8693902398299	100.20007001588	99.6844607279276	101.860001935437	107.946705115607	96.9187370853792
WDR61	na	27.13338520945	27.3551629628863	26.1342241571138	26.3859104164027	28.0301945606866	20.9257604784545	20.5622190210006	17.1971431839049	19.7830614952905	18.5454912141943
NCOA2	na	15.8819664923577	14.2601019874671	17.1543597703089	16.4457358950627	14.5311170623884	46.6124082615309	47.120219259216	47.7362458049932	47.7764844807213	46.8088198246263
```
